## Supplementary material for "Localized Reactivity on Proteins as Riemannian Manifolds: A Quantum-Inspired Geometric Model for Deterministic, Metal-Aware Reactive-Site Prediction": code bundle: meta.json (part 1 of 5)

```
{
  "pdb": "1BKD_r_u.pdb",
  "radius": 4.7,
  "residues": [
    {
      "id": "A:566",
      "chain": "A",
      "resseq": 566,
      "icode": "",
      "resname": "GLN",
      "hetflag": " ",
      "sasa": 5.729971885681152,
      "atoms": [
        {
          "atom_index": 0,
          "name": "N",
          "element": "N",
          "coord": [
            6.928500175476074,
            3.562000036239624,
            1.0090999603271484
          ]
        },
        {
          "atom_index": 1,
          "name": "CA",
          "element": "C",
          "coord": [
            6.820199966430664,
            3.566999912261963,
            1.1092000007629395
          ]
        },
        {
          "atom_index": 2,
          "name": "C",
          "element": "C",
          "coord": [
            6.718299865722656,
            3.665299892425537,
            1.0583000183105469
          ]
        },
        {
          "atom_index": 3,
          "name": "O",
          "element": "O",
          "coord": [
            6.692399978637695,
            3.6689999103546143,
            0.9381999969482422
          ]
        },
        {
          "atom_index": 4,
          "name": "CB",
          "element": "C",
          "coord": [
            6.875500202178955,
            3.6089000701904297,
            1.2462999820709229
          ]
        },
        {
          "atom_index": 5,
          "name": "CG",
          "element": "C",
          "coord": [
            6.955999851226807,
            3.7386999130249023,
            1.246000051498413
          ]
        },
        {
          "atom_index": 6,
          "name": "CD",
          "element": "C",
          "coord": [
            7.022200107574463,
            3.767899990081787,
            1.37909996509552
          ]
        },
        {
          "atom_index": 7,
          "name": "OE1",
          "element": "O",
          "coord": [
            6.990099906921387,
            3.7054998874664307,
            1.4807000160217285
          ]
        },
        {
          "atom_index": 8,
          "name": "NE2",
          "element": "N",
          "coord": [
            7.11460018157959,
            3.8645999431610107,
            1.3796000480651855
          ]
        }
      ]
    },
    {
      "id": "A:567",
      "chain": "A",
      "resseq": 567,
      "icode": "",
      "resname": "MET",
      "hetflag": " ",
      "sasa": 0.0,
      "atoms": [
        {
          "atom_index": 9,
          "name": "N",
          "element": "N",
          "coord": [
            6.659999847412109,
            3.74429988861084,
            1.1478999853134155
          ]
        },
        {
          "atom_index": 10,
          "name": "CA",
          "element": "C",
          "coord": [
            6.558800220489502,
            3.8408000469207764,
            1.1068999767303467
          ]
        },
        {
          "atom_index": 11,
          "name": "C",
          "element": "C",
          "coord": [
            6.575799942016602,
            3.9795000553131104,
            1.170199990272522
          ]
        },
        {
          "atom_index": 12,
          "name": "O",
          "element": "O",
          "coord": [
            6.60830020904541,
            3.99180006980896,
            1.2883000373840332
          ]
        },
        {
          "atom_index": 13,
          "name": "CB",
          "element": "C",
          "coord": [
            6.418099880218506,
            3.784600019454956,
            1.1366000175476074
          ]
        },
        {
          "atom_index": 14,
          "name": "CG",
          "element": "C",
          "coord": [
            6.344399929046631,
            3.8533999919891357,
            1.2519999742507935
          ]
        },
        {
          "atom_index": 15,
          "name": "SD",
          "element": "S",
          "coord": [
            6.221199989318848,
            3.751300096511841,
            1.329300045967102
          ]
        },
        {
          "atom_index": 16,
          "name": "CE",
          "element": "C",
          "coord": [
            6.2906999588012695,
            3.739500045776367,
            1.492900013923645
          ]
        }
      ]
    },
    {
      "id": "A:568",
      "chain": "A",
      "resseq": 568,
      "icode": "",
      "resname": "ARG",
      "hetflag": " ",
      "sasa": 2.342238664627075,
      "atoms": [
        {
          "atom_index": 17,
          "name": "N",
          "element": "N",
          "coord": [
            6.552800178527832,
            4.0833001136779785,
            1.0898000001907349
          ]
        },
        {
          "atom_index": 18,
          "name": "CA",
          "element": "C",
          "coord": [
            6.5655999183654785,
            4.222599983215332,
            1.1334999799728394
          ]
        },
        {
          "atom_index": 19,
          "name": "C",
          "element": "C",
          "coord": [
            6.4679999351501465,
            4.263199806213379,
            1.2436000108718872
          ]
        },
        {
          "atom_index": 20,
          "name": "O",
          "element": "O",
          "coord": [
            6.346399784088135,
            4.252099990844727,
            1.2281999588012695
          ]
        },
        {
          "atom_index": 21,
          "name": "CB",
          "element": "C",
          "coord": [
            6.548900127410889,
            4.315999984741211,
            1.0135999917984009
          ]
        },
        {
          "atom_index": 22,
          "name": "CG",
          "element": "C",
          "coord": [
            6.537199974060059,
            4.462699890136719,
            1.0496000051498413
          ]
        },
        {
          "atom_index": 23,
          "name": "CD",
          "element": "C",
          "coord": [
            6.544300079345703,
            4.548500061035156,
            0.9251000285148621
          ]
        },
        {
          "atom_index": 24,
          "name": "NE",
          "element": "N",
          "coord": [
            6.453199863433838,
            4.502200126647949,
            0.8208000063896179
          ]
        },
        {
          "atom_index": 25,
          "name": "CZ",
          "element": "C",
          "coord": [
            6.443699836730957,
            4.557600021362305,
            0.7002999782562256
          ]
        },
        {
          "atom_index": 26,
          "name": "NH1",
          "element": "N",
          "coord": [
            6.519800186157227,
            4.661799907684326,
            0.6689000129699707
          ]
        },
        {
          "atom_index": 27,
          "name": "NH2",
          "element": "N",
          "coord": [
            6.3592000007629395,
            4.508299827575684,
            0.6107000112533569
          ]
        }
      ]
    },
    {
      "id": "A:569",
      "chain": "A",
      "resseq": 569,
      "icode": "",
      "resname": "LEU",
      "hetflag": " ",
      "sasa": 0.0,
      "atoms": [
        {
          "atom_index": 28,
          "name": "N",
          "element": "N",
          "coord": [
            6.523499965667725,
            4.310999870300293,
            1.354599952697754
          ]
        },
        {
          "atom_index": 29,
          "name": "CA",
          "element": "C",
          "coord": [
            6.445499897003174,
            4.354100227355957,
            1.4700000286102295
          ]
        },
        {
          "atom_index": 30,
          "name": "C",
          "element": "C",
          "coord": [
            6.412799835205078,
            4.502799987792969,
            1.4592000246047974
          ]
        },
        {
          "atom_index": 31,
          "name": "O",
          "element": "O",
          "coord": [
            6.468400001525879,
            4.573500156402588,
            1.3753999471664429
          ]
        },
        {
          "atom_index": 32,
          "name": "CB",
          "element": "C",
          "coord": [
            6.524899959564209,
            4.328000068664551,
            1.5980000495910645
          ]
        },
        {
          "atom_index": 33,
          "name": "CG",
          "element": "C",
          "coord": [
            6.575699806213379,
            4.184899806976318,
            1.6181999444961548
          ]
        },
        {
          "atom_index": 34,
          "name": "CD1",
          "element": "C",
          "coord": [
            6.654799938201904,
            4.176599979400635,
            1.7480000257492065
          ]
        },
        {
          "atom_index": 35,
          "name": "CD2",
          "element": "C",
          "coord": [
            6.458199977874756,
            4.088200092315674,
            1.6202000379562378
          ]
        }
      ]
    },
    {
      "id": "A:570",
      "chain": "A",
      "resseq": 570,
      "icode": "",
      "resname": "PRO",
      "hetflag": " ",
      "sasa": 0.0,
      "atoms": [
        {
          "atom_index": 36,
          "name": "N",
          "element": "N",
          "coord": [
            6.322199821472168,
            4.55210018157959,
            1.544700026512146
          ]
        },
        {
          "atom_index": 37,
          "name": "CA",
          "element": "C",
          "coord": [
            6.2835001945495605,
            4.693299770355225,
            1.5428999662399292
          ]
        },
        {
          "atom_index": 38,
          "name": "C",
          "element": "C",
          "coord": [
            6.402599811553955,
            4.788599967956543,
            1.5485999584197998
          ]
        },
        {
          "atom_index": 39,
          "name": "O",
          "element": "O",
          "coord": [
            6.51230001449585,
            4.750800132751465,
            1.5894999504089355
          ]
        },
        {
          "atom_index": 40,
          "name": "CB",
          "element": "C",
          "coord": [
            6.1946001052856445,
            4.7058000564575195,
            1.666100025177002
          ]
        },
        {
          "atom_index": 41,
          "name": "CG",
          "element": "C",
          "coord": [
            6.1305999755859375,
            4.571899890899658,
            1.6741000413894653
          ]
        },
        {
          "atom_index": 42,
          "name": "CD",
          "element": "C",
          "coord": [
            6.246500015258789,
            4.478600025177002,
            1.6473000049591064
          ]
        }
      ]
    },
    {
      "id": "A:571",
      "chain": "A",
      "resseq": 571,
      "icode": "",
      "resname": "SER",
      "hetflag": " ",
      "sasa": 0.22070901095867157,
      "atoms": [
        {
          "atom_index": 43,
          "name": "N",
          "element": "N",
          "coord": [
            6.3790998458862305,
            4.912600040435791,
            1.5077999830245972
          ]
        },
        {
          "atom_index": 44,
          "name": "CA",
          "element": "C",
          "coord": [
            6.482600212097168,
            5.014900207519531,
            1.5082999467849731
          ]
        },
        {
          "atom_index": 45,
          "name": "C",
          "element": "C",
          "coord": [
            6.502799987792969,
            5.068600177764893,
            1.6502000093460083
          ]
        },
        {
          "atom_index": 46,
          "name": "O",
          "element": "O",
          "coord": [
            6.407299995422363,
            5.082099914550781,
            1.7265000343322754
          ]
        },
        {
          "atom_index": 47,
          "name": "CB",
          "element": "C",
          "coord": [
            6.443299770355225,
            5.1290998458862305,
            1.4142999649047852
          ]
        },
        {
          "atom_index": 48,
          "name": "OG",
          "element": "O",
          "coord": [
            6.551799774169922,
            5.21750020980835,
            1.3939000368118286
          ]
        }
      ]
    },
    {
      "id": "A:572",
      "chain": "A",
      "resseq": 572,
      "icode": "",
      "resname": "ALA",
      "hetflag": " ",
      "sasa": 0.1613273024559021,
      "atoms": [
        {
          "atom_index": 49,
          "name": "N",
          "element": "N",
          "coord": [
            6.627299785614014,
            5.0991997718811035,
            1.6845999956130981
          ]
        },
        {
          "atom_index": 50,
          "name": "CA",
          "element": "C",
          "coord": [
            6.659800052642822,
            5.149600028991699,
            1.8172999620437622
          ]
        },
        {
          "atom_index": 51,
          "name": "C",
          "element": "C",
          "coord": [
            6.582300186157227,
            5.275199890136719,
            1.8559999465942383
          ]
        },
        {
          "atom_index": 52,
          "name": "O",
          "element": "O",
          "coord": [
            6.55109977722168,
            5.295300006866455,
            1.9732999801635742
          ]
        },
        {
          "atom_index": 53,
          "name": "CB",
          "element": "C",
          "coord": [
            6.809299945831299,
            5.176400184631348,
            1.8272000551223755
          ]
        }
      ]
    },
    {
      "id": "A:573",
      "chain": "A",
      "resseq": 573,
      "icode": "",
      "resname": "ASP",
      "hetflag": " ",
      "sasa": 6.051728248596191,
      "atoms": [
        {
          "atom_index": 54,
          "name": "N",
          "element": "N",
          "coord": [
            6.551300048828125,
            5.359300136566162,
            1.757699966430664
          ]
        },
        {
          "atom_index": 55,
          "name": "CA",
          "element": "C",
          "coord": [
            6.479100227355957,
            5.483500003814697,
            1.7843999862670898
          ]
        },
        {
          "atom_index": 56,
          "name": "C",
          "element": "C",
          "coord": [
            6.3292999267578125,
            5.465400218963623,
            1.808899998664856
          ]
        },
        {
          "atom_index": 57,
          "name": "O",
          "element": "O",
          "coord": [
            6.256999969482422,
            5.563300132751465,
            1.8301000595092773
          ]
        },
        {
          "atom_index": 58,
          "name": "CB",
          "element": "C",
          "coord": [
            6.501200199127197,
            5.583399772644043,
            1.6698999404907227
          ]
        },
        {
          "atom_index": 59,
          "name": "CG",
          "element": "C",
          "coord": [
            6.46019983291626,
            5.5278000831604,
            1.534500002861023
          ]
        },
        {
          "atom_index": 60,
          "name": "OD1",
          "element": "O",
          "coord": [
            6.515600204467773,
            5.423500061035156,
            1.49399995803833
          ]
        },
        {
          "atom_index": 61,
          "name": "OD2",
          "element": "O",
          "coord": [
            6.3730998039245605,
            5.588399887084961,
            1.4680999517440796
          ]
        }
      ]
    },
    {
      "id": "A:574",
      "chain": "A",
      "resseq": 574,
      "icode": "",
      "resname": "VAL",
      "hetflag": " ",
      "sasa": 0.0,
      "atoms": [
        {
          "atom_index": 62,
          "name": "N",
          "element": "N",
          "coord": [
            6.282599925994873,
            5.34089994430542,
            1.8062000274658203
          ]
        },
        {
          "atom_index": 63,
          "name": "CA",
          "element": "C",
          "coord": [
            6.141300201416016,
            5.31279993057251,
            1.8293999433517456
          ]
        },
        {
          "atom_index": 64,
          "name": "C",
          "element": "C",
          "coord": [
            6.1203999519348145,
            5.198500156402588,
            1.9287999868392944
          ]
        },
        {
          "atom_index": 65,
          "name": "O",
          "element": "O",
          "coord": [
            6.009799957275391,
            5.178699970245361,
            1.978700041770935
          ]
        },
        {
          "atom_index": 66,
          "name": "CB",
          "element": "C",
          "coord": [
            6.067999839782715,
            5.277100086212158,
            1.6972999572753906
          ]
        },
        {
          "atom_index": 67,
          "name": "CG1",
          "element": "C",
          "coord": [
            6.077700138092041,
            5.39300012588501,
            1.5994999408721924
          ]
        },
        {
          "atom_index": 68,
          "name": "CG2",
          "element": "C",
          "coord": [
            6.127299785614014,
            5.151100158691406,
            1.6366000175476074
          ]
        }
      ]
    },
    {
      "id": "A:575",
      "chain": "A",
      "resseq": 575,
      "icode": "",
      "resname": "TYR",
      "hetflag": " ",
      "sasa": 0.0,
      "atoms": [
        {
          "atom_index": 69,
          "name": "N",
          "element": "N",
          "coord": [
            6.226399898529053,
            5.124199867248535,
            1.957900047302246
          ]
        },
        {
          "atom_index": 70,
          "name": "CA",
          "element": "C",
          "coord": [
            6.2170000076293945,
            5.010900020599365,
            2.0497000217437744
          ]
        },
        {
          "atom_index": 71,
          "name": "C",
          "element": "C",
          "coord": [
            6.352399826049805,
            4.994699954986572,
            2.1180999279022217
          ]
        },
        {
          "atom_index": 72,
          "name": "O",
          "element": "O",
          "coord": [
            6.4532999992370605,
            4.970099925994873,
            2.052000045776367
          ]
        },
        {
          "atom_index": 73,
          "name": "CB",
          "element": "C",
          "coord": [
            6.181099891662598,
            4.884799957275391,
            1.9701000452041626
          ]
        },
        {
          "atom_index": 74,
          "name": "CG",
          "element": "C",
          "coord": [
            6.144199848175049,
            4.7642998695373535,
            2.0536000728607178
          ]
        },
        {
          "atom_index": 75,
          "name": "CD1",
          "element": "C",
          "coord": [
            6.031499862670898,
            4.765200138092041,
            2.135999917984009
          ]
        },
        {
          "atom_index": 76,
          "name": "CD2",
          "element": "C",
          "coord": [
            6.22160005569458,
            4.648900032043457,
            2.0494000911712646
          ]
        },
        {
          "atom_index": 77,
          "name": "CE1",
          "element": "C",
          "coord": [
            5.9969000816345215,
            4.6529998779296875,
            2.2125000953674316
          ]
        },
        {
          "atom_index": 78,
          "name": "CE2",
          "element": "C",
          "coord": [
            6.188600063323975,
            4.537099838256836,
            2.1250998973846436
          ]
        },
        {
          "atom_index": 79,
          "name": "CZ",
          "element": "C",
          "coord": [
            6.076600074768066,
            4.5395002365112305,
            2.2065000534057617
          ]
        },
        {
          "atom_index": 80,
          "name": "OH",
          "element": "O",
          "coord": [
            6.047399997711182,
            4.428999900817871,
            2.283400058746338
          ]
        }
      ]
    },
    {
      "id": "A:576",
      "chain": "A",
      "resseq": 576,
      "icode": "",
      "resname": "ARG",
      "hetflag": " ",
      "sasa": 1.0445117950439453,
      "atoms": [
        {
          "atom_index": 81,
          "name": "N",
          "element": "N",
          "coord": [
            6.354700088500977,
            5.006999969482422,
            2.2502999305725098
          ]
        },
        {
          "atom_index": 82,
          "name": "CA",
          "element": "C",
          "coord": [
            6.480400085449219,
            4.998000144958496,
            2.324899911880493
          ]
        },
        {
          "atom_index": 83,
          "name": "C",
          "element": "C",
          "coord": [
            6.541600227355957,
            4.8597002029418945,
            2.34660005569458
          ]
        },
        {
          "atom_index": 84,
          "name": "O",
          "element": "O",
          "coord": [
            6.659800052642822,
            4.848999977111816,
            2.3787999153137207
          ]
        },
        {
          "atom_index": 85,
          "name": "CB",
          "element": "C",
          "coord": [
            6.464900016784668,
            5.066800117492676,
            2.460400104522705
          ]
        },
        {
          "atom_index": 86,
          "name": "CG",
          "element": "C",
          "coord": [
            6.437600135803223,
            5.215199947357178,
            2.450200080871582
          ]
        },
        {
          "atom_index": 87,
          "name": "CD",
          "element": "C",
          "coord": [
            6.463200092315674,
            5.285099983215332,
            2.582200050354004
          ]
        },
        {
          "atom_index": 88,
          "name": "NE",
          "element": "N",
          "coord": [
            6.367300033569336,
            5.2494001388549805,
            2.686500072479248
          ]
        },
        {
          "atom_index": 89,
          "name": "CZ",
          "element": "C",
          "coord": [
            6.382599830627441,
            5.281700134277344,
            2.81469988822937
          ]
        },
        {
          "atom_index": 90,
          "name": "NH1",
          "element": "N",
          "coord": [
            6.490099906921387,
            5.349299907684326,
            2.8533999919891357
          ]
        },
        {
          "atom_index": 91,
          "name": "NH2",
          "element": "N",
          "coord": [
            6.2906999588012695,
            5.2480998039245605,
            2.9042000770568848
          ]
        }
      ]
    },
    {
      "id": "A:577",
      "chain": "A",
      "resseq": 577,
      "icode": "",
      "resname": "PHE",
      "hetflag": " ",
      "sasa": 0.0,
      "atoms": [
        {
          "atom_index": 92,
          "name": "N",
          "element": "N",
          "coord": [
            6.463799953460693,
            4.7540998458862305,
            2.3282999992370605
          ]
        },
        {
          "atom_index": 93,
          "name": "CA",
          "element": "C",
          "coord": [
            6.516300201416016,
            4.620299816131592,
            2.351099967956543
          ]
        },
        {
          "atom_index": 94,
          "name": "C",
          "element": "C",
          "coord": [
            6.567399978637695,
            4.550899982452393,
            2.2258999347686768
          ]
        },
        {
          "atom_index": 95,
          "name": "O",
          "element": "O",
          "coord": [
            6.574399948120117,
            4.4278998374938965,
            2.221299886703491
          ]
        },
        {
          "atom_index": 96,
          "name": "CB",
          "element": "C",
          "coord": [
            6.410099983215332,
            4.533599853515625,
            2.418600082397461
          ]
        },
        {
          "atom_index": 97,
          "name": "CG",
          "element": "C",
          "coord": [
            6.350800037384033,
            4.595699787139893,
            2.541800022125244
          ]
        },
        {
          "atom_index": 98,
          "name": "CD1",
          "element": "C",
          "coord": [
            6.249000072479248,
            4.689700126647949,
            2.5315001010894775
          ]
        },
        {
          "atom_index": 99,
          "name": "CD2",
          "element": "C",
          "coord": [
            6.397900104522705,
            4.561600208282471,
            2.6677000522613525
          ]
        },
        {
          "atom_index": 100,
          "name": "CE1",
          "element": "C",
          "coord": [
            6.1946001052856445,
            4.748799800872803,
            2.6452999114990234
          ]
        },
        {
          "atom_index": 101,
          "name": "CE2",
          "element": "C",
          "coord": [
            6.344299793243408,
            4.620100021362305,
            2.7820000648498535
          ]
        },
        {
          "atom_index": 102,
          "name": "CZ",
          "element": "C",
          "coord": [
            6.242400169372559,
            4.713900089263916,
            2.770699977874756
          ]
        }
      ]
    },
    {
      "id": "A:578",
      "chain": "A",
      "resseq": 578,
      "icode": "",
      "resname": "ALA",
      "hetflag": " ",
      "sasa": 0.0,
      "atoms": [
        {
          "atom_index": 103,
          "name": "N",
          "element": "N",
          "coord": [
            6.604100227355957,
            4.6296000480651855,
            2.1252999305725098
          ]
        },
        {
          "atom_index": 104,
          "name": "CA",
          "element": "C",
          "coord": [
            6.655200004577637,
            4.574900150299072,
            2.0000998973846436
          ]
        },
        {
          "atom_index": 105,
          "name": "C",
          "element": "C",
          "coord": [
            6.807700157165527,
            4.586999893188477,
            1.9921000003814697
          ]
        },
        {
          "atom_index": 106,
          "name": "O",
          "element": "O",
          "coord": [
            6.871799945831299,
            4.520699977874756,
            1.9101999998092651
          ]
        },
        {
          "atom_index": 107,
          "name": "CB",
          "element": "C",
          "coord": [
            6.5903000831604,
            4.646599769592285,
            1.881700038909912
          ]
        }
      ]
    },
    {
      "id": "A:579",
      "chain": "A",
      "resseq": 579,
      "icode": "",
      "resname": "GLU",
      "hetflag": " ",
      "sasa": 0.0630597174167633,
      "atoms": [
        {
          "atom_index": 108,
          "name": "N",
          "element": "N",
          "coord": [
            6.864699840545654,
            4.672399997711182,
            2.077199935913086
          ]
        },
        {
          "atom_index": 109,
          "name": "CA",
          "element": "C",
          "coord": [
            7.009399890899658,
            4.694300174713135,
            2.0822999477386475
          ]
        },
        {
          "atom_index": 110,
          "name": "C",
          "element": "C",
          "coord": [
            7.084099769592285,
            4.5619001388549805,
            2.0913000106811523
          ]
        },
        {
          "atom_index": 111,
          "name": "O",
          "element": "O",
          "coord": [
            7.062699794769287,
            4.483799934387207,
            2.183500051498413
          ]
        },
        {
          "atom_index": 112,
          "name": "CB",
          "element": "C",
          "coord": [
            7.045899868011475,
            4.7789998054504395,
            2.2046000957489014
          ]
        },
        {
          "atom_index": 113,
          "name": "CG",
          "element": "C",
          "coord": [
            6.993000030517578,
            4.921000003814697,
            2.2026000022888184
          ]
        },
        {
          "atom_index": 114,
          "name": "CD",
          "element": "C",
          "coord": [
            7.075099945068359,
            5.0121002197265625,
            2.113800048828125
          ]
        },
        {
          "atom_index": 115,
          "name": "OE1",
          "element": "O",
          "coord": [
            7.08459997177124,
            4.985099792480469,
            1.9921000003814697
          ]
        },
        {
          "atom_index": 116,
          "name": "OE2",
          "element": "O",
          "coord": [
            7.1305999755859375,
            5.111100196838379,
            2.166300058364868
          ]
        }
      ]
    },
    {
      "id": "A:580",
      "chain": "A",
      "resseq": 580,
      "icode": "",
      "resname": "PRO",
      "hetflag": " ",
      "sasa": 0.8711674809455872,
      "atoms": [
        {
          "atom_index": 117,
          "name": "N",
          "element": "N",
          "coord": [
            7.173900127410889,
            4.535099983215332,
            1.9957000017166138
          ]
        },
        {
          "atom_index": 118,
          "name": "CA",
          "element": "C",
          "coord": [
            7.248199939727783,
            4.408899784088135,
            2.0002999305725098
          ]
        },
        {
          "atom_index": 119,
          "name": "C",
          "element": "C",
          "coord": [
            7.331299781799316,
            4.399199962615967,
            2.1282999515533447
          ]
        },
        {
          "atom_index": 120,
          "name": "O",
          "element": "O",
          "coord": [
            7.367400169372559,
            4.500999927520752,
            2.187700033187866
          ]
        },
        {
          "atom_index": 121,
          "name": "CB",
          "element": "C",
          "coord": [
            7.334099769592285,
            4.41510009765625,
            1.8743000030517578
          ]
        },
        {
          "atom_index": 122,
          "name": "CG",
          "element": "C",
          "coord": [
            7.359300136566162,
            4.562399864196777,
            1.8588999509811401
          ]
        },
        {
          "atom_index": 123,
          "name": "CD",
          "element": "C",
          "coord": [
            7.2241997718811035,
            4.622300148010254,
            1.8880000114440918
          ]
        }
      ]
    },
    {
      "id": "A:581",
      "chain": "A",
      "resseq": 581,
      "icode": "",
      "resname": "ASP",
      "hetflag": " ",
      "sasa": 0.0,
      "atoms": [
        {
          "atom_index": 124,
          "name": "N",
          "element": "N",
          "coord": [
            7.360000133514404,
            4.276800155639648,
            2.1714999675750732
          ]
        },
        {
          "atom_index": 125,
          "name": "CA",
          "element": "C",
          "coord": [
            7.439199924468994,
            4.256800174713135,
            2.2920000553131104
          ]
        },
        {
          "atom_index": 126,
          "name": "C",
          "element": "C",
          "coord": [
            7.584099769592285,
            4.29640007019043,
            2.266200065612793
          ]
        },
        {
          "atom_index": 127,
          "name": "O",
          "element": "O",
          "coord": [
            7.634900093078613,
            4.281799793243408,
            2.154900074005127
          ]
        },
        {
          "atom_index": 128,
          "name": "CB",
          "element": "C",
          "coord": [
            7.434899806976318,
            4.110400199890137,
            2.337100028991699
          ]
        },
        {
          "atom_index": 129,
          "name": "CG",
          "element": "C",
          "coord": [
            7.294600009918213,
            4.062600135803223,
            2.368499994277954
          ]
        },
        {
          "atom_index": 130,
          "name": "OD1",
          "element": "O",
          "coord": [
            7.218299865722656,
            4.138599872589111,
            2.4312000274658203
          ]
        },
        {
          "atom_index": 131,
          "name": "OD2",
          "element": "O",
          "coord": [
            7.261000156402588,
            3.9482998847961426,
            2.331700086593628
          ]
        }
      ]
    },
    {
      "id": "A:582",
      "chain": "A",
      "resseq": 582,
      "icode": "",
      "resname": "SER",
      "hetflag": " ",
      "sasa": 0.0,
      "atoms": [
        {
          "atom_index": 132,
          "name": "N",
          "element": "N",
          "coord": [
            7.649899959564209,
            4.346399784088135,
            2.3701000213623047
          ]
        },
        {
          "atom_index": 133,
          "name": "CA",
          "element": "C",
          "coord": [
            7.789400100708008,
            4.38700008392334,
            2.361299991607666
          ]
        },
        {
          "atom_index": 134,
          "name": "C",
          "element": "C",
          "coord": [
            7.855299949645996,
            4.363699913024902,
            2.4967000484466553
          ]
        },
        {
          "atom_index": 135,
          "name": "O",
          "element": "O",
          "coord": [
            7.787099838256836,
            4.334499835968018,
            2.5952000617980957
          ]
        },
        {
          "atom_index": 136,
          "name": "CB",
          "element": "C",
          "coord": [
            7.799699783325195,
            4.534900188446045,
            2.3238000869750977
          ]
        },
        {
          "atom_index": 137,
          "name": "OG",
          "element": "O",
          "coord": [
            7.749899864196777,
            4.6168999671936035,
            2.427999973297119
          ]
        }
      ]
    },
    {
      "id": "A:583",
      "chain": "A",
      "resseq": 583,
      "icode": "",
      "resname": "GLU",
      "hetflag": " ",
      "sasa": 5.866024971008301,
      "atoms": [
        {
          "atom_index": 138,
          "name": "N",
          "element": "N",
          "coord": [
            7.987500190734863,
            4.376999855041504,
            2.5016000270843506
          ]
        },
        {
          "atom_index": 139,
          "name": "CA",
          "element": "C",
          "coord": [
            8.060999870300293,
            4.357999801635742,
            2.626199960708618
          ]
        },
        {
          "atom_index": 140,
          "name": "C",
          "element": "C",
          "coord": [
            8.028200149536133,
            4.468100070953369,
            2.7260000705718994
          ]
        },
        {
          "atom_index": 141,
          "name": "O",
          "element": "O",
          "coord": [
            8.066200256347656,
            4.459700107574463,
            2.842900037765503
          ]
        },
        {
          "atom_index": 142,
          "name": "CB",
          "element": "C",
          "coord": [
            8.211700439453125,
            4.359000205993652,
            2.6001999378204346
          ]
        },
        {
          "atom_index": 143,
          "name": "CG",
          "element": "C",
          "coord": [
            8.259599685668945,
            4.255899906158447,
            2.5002999305725098
          ]
        },
        {
          "atom_index": 144,
          "name": "CD",
          "element": "C",
          "coord": [
            8.410799980163574,
            4.254499912261963,
            2.488100051879883
          ]
        },
        {
          "atom_index": 145,
          "name": "OE1",
          "element": "O",
          "coord": [
            8.46969985961914,
            4.362199783325195,
            2.463900089263916
          ]
        },
        {
          "atom_index": 146,
          "name": "OE2",
          "element": "O",
          "coord": [
            8.47089958190918,
            4.145899772644043,
            2.5027999877929688
          ]
        }
      ]
    },
    {
      "id": "A:584",
      "chain": "A",
      "resseq": 584,
      "icode": "",
      "resname": "GLU",
      "hetflag": " ",
      "sasa": 0.945895791053772,
      "atoms": [
        {
          "atom_index": 147,
          "name": "N",
          "element": "N",
          "coord": [
            7.957600116729736,
            4.570899963378906,
            2.6800999641418457
          ]
        },
        {
          "atom_index": 148,
          "name": "CA",
          "element": "C",
          "coord": [
            7.922500133514404,
            4.6828999519348145,
            2.7665998935699463
          ]
        },
        {
          "atom_index": 149,
          "name": "C",
          "element": "C",
          "coord": [
            7.779200077056885,
            4.683700084686279,
            2.8190999031066895
          ]
        },
        {
          "atom_index": 150,
          "name": "O",
          "element": "O",
          "coord": [
            7.741700172424316,
            4.774899959564209,
            2.892199993133545
          ]
        },
        {
          "atom_index": 151,
          "name": "CB",
          "element": "C",
          "coord": [
            7.94789981842041,
            4.815199851989746,
            2.694499969482422
          ]
        },
        {
          "atom_index": 152,
          "name": "CG",
          "element": "C",
          "coord": [
            8.088199615478516,
            4.831999778747559,
            2.6410000324249268
          ]
        },
        {
          "atom_index": 153,
          "name": "CD",
          "element": "C",
          "coord": [
            8.110600471496582,
            4.9704999923706055,
            2.5850000381469727
          ]
        },
        {
          "atom_index": 154,
          "name": "OE1",
          "element": "O",
          "coord": [
            8.026000022888184,
            5.0157999992370605,
            2.5048000812530518
          ]
        },
        {
          "atom_index": 155,
          "name": "OE2",
          "element": "O",
          "coord": [
            8.212200164794922,
            5.034200191497803,
            2.620800018310547
          ]
        }
      ]
    },
    {
      "id": "A:585",
      "chain": "A",
      "resseq": 585,
      "icode": "",
      "resname": "ASN",
      "hetflag": " ",
      "sasa": 0.0,
      "atoms": [
        {
          "atom_index": 156,
          "name": "N",
          "element": "N",
          "coord": [
            7.698400020599365,
            4.584499835968018,
            2.783099889755249
          ]
        },
        {
          "atom_index": 157,
          "name": "CA",
          "element": "C",
          "coord": [
            7.561200141906738,
            4.584000110626221,
            2.8315999507904053
          ]
        },
        {
          "atom_index": 158,
          "name": "C",
          "element": "C",
          "coord": [
            7.514699935913086,
            4.450900077819824,
            2.8905999660491943
          ]
        },
        {
          "atom_index": 159,
          "name": "O",
          "element": "O",
          "coord": [
            7.412600040435791,
            4.4456000328063965,
            2.958400011062622
          ]
        },
        {
          "atom_index": 160,
          "name": "CB",
          "element": "C",
          "coord": [
            7.465700149536133,
            4.632900238037109,
            2.7207000255584717
          ]
        },
        {
          "atom_index": 161,
          "name": "CG",
          "element": "C",
          "coord": [
            7.466800212860107,
            4.544099807739258,
            2.5971999168395996
          ]
        },
        {
          "atom_index": 162,
          "name": "OD1",
          "element": "O",
          "coord": [
            7.436600208282471,
            4.589600086212158,
            2.486799955368042
          ]
        },
        {
          "atom_index": 163,
          "name": "ND2",
          "element": "N",
          "coord": [
            7.498899936676025,
            4.416500091552734,
            2.615499973297119
          ]
        }
      ]
    },
    {
      "id": "A:586",
      "chain": "A",
      "resseq": 586,
      "icode": "",
      "resname": "ILE",
      "hetflag": " ",
      "sasa": 0.0,
      "atoms": [
        {
          "atom_index": 164,
          "name": "N",
          "element": "N",
          "coord": [
            7.589700222015381,
            4.343999862670898,
            2.865999937057495
          ]
        },
        {
          "atom_index": 165,
          "name": "CA",
          "element": "C",
          "coord": [
            7.554500102996826,
            4.213500022888184,
            2.9210000038146973
          ]
        },
        {
          "atom_index": 166,
          "name": "C",
          "element": "C",
          "coord": [
            7.673500061035156,
            4.118599891662598,
            2.9260001182556152
          ]
        },
        {
          "atom_index": 167,
          "name": "O",
          "element": "O",
          "coord": [
            7.741499900817871,
            4.096099853515625,
            2.825700044631958
          ]
        },
        {
          "atom_index": 168,
          "name": "CB",
          "element": "C",
          "coord": [
            7.441500186920166,
            4.145999908447266,
            2.841399908065796
          ]
        },
        {
          "atom_index": 169,
          "name": "CG1",
          "element": "C",
          "coord": [
            7.402299880981445,
            4.0152997970581055,
            2.9107000827789307
          ]
        },
        {
          "atom_index": 170,
          "name": "CG2",
          "element": "C",
          "coord": [
            7.485899925231934,
            4.119100093841553,
            2.698199987411499
          ]
        },
        {
          "atom_index": 171,
          "name": "CD1",
          "element": "C",
          "coord": [
            7.27839994430542,
            3.950000047683716,
            2.8533999919891357
          ]
        }
      ]
    },
    {
      "id": "A:587",
      "chain": "A",
      "resseq": 587,
      "icode": "",
      "resname": "ILE",
      "hetflag": " ",
      "sasa": 0.0,
      "atoms": [
        {
          "atom_index": 172,
          "name": "N",
          "element": "N",
          "coord": [
            7.6971001625061035,
            4.062399864196777,
            3.0439000129699707
          ]
        },
        {
          "atom_index": 173,
          "name": "CA",
          "element": "C",
          "coord": [
            7.808000087738037,
            3.9702999591827393,
            3.065000057220459
          ]
        },
        {
          "atom_index": 174,
          "name": "C",
          "element": "C",
          "coord": [
            7.756899833679199,
            3.835400104522705,
            3.1126999855041504
          ]
        },
        {
          "atom_index": 175,
          "name": "O",
          "element": "O",
          "coord": [
            7.676799774169922,
            3.827899932861328,
            3.205699920654297
          ]
        },
        {
          "atom_index": 176,
          "name": "CB",
          "element": "C",
          "coord": [
            7.905799865722656,
            4.0258002281188965,
            3.170599937438965
          ]
        },
        {
          "atom_index": 177,
          "name": "CG1",
          "element": "C",
          "coord": [
            7.962399959564209,
            4.159599781036377,
            3.123800039291382
          ]
        },
        {
          "atom_index": 178,
          "name": "CG2",
          "element": "C",
          "coord": [
            8.01830005645752,
            3.9265999794006348,
            3.194999933242798
          ]
        },
        {
          "atom_index": 179,
          "name": "CD1",
          "element": "C",
          "coord": [
            8.042799949645996,
            4.232999801635742,
            3.2302000522613525
          ]
        }
      ]
    },
    {
      "id": "A:588",
      "chain": "A",
      "resseq": 588,
      "icode": "",
      "resname": "PHE",
      "hetflag": " ",
      "sasa": 0.0,
      "atoms": [
        {
          "atom_index": 180,
          "name": "N",
          "element": "N",
          "coord": [
            7.804100036621094,
            3.7286999225616455,
            3.049499988555908
          ]
        },
        {
          "atom_index": 181,
          "name": "CA",
          "element": "C",
          "coord": [
            7.762400150299072,
            3.5943000316619873,
            3.085900068283081
          ]
        },
        {
          "atom_index": 182,
          "name": "C",
          "element": "C",
          "coord": [
            7.866399765014648,
            3.525599956512451,
            3.1728999614715576
          ]
        },
        {
          "atom_index": 183,
          "name": "O",
          "element": "O",
          "coord": [
            7.984799861907959,
            3.5571000576019287,
            3.165800094604492
          ]
        },
        {
          "atom_index": 184,
          "name": "CB",
          "element": "C",
          "coord": [
            7.73769998550415,
            3.5129001140594482,
            2.959700107574463
          ]
        },
        {
          "atom_index": 185,
          "name": "CG",
          "element": "C",
          "coord": [
            7.629199981689453,
            3.5690999031066895,
            2.8733999729156494
          ]
        },
        {
          "atom_index": 186,
          "name": "CD1",
          "element": "C",
          "coord": [
            7.49560022354126,
            3.544600009918213,
            2.9031999111175537
          ]
        },
        {
          "atom_index": 187,
          "name": "CD2",
          "element": "C",
          "coord": [
            7.660399913787842,
            3.6494998931884766,
            2.76419997215271
          ]
        },
        {
          "atom_index": 188,
          "name": "CE1",
          "element": "C",
          "coord": [
            7.3942999839782715,
            3.5998001098632812,
            2.825500011444092
          ]
        },
        {
          "atom_index": 189,
          "name": "CE2",
          "element": "C",
          "coord": [
            7.560100078582764,
            3.705399990081787,
            2.6858999729156494
          ]
        },
        {
          "atom_index": 190,
          "name": "CZ",
          "element": "C",
          "coord": [
            7.426599979400635,
            3.6803998947143555,
            2.716599941253662
          ]
        }
      ]
    },
    {
      "id": "A:589",
      "chain": "A",
      "resseq": 589,
      "icode": "",
      "resname": "GLU",
      "hetflag": " ",
      "sasa": 3.031381130218506,
      "atoms": [
        {
          "atom_index": 191,
          "name": "N",
          "element": "N",
          "coord": [
            7.821000099182129,
            3.4314000606536865,
            3.254699945449829
          ]
        },
        {
          "atom_index": 192,
          "name": "CA",
          "element": "C",
          "coord": [
            7.908999919891357,
            3.3582000732421875,
            3.3452000617980957
          ]
        },
        {
          "atom_index": 193,
          "name": "C",
          "element": "C",
          "coord": [
            8.017600059509277,
            3.281599998474121,
            3.2702999114990234
          ]
        },
        {
          "atom_index": 194,
          "name": "O",
          "element": "O",
          "coord": [
            7.993100166320801,
            3.225600004196167,
            3.163599967956543
          ]
        },
        {
          "atom_index": 195,
          "name": "CB",
          "element": "C",
          "coord": [
            7.827099800109863,
            3.2606000900268555,
            3.429800033569336
          ]
        },
        {
          "atom_index": 196,
          "name": "CG",
          "element": "C",
          "coord": [
            7.88070011138916,
            3.242000102996826,
            3.5703999996185303
          ]
        },
        {
          "atom_index": 197,
          "name": "CD",
          "element": "C",
          "coord": [
            7.866000175476074,
            3.3673999309539795,
            3.654599905014038
          ]
        },
        {
          "atom_index": 198,
          "name": "OE1",
          "element": "O",
          "coord": [
            7.750800132751465,
            3.4061999320983887,
            3.6835999488830566
          ]
        },
        {
          "atom_index": 199,
          "name": "OE2",
          "element": "O",
          "coord": [
            7.969600200653076,
            3.427299976348877,
            3.6910998821258545
          ]
        }
      ]
    },
    {
      "id": "A:597",
      "chain": "A",
      "resseq": 597,
      "icode": "",
      "resname": "GLY",
      "hetflag": " ",
      "sasa": 8.025104522705078,
      "atoms": [
        {
          "atom_index": 200,
          "name": "N",
          "element": "N",
          "coord": [
            7.293000221252441,
            2.4182000160217285,
            2.7121999263763428
          ]
        },
        {
          "atom_index": 201,
          "name": "CA",
          "element": "C",
          "coord": [
            7.217599868774414,
            2.5278000831604004,
            2.654099941253662
          ]
        },
        {
          "atom_index": 202,
          "name": "C",
          "element": "C",
          "coord": [
            7.178500175476074,
            2.630500078201294,
            2.758699893951416
          ]
        },
        {
          "atom_index": 203,
          "name": "O",
          "element": "O",
          "coord": [
            7.183899879455566,
            2.60260009765625,
            2.878700017929077
          ]
        }
      ]
    },
    {
      "id": "A:598",
      "chain": "A",
      "resseq": 598,
      "icode": "",
      "resname": "ILE",
      "hetflag": " ",
      "sasa": 0.06453092396259308,
      "atoms": [
        {
          "atom_index": 204,
          "name": "N",
          "element": "N",
          "coord": [
            7.139100074768066,
            2.7492001056671143,
            2.713099956512451
          ]
        },
        {
          "atom_index": 205,
          "name": "CA",
          "element": "C",
          "coord": [
            7.098599910736084,
            2.857800006866455,
            2.8020999431610107
          ]
        },
        {
          "atom_index": 206,
          "name": "C",
          "element": "C",
          "coord": [
            7.215199947357178,
            2.9105000495910645,
            2.884999990463257
          ]
        },
        {
          "atom_index": 207,
          "name": "O",
          "element": "O",
          "coord": [
            7.2540998458862305,
            2.850100040435791,
            2.985100030899048
          ]
        },
        {
          "atom_index": 208,
          "name": "CB",
          "element": "C",
          "coord": [
            6.985599994659424,
            2.813499927520752,
            2.898900032043457
          ]
        },
        {
          "atom_index": 209,
          "name": "CG1",
          "element": "C",
          "coord": [
            6.858399868011475,
            2.782900094985962,
            2.8196001052856445
          ]
        },
        {
          "atom_index": 210,
          "name": "CG2",
          "element": "C",
          "coord": [
            6.958899974822998,
            2.9226999282836914,
            3.00219988822937
          ]
        },
        {
          "atom_index": 211,
          "name": "CD1",
          "element": "C",
          "coord": [
            6.741799831390381,
            2.738300085067749,
            2.905100107192993
          ]
        }
      ]
    },
    {
      "id": "A:599",
      "chain": "A",
      "resseq": 599,
      "icode": "",
      "resname": "PRO",
      "hetflag": " ",
      "sasa": 0.03226546198129654,
      "atoms": [
        {
          "atom_index": 212,
          "name": "N",
          "element": "N",
          "coord": [
            7.27239990234375,
            3.0248000621795654,
            2.844399929046631
          ]
        },
        {
          "atom_index": 213,
          "name": "CA",
          "element": "C",
          "coord": [
            7.384699821472168,
            3.084700107574463,
            2.9163999557495117
          ]
        },
        {
          "atom_index": 214,
          "name": "C",
          "element": "C",
          "coord": [
            7.3404998779296875,
            3.1401000022888184,
            3.0511999130249023
          ]
        },
        {
          "atom_index": 215,
          "name": "O",
          "element": "O",
          "coord": [
            7.221399784088135,
            3.15339994430542,
            3.0778000354766846
          ]
        },
        {
          "atom_index": 216,
          "name": "CB",
          "element": "C",
          "coord": [
            7.431099891662598,
            3.1940999031066895,
            2.821199893951416
          ]
        },
        {
          "atom_index": 217,
          "name": "CG",
          "element": "C",
          "coord": [
            7.303599834442139,
            3.238600015640259,
            2.7590999603271484
          ]
        },
        {
          "atom_index": 218,
          "name": "CD",
          "element": "C",
          "coord": [
            7.235199928283691,
            3.1075000762939453,
            2.7281999588012695
          ]
        }
      ]
    },
    {
      "id": "A:600",
      "chain": "A",
      "resseq": 600,
      "icode": "",
      "resname": "ILE",
      "hetflag": " ",
      "sasa": 0.03226546198129654,
      "atoms": [
        {
          "atom_index": 219,
          "name": "N",
          "element": "N",
          "coord": [
            7.436800003051758,
            3.171799898147583,
            3.136699914932251
          ]
        },
        {
          "atom_index": 220,
          "name": "CA",
          "element": "C",
          "coord": [
            7.405799865722656,
            3.226300001144409,
            3.2681000232696533
          ]
        },
        {
          "atom_index": 221,
          "name": "C",
          "element": "C",
          "coord": [
            7.445199966430664,
            3.3733999729156494,
            3.2704999446868896
          ]
        },
        {
          "atom_index": 222,
          "name": "O",
          "element": "O",
          "coord": [
            7.559999942779541,
            3.408600091934204,
            3.2418999671936035
          ]
        },
        {
          "atom_index": 223,
          "name": "CB",
          "element": "C",
          "coord": [
            7.482100009918213,
            3.151099920272827,
            3.379499912261963
          ]
        },
        {
          "atom_index": 224,
          "name": "CG1",
          "element": "C",
          "coord": [
            7.451900005340576,
            3.0011000633239746,
            3.3710999488830566
          ]
        },
        {
          "atom_index": 225,
          "name": "CG2",
          "element": "C",
          "coord": [
            7.442599773406982,
            3.2056000232696533,
            3.515700101852417
          ]
        },
        {
          "atom_index": 226,
          "name": "CD1",
          "element": "C",
          "coord": [
            7.304100036621094,
            2.9660000801086426,
            3.381999969482422
          ]
        }
      ]
    },
    {
      "id": "A:601",
      "chain": "A",
      "resseq": 601,
      "icode": "",
      "resname": "ILE",
      "hetflag": " ",
      "sasa": 0.0,
      "atoms": [
        {
          "atom_index": 227,
          "name": "N",
          "element": "N",
          "coord": [
            7.3495001792907715,
            3.4593000411987305,
            3.303499937057495
          ]
        },
        {
          "atom_index": 228,
          "name": "CA",
          "element": "C",
          "coord": [
            7.375199794769287,
            3.602400064468384,
            3.308199882507324
          ]
        },
        {
          "atom_index": 229,
          "name": "C",
          "element": "C",
          "coord": [
            7.4532999992370605,
            3.639699935913086,
            3.433799982070923
          ]
        },
        {
          "atom_index": 230,
          "name": "O",
          "element": "O",
          "coord": [
            7.41349983215332,
            3.6061999797821045,
            3.545300006866455
          ]
        },
        {
          "atom_index": 231,
          "name": "CB",
          "element": "C",
          "coord": [
            7.243299961090088,
            3.6823999881744385,
            3.3043999671936035
          ]
        },
        {
          "atom_index": 232,
          "name": "CG1",
          "element": "C",
          "coord": [
            7.169300079345703,
            3.652100086212158,
            3.1742000579833984
          ]
        },
        {
          "atom_index": 233,
          "name": "CG2",
          "element": "C",
          "coord": [
            7.272200107574463,
            3.8315000534057617,
            3.3162999153137207
          ]
        },
        {
          "atom_index": 234,
          "name": "CD1",
          "element": "C",
          "coord": [
            7.039700031280518,
            3.7286999225616455,
            3.156100034713745
          ]
        }
      ]
    },
    {
      "id": "A:602",
      "chain": "A",
      "resseq": 602,
      "icode": "",
      "resname": "LYS",
      "hetflag": " ",
      "sasa": 1.5825936794281006,
      "atoms": [
        {
          "atom_index": 235,
          "name": "N",
          "element": "N",
          "coord": [
            7.565499782562256,
            3.7079999446868896,
            3.414900064468384
          ]
        },
        {
          "atom_index": 236,
          "name": "CA",
          "element": "C",
          "coord": [
            7.648499965667725,
            3.7500998973846436,
            3.526700019836426
          ]
        },
        {
          "atom_index": 237,
          "name": "C",
          "element": "C",
          "coord": [
            7.613800048828125,
            3.8938000202178955,
            3.562000036239624
          ]
        },
        {
          "atom_index": 238,
          "name": "O",
          "element": "O",
          "coord": [
            7.5960001945495605,
            3.9279000759124756,
            3.6791000366210938
          ]
        },
        {
          "atom_index": 239,
          "name": "CB",
          "element": "C",
          "coord": [
            7.7967000007629395,
            3.7400999069213867,
            3.4892001152038574
          ]
        },
        {
          "atom_index": 240,
          "name": "CG",
          "element": "C",
          "coord": [
            7.892399787902832,
            3.784899950027466,
            3.5987000465393066
          ]
        },
        {
          "atom_index": 241,
          "name": "CD",
          "element": "C",
          "coord": [
            8.037500381469727,
            3.75570011138916,
            3.561000108718872
          ]
        },
        {
          "atom_index": 242,
          "name": "CE",
          "element": "C",
          "coord": [
            8.132599830627441,
            3.7936999797821045,
            3.6737000942230225
          ]
        },
        {
          "atom_index": 243,
          "name": "NZ",
          "element": "N",
          "coord": [
            8.274900436401367,
            3.7651000022888184,
            3.6387999057769775
          ]
        }
      ]
    },
    {
      "id": "A:603",
      "chain": "A",
      "resseq": 603,
      "icode": "",
      "resname": "ALA",
      "hetflag": " ",
      "sasa": 0.0,
      "atoms": [
        {
          "atom_index": 244,
          "name": "N",
          "element": "N",
          "coord": [
            7.6031999588012695,
            3.9772000312805176,
            3.459199905395508
          ]
        },
        {
          "atom_index": 245,
          "name": "CA",
          "element": "C",
          "coord": [
            7.571300029754639,
            4.1178998947143555,
            3.478800058364868
          ]
        },
        {
          "atom_index": 246,
          "name": "C",
          "element": "C",
          "coord": [
            7.513400077819824,
            4.1793999671936035,
            3.3519999980926514
          ]
        },
        {
          "atom_index": 247,
          "name": "O",
          "element": "O",
          "coord": [
            7.518499851226807,
            4.1203999519348145,
            3.24399995803833
          ]
        },
        {
          "atom_index": 248,
          "name": "CB",
          "element": "C",
          "coord": [
            7.696700096130371,
            4.1940999031066895,
            3.51990008354187
          ]
        }
      ]
    },
    {
      "id": "A:604",
      "chain": "A",
      "resseq": 604,
      "icode": "",
      "resname": "GLY",
      "hetflag": " ",
      "sasa": 0.0,
      "atoms": [
        {
          "atom_index": 249,
          "name": "N",
          "element": "N",
          "coord": [
            7.459199905395508,
            4.2993998527526855,
            3.3661999702453613
          ]
        },
        {
          "atom_index": 250,
          "name": "CA",
          "element": "C",
          "coord": [
            7.4019999504089355,
            4.367599964141846,
            3.2523000240325928
          ]
        },
        {
          "atom_index": 251,
          "name": "C",
          "element": "C",
          "coord": [
            7.316199779510498,
            4.484399795532227,
            3.2953999042510986
          ]
        },
        {
          "atom_index": 252,
          "name": "O",
          "element": "O",
          "coord": [
            7.289100170135498,
            4.501999855041504,
            3.4138998985290527
          ]
        }
      ]
    },
    {
      "id": "A:605",
      "chain": "A",
      "resseq": 605,
      "icode": "",
      "resname": "THR",
      "hetflag": " ",
      "sasa": 0.0,
      "atoms": [
        {
          "atom_index": 253,
          "name": "N",
          "element": "N",
          "coord": [
            7.274700164794922,
            4.565199851989746,
            3.1988000869750977
          ]
        },
        {
          "atom_index": 254,
          "name": "CA",
          "element": "C",
          "coord": [
            7.189599990844727,
            4.680300235748291,
            3.226099967956543
          ]
        },
        {
          "atom_index": 255,
          "name": "C",
          "element": "C",
          "coord": [
            7.047599792480469,
            4.628499984741211,
            3.2558000087738037
          ]
        },
        {
          "atom_index": 256,
          "name": "O",
          "element": "O",
          "coord": [
            7.014100074768066,
            4.515100002288818,
            3.220400094985962
          ]
        },
        {
          "atom_index": 257,
          "name": "CB",
          "element": "C",
          "coord": [
            7.185299873352051,
            4.774199962615967,
            3.103600025177002
          ]
        },
        {
          "atom_index": 258,
          "name": "OG1",
          "element": "O",
          "coord": [
            7.126999855041504,
            4.704800128936768,
            2.9927000999450684
          ]
        },
        {
          "atom_index": 259,
          "name": "CG2",
          "element": "C",
          "coord": [
            7.3267998695373535,
            4.8180999755859375,
            3.064500093460083
          ]
        }
      ]
    },
    {
      "id": "A:606",
      "chain": "A",
      "resseq": 606,
      "icode": "",
      "resname": "VAL",
      "hetflag": " ",
      "sasa": 0.0,
      "atoms": [
        {
          "atom_index": 260,
          "name": "N",
          "element": "N",
          "coord": [
            6.964799880981445,
            4.709799766540527,
            3.321000099182129
          ]
        },
        {
          "atom_index": 261,
          "name": "CA",
          "element": "C",
          "coord": [
            6.82859992980957,
            4.665599822998047,
            3.3512001037597656
          ]
        },
        {
          "atom_index": 262,
          "name": "C",
          "element": "C",
          "coord": [
            6.7600998878479,
            4.627200126647949,
            3.2202000617980957
          ]
        },
        {
          "atom_index": 263,
          "name": "O",
          "element": "O",
          "coord": [
            6.690400123596191,
            4.526199817657471,
            3.213200092315674
          ]
        },
        {
          "atom_index": 264,
          "name": "CB",
          "element": "C",
          "coord": [
            6.744200229644775,
            4.776199817657471,
            3.419800043106079
          ]
        },
        {
          "atom_index": 265,
          "name": "CG1",
          "element": "C",
          "coord": [
            6.618500232696533,
            4.714700222015381,
            3.481300115585327
          ]
        },
        {
          "atom_index": 266,
          "name": "CG2",
          "element": "C",
          "coord": [
            6.824999809265137,
            4.845699787139893,
            3.526099920272827
          ]
        }
      ]
    },
    {
      "id": "A:607",
      "chain": "A",
      "resseq": 607,
      "icode": "",
      "resname": "ILE",
      "hetflag": " ",
      "sasa": 0.0,
      "atoms": [
        {
          "atom_index": 267,
          "name": "N",
          "element": "N",
          "coord": [
            6.782599925994873,
            4.707499980926514,
            3.1161999702453613
          ]
        },
        {
          "atom_index": 268,
          "name": "CA",
          "element": "C",
          "coord": [
            6.723800182342529,
            4.683499813079834,
            2.984299898147583
          ]
        },
        {
          "atom_index": 269,
          "name": "C",
          "element": "C",
          "coord": [
            6.7540998458862305,
            4.5447001457214355,
            2.929500102996826
          ]
        },
        {
          "atom_index": 270,
          "name": "O",
          "element": "O",
          "coord": [
            6.66349983215332,
            4.474299907684326,
            2.8838000297546387
          ]
        },
        {
          "atom_index": 271,
          "name": "CB",
          "element": "C",
          "coord": [
            6.77239990234375,
            4.78849983215332,
            2.88100004196167
          ]
        },
        {
          "atom_index": 272,
          "name": "CG1",
          "element": "C",
          "coord": [
            6.715700149536133,
            4.926199913024902,
            2.9161999225616455
          ]
        },
        {
          "atom_index": 273,
          "name": "CG2",
          "element": "C",
          "coord": [
            6.729800224304199,
            4.7480998039245605,
            2.740299940109253
          ]
        },
        {
          "atom_index": 274,
          "name": "CD1",
          "element": "C",
          "coord": [
            6.565100193023682,
            4.931399822235107,
            2.9184999465942383
          ]
        }
      ]
    },
    {
      "id": "A:608",
      "chain": "A",
      "resseq": 608,
      "icode": "",
      "resname": "LYS",
      "hetflag": " ",
      "sasa": 0.0,
      "atoms": [
        {
          "atom_index": 275,
          "name": "N",
          "element": "N",
          "coord": [
            6.88129997253418,
            4.5055999755859375,
            2.9326000213623047
          ]
        },
        {
          "atom_index": 276,
          "name": "CA",
          "element": "C",
          "coord": [
            6.919899940490723,
            4.374100208282471,
            2.8828001022338867
          ]
        },
        {
          "atom_index": 277,
          "name": "C",
          "element": "C",
          "coord": [
            6.869200229644775,
            4.262800216674805,
            2.974299907684326
          ]
        },
        {
          "atom_index": 278,
          "name": "O",
          "element": "O",
          "coord": [
            6.833199977874756,
            4.154399871826172,
            2.927799940109253
          ]
        },
        {
          "atom_index": 279,
          "name": "CB",
          "element": "C",
          "coord": [
            7.072500228881836,
            4.365499973297119,
            2.8671000003814697
          ]
        },
        {
          "atom_index": 280,
          "name": "CG",
          "element": "C",
          "coord": [
            7.119900226593018,
            4.353799819946289,
            2.72160005569458
          ]
        },
        {
          "atom_index": 281,
          "name": "CD",
          "element": "C",
          "coord": [
            7.067800045013428,
            4.467899799346924,
            2.6359000205993652
          ]
        },
        {
          "atom_index": 282,
          "name": "CE",
          "element": "C",
          "coord": [
            7.121200084686279,
            4.461100101470947,
            2.4934000968933105
          ]
        },
        {
          "atom_index": 283,
          "name": "NZ",
          "element": "N",
          "coord": [
            7.078400135040283,
            4.338500022888184,
            2.4212000370025635
          ]
        }
      ]
    },
    {
      "id": "A:609",
      "chain": "A",
      "resseq": 609,
      "icode": "",
      "resname": "LEU",
      "hetflag": " ",
      "sasa": 0.0,
      "atoms": [
        {
          "atom_index": 284,
          "name": "N",
          "element": "N",
          "coord": [
            6.866000175476074,
            4.289599895477295,
            3.1043999195098877
          ]
        },
        {
          "atom_index": 285,
          "name": "CA",
          "element": "C",
          "coord": [
            6.817500114440918,
            4.191500186920166,
            3.2009999752044678
          ]
        },
        {
          "atom_index": 286,
          "name": "C",
          "element": "C",
          "coord": [
            6.670199871063232,
            4.162499904632568,
            3.168299913406372
          ]
        },
        {
          "atom_index": 287,
          "name": "O",
          "element": "O",
          "coord": [
            6.626999855041504,
            4.047399997711182,
            3.163800001144409
          ]
        },
        {
          "atom_index": 288,
          "name": "CB",
          "element": "C",
          "coord": [
            6.830699920654297,
            4.247499942779541,
            3.343400001525879
          ]
        },
        {
          "atom_index": 289,
          "name": "CG",
          "element": "C",
          "coord": [
            6.929200172424316,
            4.181700229644775,
            3.4410998821258545
          ]
        },
        {
          "atom_index": 290,
          "name": "CD1",
          "element": "C",
          "coord": [
            7.056000232696533,
            4.137800216674805,
            3.3687000274658203
          ]
        },
        {
          "atom_index": 291,
          "name": "CD2",
          "element": "C",
          "coord": [
            6.961299896240234,
            4.280399799346924,
            3.5541999340057373
          ]
        }
      ]
    },
    {
      "id": "A:610",
      "chain": "A",
      "resseq": 610,
      "icode": "",
      "resname": "ILE",
      "hetflag": " ",
      "sasa": 0.0,
      "atoms": [
        {
          "atom_index": 292,
          "name": "N",
          "element": "N",
          "coord": [
            6.593800067901611,
            4.2683000564575195,
            3.144399881362915
          ]
        },
        {
          "atom_index": 293,
          "name": "CA",
          "element": "C",
          "coord": [
            6.452899932861328,
            4.253799915313721,
            3.1108999252319336
          ]
        },
        {
          "atom_index": 294,
          "name": "C",
          "element": "C",
          "coord": [
            6.435100078582764,
            4.188300132751465,
            2.974400043487549
          ]
        },
        {
          "atom_index": 295,
          "name": "O",
          "element": "O",
          "coord": [
            6.342299938201904,
            4.110000133514404,
            2.9535000324249268
          ]
        },
        {
          "atom_index": 296,
          "name": "CB",
          "element": "C",
          "coord": [
            6.383600234985352,
            4.390200138092041,
            3.1150999069213867
          ]
        },
        {
          "atom_index": 297,
          "name": "CG1",
          "element": "C",
          "coord": [
            6.348499774932861,
            4.421000003814697,
            3.2604000568389893
          ]
        },
        {
          "atom_index": 298,
          "name": "CG2",
          "element": "C",
          "coord": [
            6.2606000900268555,
            4.3917999267578125,
            3.025399923324585
          ]
        },
        {
          "atom_index": 299,
          "name": "CD1",
          "element": "C",
          "coord": [
            6.29010009765625,
            4.554599761962891,
            3.2811999320983887
          ]
        }
      ]
    },
    {
      "id": "A:611",
      "chain": "A",
      "resseq": 611,
      "icode": "",
      "resname": "GLU",
      "hetflag": " ",
      "sasa": 0.0,
      "atoms": [
        {
          "atom_index": 300,
          "name": "N",
          "element": "N",
          "coord": [
            6.525400161743164,
            4.2210001945495605,
            2.882499933242798
          ]
        },
        {
          "atom_index": 301,
          "name": "CA",
          "element": "C",
          "coord": [
            6.523600101470947,
            4.165599822998047,
            2.7483999729156494
          ]
        },
        {
          "atom_index": 302,
          "name": "C",
          "element": "C",
          "coord": [
            6.5355000495910645,
            4.013400077819824,
            2.757999897003174
          ]
        },
        {
          "atom_index": 303,
          "name": "O",
          "element": "O",
          "coord": [
            6.461999893188477,
            3.9395999908447266,
            2.6919000148773193
          ]
        },
        {
          "atom_index": 304,
          "name": "CB",
          "element": "C",
          "coord": [
            6.641300201416016,
            4.2230000495910645,
            2.6696999073028564
          ]
        },
        {
          "atom_index": 305,
          "name": "CG",
          "element": "C",
          "coord": [
            6.649199962615967,
            4.183499813079834,
            2.5239999294281006
          ]
        },
        {
          "atom_index": 306,
          "name": "CD",
          "element": "C",
          "coord": [
            6.7729997634887695,
            4.241399765014648,
            2.4572999477386475
          ]
        },
        {
          "atom_index": 307,
          "name": "OE1",
          "element": "O",
          "coord": [
            6.794899940490723,
            4.364200115203857,
            2.4691998958587646
          ]
        },
        {
          "atom_index": 308,
          "name": "OE2",
          "element": "O",
          "coord": [
            6.8480000495910645,
            4.164299964904785,
            2.3935999870300293
          ]
        }
      ]
    },
    {
      "id": "A:612",
      "chain": "A",
      "resseq": 612,
      "icode": "",
      "resname": "ARG",
      "hetflag": " ",
      "sasa": 0.0,
      "atoms": [
        {
          "atom_index": 309,
          "name": "N",
          "element": "N",
          "coord": [
            6.628399848937988,
            3.9679999351501465,
            2.8417999744415283
          ]
        },
        {
          "atom_index": 310,
          "name": "CA",
          "element": "C",
          "coord": [
            6.652900218963623,
            3.825900077819824,
            2.862299919128418
          ]
        },
        {
          "atom_index": 311,
          "name": "C",
          "element": "C",
          "coord": [
            6.549499988555908,
            3.7627999782562256,
            2.9551000595092773
          ]
        },
        {
          "atom_index": 312,
          "name": "O",
          "element": "O",
          "coord": [
            6.5329999923706055,
            3.6410999298095703,
            2.9560000896453857
          ]
        },
        {
          "atom_index": 313,
          "name": "CB",
          "element": "C",
          "coord": [
            6.793600082397461,
            3.804500102996826,
            2.9191999435424805
          ]
        },
        {
          "atom_index": 314,
          "name": "CG",
          "element": "C",
          "coord": [
            6.906199932098389,
            3.839099884033203,
            2.8227999210357666
          ]
        },
        {
          "atom_index": 315,
          "name": "CD",
          "element": "C",
          "coord": [
            6.918600082397461,
            3.734999895095825,
            2.7142999172210693
          ]
        },
        {
          "atom_index": 316,
          "name": "NE",
          "element": "N",
          "coord": [
            7.021500110626221,
            3.7701001167297363,
            2.617000102996826
          ]
        },
        {
          "atom_index": 317,
          "name": "CZ",
          "element": "C",
          "coord": [
            7.093900203704834,
            3.6810998916625977,
            2.5501999855041504
          ]
        },
        {
          "atom_index": 318,
          "name": "NH1",
          "element": "N",
          "coord": [
            7.074699878692627,
            3.5513999462127686,
            2.5706000328063965
          ]
        },
        {
          "atom_index": 319,
          "name": "NH2",
          "element": "N",
          "coord": [
            7.1855998039245605,
            3.7218000888824463,
            2.463200092315674
          ]
        }
      ]
    },
    {
      "id": "A:613",
      "chain": "A",
      "resseq": 613,
      "icode": "",
      "resname": "LEU",
      "hetflag": " ",
      "sasa": 0.0,
      "atoms": [
        {
          "atom_index": 320,
          "name": "N",
          "element": "N",
          "coord": [
            6.482600212097168,
            3.8452999591827393,
            3.0352001190185547
          ]
        },
        {
          "atom_index": 321,
          "name": "CA",
          "element": "C",
          "coord": [
            6.377999782562256,
            3.797300100326538,
            3.1257998943328857
          ]
        },
        {
          "atom_index": 322,
          "name": "C",
          "element": "C",
          "coord": [
            6.260499954223633,
            3.7530999183654785,
            3.0390000343322754
          ]
        },
        {
          "atom_index": 323,
          "name": "O",
          "element": "O",
          "coord": [
            6.17549991607666,
            3.675299882888794,
            3.081700086593628
          ]
        },
        {
          "atom_index": 324,
          "name": "CB",
          "element": "C",
          "coord": [
            6.3317999839782715,
            3.9096999168395996,
            3.219899892807007
          ]
        },
        {
          "atom_index": 325,
          "name": "CG",
          "element": "C",
          "coord": [
            6.214300155639648,
            3.881500005722046,
            3.3148999214172363
          ]
        },
        {
          "atom_index": 326,
          "name": "CD1",
          "element": "C",
          "coord": [
            6.257699966430664,
            3.785399913787842,
            3.426300048828125
          ]
        },
        {
          "atom_index": 327,
          "name": "CD2",
          "element": "C",
          "coord": [
            6.16510009765625,
            4.01230001449585,
            3.3752999305725098
          ]
        }
      ]
    },
    {
      "id": "A:614",
      "chain": "A",
      "resseq": 614,
      "icode": "",
      "resname": "THR",
      "hetflag": " ",
      "sasa": 0.0,
      "atoms": [
        {
          "atom_index": 328,
          "name": "N",
          "element": "N",
          "coord": [
            6.257900238037109,
            3.8036000728607178,
            2.9159998893737793
          ]
        },
        {
          "atom_index": 329,
          "name": "CA",
          "element": "C",
          "coord": [
            6.152100086212158,
            3.7723000049591064,
            2.8203001022338867
          ]
        },
        {
          "atom_index": 330,
          "name": "C",
          "element": "C",
          "coord": [
            6.20959997177124,
            3.74180006980896,
            2.6814000606536865
          ]
        },
        {
          "atom_index": 331,
          "name": "O",
          "element": "O",
          "coord": [
            6.152500152587891,
            3.779099941253662,
            2.578399896621704
          ]
        },
        {
          "atom_index": 332,
          "name": "CB",
          "element": "C",
          "coord": [
            6.054900169372559,
            3.890500068664551,
            2.808199882507324
          ]
        },
        {
          "atom_index": 333,
          "name": "OG1",
          "element": "O",
          "coord": [
            6.129700183868408,
            4.010499954223633,
            2.7864999771118164
          ]
        },
        {
          "atom_index": 334,
          "name": "CG2",
          "element": "C",
          "coord": [
            5.971799850463867,
            3.9052000045776367,
            2.9347000122070312
          ]
        }
      ]
    },
    {
      "id": "A:615",
      "chain": "A",
      "resseq": 615,
      "icode": "",
      "resname": "TYR",
      "hetflag": " ",
      "sasa": 0.0,
      "atoms": [
        {
          "atom_index": 335,
          "name": "N",
          "element": "N",
          "coord": [
            6.323699951171875,
            3.6742000579833984,
            2.6796998977661133
          ]
        },
        {
          "atom_index": 336,
          "name": "CA",
          "element": "C",
          "coord": [
            6.391300201416016,
            3.6380999088287354,
            2.5557000637054443
          ]
        },
        {
          "atom_index": 337,
          "name": "C",
          "element": "C",
          "coord": [
            6.297500133514404,
            3.5566999912261963,
            2.4674999713897705
          ]
        },
        {
          "atom_index": 338,
          "name": "O",
          "element": "O",
          "coord": [
            6.2256999015808105,
            3.4702000617980957,
            2.516400098800659
          ]
        },
        {
          "atom_index": 339,
          "name": "CB",
          "element": "C",
          "coord": [
            6.517899990081787,
            3.558000087738037,
            2.58870005607605
          ]
        },
        {
          "atom_index": 340,
          "name": "CG",
          "element": "C",
          "coord": [
            6.623300075531006,
            3.563199996948242,
            2.4809999465942383
          ]
        },
        {
          "atom_index": 341,
          "name": "CD1",
          "element": "C",
          "coord": [
            6.661099910736084,
            3.684799909591675,
            2.424299955368042
          ]
        },
        {
          "atom_index": 342,
          "name": "CD2",
          "element": "C",
          "coord": [
            6.6859002113342285,
            3.4467999935150146,
            2.436199903488159
          ]
        },
        {
          "atom_index": 343,
          "name": "CE1",
          "element": "C",
          "coord": [
            6.758299827575684,
            3.6907999515533447,
            2.325000047683716
          ]
        },
        {
          "atom_index": 344,
          "name": "CE2",
          "element": "C",
          "coord": [
            6.783400058746338,
            3.45169997215271,
            2.3369998931884766
          ]
        },
        {
          "atom_index": 345,
          "name": "CZ",
          "element": "C",
          "coord": [
            6.818900108337402,
            3.573899984359741,
            2.2820000648498535
          ]
        },
        {
          "atom_index": 346,
          "name": "OH",
          "element": "O",
          "coord": [
            6.914299964904785,
            3.5792999267578125,
            2.183000087738037
          ]
        }
      ]
    },
    {
      "id": "A:616",
      "chain": "A",
      "resseq": 616,
      "icode": "",
      "resname": "HIS",
      "hetflag": " ",
      "sasa": 0.0,
      "atoms": [
        {
          "atom_index": 347,
          "name": "N",
          "element": "N",
          "coord": [
            6.298399925231934,
            3.5840001106262207,
            2.3375000953674316
          ]
        },
        {
          "atom_index": 348,
          "name": "CA",
          "element": "C",
          "coord": [
            6.20989990234375,
            3.5136001110076904,
            2.2451999187469482
          ]
        },
        {
          "atom_index": 349,
          "name": "C",
          "element": "C",
          "coord": [
            6.259900093078613,
            3.376699924468994,
            2.1991000175476074
          ]
        },
        {
          "atom_index": 350,
          "name": "O",
          "element": "O",
          "coord": [
            6.180200099945068,
            3.2911999225616455,
            2.159899950027466
          ]
        },
        {
          "atom_index": 351,
          "name": "CB",
          "element": "C",
          "coord": [
            6.1834001541137695,
            3.599299907684326,
            2.1215999126434326
          ]
        },
        {
          "atom_index": 352,
          "name": "CG",
          "element": "C",
          "coord": [
            6.301000118255615,
            3.61080002784729,
            2.0299999713897705
          ]
        },
        {
          "atom_index": 353,
          "name": "ND1",
          "element": "N",
          "coord": [
            6.416800022125244,
            3.676800012588501,
            2.0650999546051025
          ]
        },
        {
          "atom_index": 354,
          "name": "CD2",
          "element": "C",
          "coord": [
            6.321700096130371,
            3.5625,
            1.9050999879837036
          ]
        },
        {
          "atom_index": 355,
          "name": "CE1",
          "element": "C",
          "coord": [
            6.503699779510498,
            3.6686999797821045,
            1.96589994430542
          ]
        },
        {
          "atom_index": 356,
          "name": "NE2",
          "element": "N",
          "coord": [
            6.448400020599365,
            3.5996999740600586,
            1.8675999641418457
          ]
        }
      ]
    },
    {
      "id": "A:617",
      "chain": "A",
      "resseq": 617,
      "icode": "",
      "resname": "MET",
      "hetflag": " ",
      "sasa": 0.6724255084991455,
      "atoms": [
        {
          "atom_index": 357,
          "name": "N",
          "element": "N",
          "coord": [
            6.390900135040283,
            3.3559000492095947,
            2.2035000324249268
          ]
        },
        {
          "atom_index": 358,
          "name": "CA",
          "element": "C",
          "coord": [
            6.44890022277832,
            3.2297000885009766,
            2.1593000888824463
          ]
        },
        {
          "atom_index": 359,
          "name": "C",
          "element": "C",
          "coord": [
            6.410299777984619,
            3.1089999675750732,
            2.2441999912261963
          ]
        },
        {
          "atom_index": 360,
          "name": "O",
          "element": "O",
          "coord": [
            6.39109992980957,
            2.9999001026153564,
            2.1910998821258545
          ]
        },
        {
          "atom_index": 361,
          "name": "CB",
          "element": "C",
          "coord": [
            6.60129976272583,
            3.241499900817871,
            2.154400110244751
          ]
        },
        {
          "atom_index": 362,
          "name": "CG",
          "element": "C",
          "coord": [
            6.651899814605713,
            3.341200113296509,
            2.0511999130249023
          ]
        },
        {
          "atom_index": 363,
          "name": "SD",
          "element": "S",
          "coord": [
            6.63070011138916,
            3.2827000617980957,
            1.8818000555038452
          ]
        },
        {
          "atom_index": 364,
          "name": "CE",
          "element": "C",
          "coord": [
            6.797699928283691,
            3.226599931716919,
            1.8459999561309814
          ]
        }
      ]
    },
    {
      "id": "A:618",
      "chain": "A",
      "resseq": 618,
      "icode": "",
      "resname": "TYR",
      "hetflag": " ",
      "sasa": 0.09679638594388962,
      "atoms": [
        {
          "atom_index": 365,
          "name": "N",
          "element": "N",
          "coord": [
            6.3979997634887695,
            3.128700017929077,
            2.3750998973846436
          ]
        },
        {
          "atom_index": 366,
          "name": "CA",
          "element": "C",
          "coord": [
            6.363699913024902,
            3.0190000534057617,
            2.4649999141693115
          ]
        },
        {
          "atom_index": 367,
          "name": "C",
          "element": "C",
          "coord": [
            6.3165998458862305,
            3.068700075149536,
            2.601099967956543
          ]
        },
        {
          "atom_index": 368,
          "name": "O",
          "element": "O",
          "coord": [
            6.333199977874756,
            3.186000108718872,
            2.6340999603271484
          ]
        },
        {
          "atom_index": 369,
          "name": "CB",
          "element": "C",
          "coord": [
            6.485899925231934,
            2.9291000366210938,
            2.484100103378296
          ]
        },
        {
          "atom_index": 370,
          "name": "CG",
          "element": "C",
          "coord": [
            6.6107001304626465,
            3.00600004196167,
            2.520900011062622
          ]
        },
        {
          "atom_index": 371,
          "name": "CD1",
          "element": "C",
          "coord": [
            6.625699996948242,
            3.063199996948242,
            2.64739990234375
          ]
        },
        {
          "atom_index": 372,
          "name": "CD2",
          "element": "C",
          "coord": [
            6.712100028991699,
            3.025899887084961,
            2.427299976348877
          ]
        },
        {
          "atom_index": 373,
          "name": "CE1",
          "element": "C",
          "coord": [
            6.73859977722168,
            3.1389000415802,
            2.6796000003814697
          ]
        },
        {
          "atom_index": 374,
          "name": "CE2",
          "element": "C",
          "coord": [
            6.824999809265137,
            3.101599931716919,
            2.4583001136779785
          ]
        },
        {
          "atom_index": 375,
          "name": "CZ",
          "element": "C",
          "coord": [
            6.837600231170654,
            3.1577000617980957,
            2.584199905395508
          ]
        },
        {
          "atom_index": 376,
          "name": "OH",
          "element": "O",
          "coord": [
            6.948400020599365,
            3.2339000701904297,
            2.6129000186920166
          ]
        }
      ]
    },
    {
      "id": "A:619",
      "chain": "A",
      "resseq": 619,
      "icode": "",
      "resname": "ALA",
      "hetflag": " ",
      "sasa": 0.35492008924484253,
      "atoms": [
        {
          "atom_index": 377,
          "name": "N",
          "element": "N",
          "coord": [
            6.2581000328063965,
            2.977799892425537,
            2.6786999702453613
          ]
        },
        {
          "atom_index": 378,
          "name": "CA",
          "element": "C",
          "coord": [
            6.209499835968018,
            3.008699893951416,
            2.8129000663757324
          ]
        },
        {
          "atom_index": 379,
          "name": "C",
          "element": "C",
          "coord": [
            6.327300071716309,
            3.003499984741211,
            2.9098000526428223
          ]
        },
        {
          "atom_index": 380,
          "name": "O",
          "element": "O",
          "coord": [
            6.42519998550415,
            2.933300018310547,
            2.884500026702881
          ]
        },
        {
          "atom_index": 381,
          "name": "CB",
          "element": "C",
          "coord": [
            6.1031999588012695,
            2.9075000286102295,
            2.85479998588562
          ]
        }
      ]
    },
    {
      "id": "A:620",
      "chain": "A",
      "resseq": 620,
      "icode": "",
      "resname": "ASP",
      "hetflag": " ",
      "sasa": 0.0,
      "atoms": [
        {
          "atom_index": 382,
          "name": "N",
          "element": "N",
          "coord": [
            6.317500114440918,
            3.0766000747680664,
            3.0204999446868896
          ]
        },
        {
          "atom_index": 383,
          "name": "CA",
          "element": "C",
          "coord": [
            6.424499988555908,
            3.0801000595092773,
            3.119499921798706
          ]
        },
        {
          "atom_index": 384,
          "name": "C",
          "element": "C",
          "coord": [
            6.365099906921387,
            3.080399990081787,
            3.260699987411499
          ]
        },
        {
          "atom_index": 385,
          "name": "O",
          "element": "O",
          "coord": [
            6.372900009155273,
            3.1803998947143555,
            3.33240008354187
          ]
        },
        {
          "atom_index": 386,
          "name": "CB",
          "element": "C",
          "coord": [
            6.508800029754639,
            3.205899953842163,
            3.099299907684326
          ]
        },
        {
          "atom_index": 387,
          "name": "CG",
          "element": "C",
          "coord": [
            6.648600101470947,
            3.1928999423980713,
            3.1563000679016113
          ]
        },
        {
          "atom_index": 388,
          "name": "OD1",
          "element": "O",
          "coord": [
            6.667600154876709,
            3.1149001121520996,
            3.25219988822937
          ]
        },
        {
          "atom_index": 389,
          "name": "OD2",
          "element": "O",
          "coord": [
            6.739200115203857,
            3.2623000144958496,
            3.1052000522613525
          ]
        }
      ]
    },
    {
      "id": "A:621",
      "chain": "A",
      "resseq": 621,
      "icode": "",
      "resname": "PRO",
      "hetflag": " ",
      "sasa": 1.0324947834014893,
      "atoms": [
        {
          "atom_index": 390,
          "name": "N",
          "element": "N",
          "coord": [
            6.306399822235107,
            2.9674999713897705,
            3.302799940109253
          ]
        },
        {
          "atom_index": 391,
          "name": "CA",
          "element": "C",
          "coord": [
            6.2444000244140625,
            2.9512999057769775,
            3.434499979019165
          ]
        },
        {
          "atom_index": 392,
          "name": "C",
          "element": "C",
          "coord": [
            6.328100204467773,
            2.9988999366760254,
            3.5527000427246094
          ]
        },
        {
          "atom_index": 393,
          "name": "O",
          "element": "O",
          "coord": [
            6.281499862670898,
            3.07669997215271,
            3.6361000537872314
          ]
        },
        {
          "atom_index": 394,
          "name": "CB",
          "element": "C",
          "coord": [
            6.217800140380859,
            2.8008999824523926,
            3.4419000148773193
          ]
        },
        {
          "atom_index": 395,
          "name": "CG",
          "element": "C",
          "coord": [
            6.194699764251709,
            2.7643001079559326,
            3.30049991607666
          ]
        },
        {
          "atom_index": 396,
          "name": "CD",
          "element": "C",
          "coord": [
            6.301599979400635,
            2.84089994430542,
            3.227299928665161
          ]
        }
      ]
    },
    {
      "id": "A:622",
      "chain": "A",
      "resseq": 622,
      "icode": "",
      "resname": "ASN",
      "hetflag": " ",
      "sasa": 0.5059419274330139,
      "atoms": [
        {
          "atom_index": 397,
          "name": "N",
          "element": "N",
          "coord": [
            6.4517998695373535,
            2.95169997215271,
            3.560499906539917
          ]
        },
        {
          "atom_index": 398,
          "name": "CA",
          "element": "C",
          "coord": [
            6.5366997718811035,
            2.988600015640259,
            3.671999931335449
          ]
        },
        {
          "atom_index": 399,
          "name": "C",
          "element": "C",
          "coord": [
            6.568299770355225,
            3.137200117111206,
            3.6772000789642334
          ]
        },
        {
          "atom_index": 400,
          "name": "O",
          "element": "O",
          "coord": [
            6.577400207519531,
            3.194700002670288,
            3.785399913787842
          ]
        },
        {
          "atom_index": 401,
          "name": "CB",
          "element": "C",
          "coord": [
            6.66540002822876,
            2.906399965286255,
            3.669800043106079
          ]
        },
        {
          "atom_index": 402,
          "name": "CG",
          "element": "C",
          "coord": [
            6.638299942016602,
            2.7572999000549316,
            3.674799919128418
          ]
        },
        {
          "atom_index": 403,
          "name": "OD1",
          "element": "O",
          "coord": [
            6.5569000244140625,
            2.710400104522705,
            3.7548000812530518
          ]
        },
        {
          "atom_index": 404,
          "name": "ND2",
          "element": "N",
          "coord": [
            6.706699848175049,
            2.6816999912261963,
            3.5894999504089355
          ]
        }
      ]
    },
    {
      "id": "A:623",
      "chain": "A",
      "resseq": 623,
      "icode": "",
      "resname": "PHE",
      "hetflag": " ",
      "sasa": 0.0,
      "atoms": [
        {
          "atom_index": 405,
          "name": "N",
          "element": "N",
          "coord": [
            6.585100173950195,
            3.19950008392334,
            3.561199903488159
          ]
        },
        {
          "atom_index": 406,
          "name": "CA",
          "element": "C",
          "coord": [
            6.614500045776367,
            3.3422000408172607,
            3.5580999851226807
          ]
        },
        {
          "atom_index": 407,
          "name": "C",
          "element": "C",
          "coord": [
            6.48960018157959,
            3.422100067138672,
            3.59689998626709
          ]
        },
        {
          "atom_index": 408,
          "name": "O",
          "element": "O",
          "coord": [
            6.498600006103516,
            3.5213000774383545,
            3.6684000492095947
          ]
        },
        {
          "atom_index": 409,
          "name": "CB",
          "element": "C",
          "coord": [
            6.664000034332275,
            3.3842999935150146,
            3.419300079345703
          ]
        },
        {
          "atom_index": 410,
          "name": "CG",
          "element": "C",
          "coord": [
            6.698699951171875,
            3.5304999351501465,
            3.40939998626709
          ]
        },
        {
          "atom_index": 411,
          "name": "CD1",
          "element": "C",
          "coord": [
            6.799099922180176,
            3.585099935531616,
            3.488800048828125
          ]
        },
        {
          "atom_index": 412,
          "name": "CD2",
          "element": "C",
          "coord": [
            6.629899978637695,
            3.614000082015991,
            3.3215999603271484
          ]
        },
        {
          "atom_index": 413,
          "name": "CE1",
          "element": "C",
          "coord": [
            6.830900192260742,
            3.72189998626709,
            3.4809999465942383
          ]
        },
        {
          "atom_index": 414,
          "name": "CE2",
          "element": "C",
          "coord": [
            6.660900115966797,
            3.7497000694274902,
            3.3134000301361084
          ]
        },
        {
          "atom_index": 415,
          "name": "CZ",
          "element": "C",
          "coord": [
            6.76170015335083,
            3.803800106048584,
            3.393399953842163
          ]
        }
      ]
    },
    {
      "id": "A:624",
      "chain": "A",
      "resseq": 624,
      "icode": "",
      "resname": "VAL",
      "hetflag": " ",
      "sasa": 0.0,
      "atoms": [
        {
          "atom_index": 416,
          "name": "N",
          "element": "N",
          "coord": [
            6.373199939727783,
            3.378499984741211,
            3.5501999855041504
          ]
        },
        {
          "atom_index": 417,
          "name": "CA",
          "element": "C",
          "coord": [
            6.249000072479248,
            3.4472999572753906,
            3.5836000442504883
          ]
        },
        {
          "atom_index": 418,
          "name": "C",
          "element": "C",
          "coord": [
            6.2256999015808105,
            3.4446001052856445,
            3.734600067138672
          ]
        },
        {
          "atom_index": 419,
          "name": "O",
          "element": "O",
          "coord": [
            6.1996002197265625,
            3.5485999584198,
            3.7964999675750732
          ]
        },
        {
          "atom_index": 420,
          "name": "CB",
          "element": "C",
          "coord": [
            6.127699851989746,
            3.3828001022338867,
            3.5130999088287354
          ]
        },
        {
          "atom_index": 421,
          "name": "CG1",
          "element": "C",
          "coord": [
            5.997600078582764,
            3.438199996948242,
            3.5715999603271484
          ]
        },
        {
          "atom_index": 422,
          "name": "CG2",
          "element": "C",
          "coord": [
            6.133500099182129,
            3.4107000827789307,
            3.363100051879883
          ]
        }
      ]
    },
    {
      "id": "A:625",
      "chain": "A",
      "resseq": 625,
      "icode": "",
      "resname": "ARG",
      "hetflag": " ",
      "sasa": 0.0,
      "atoms": [
        {
          "atom_index": 423,
          "name": "N",
          "element": "N",
          "coord": [
            6.235799789428711,
            3.3257999420166016,
            3.7936999797821045
          ]
        },
        {
          "atom_index": 424,
          "name": "CA",
          "element": "C",
          "coord": [
            6.2153000831604,
            3.3101000785827637,
            3.9372000694274902
          ]
        },
        {
          "atom_index": 425,
          "name": "C",
          "element": "C",
          "coord": [
            6.315800189971924,
            3.3898000717163086,
            4.019599914550781
          ]
        },
        {
          "atom_index": 426,
          "name": "O",
          "element": "O",
          "coord": [
            6.2789998054504395,
            3.4551000595092773,
            4.116700172424316
          ]
        },
        {
          "atom_index": 427,
          "name": "CB",
          "element": "C",
          "coord": [
            6.223100185394287,
            3.162400007247925,
            3.976900100708008
          ]
        },
        {
          "atom_index": 428,
          "name": "CG",
          "element": "C",
          "coord": [
            6.243800163269043,
            3.1410000324249268,
            4.126100063323975
          ]
        },
        {
          "atom_index": 429,
          "name": "CD",
          "element": "C",
          "coord": [
            6.231599807739258,
            2.9946999549865723,
            4.164599895477295
          ]
        },
        {
          "atom_index": 430,
          "name": "NE",
          "element": "N",
          "coord": [
            6.30679988861084,
            2.9065001010894775,
            4.0756001472473145
          ]
        },
        {
          "atom_index": 431,
          "name": "CZ",
          "element": "C",
          "coord": [
            6.438899993896484,
            2.9100000858306885,
            4.059299945831299
          ]
        },
        {
          "atom_index": 432,
          "name": "NH1",
          "element": "N",
          "coord": [
            6.512400150299072,
            2.99780011177063,
            4.126100063323975
          ]
        },
        {
          "atom_index": 433,
          "name": "NH2",
          "element": "N",
          "coord": [
            6.497499942779541,
            2.8250999450683594,
            3.9762001037597656
          ]
        }
      ]
    },
    {
      "id": "A:626",
      "chain": "A",
      "resseq": 626,
      "icode": "",
      "resname": "THR",
      "hetflag": " ",
      "sasa": 0.0,
      "atoms": [
        {
          "atom_index": 434,
          "name": "N",
          "element": "N",
          "coord": [
            6.442500114440918,
            3.3838999271392822,
            3.9804999828338623
          ]
        },
        {
          "atom_index": 435,
          "name": "CA",
          "element": "C",
          "coord": [
            6.5482001304626465,
            3.4549999237060547,
            4.051199913024902
          ]
        },
        {
          "atom_index": 436,
          "name": "C",
          "element": "C",
          "coord": [
            6.53249979019165,
            3.6064999103546143,
            4.037499904632568
          ]
        },
        {
          "atom_index": 437,
          "name": "O",
          "element": "O",
          "coord": [
            6.552499771118164,
            3.6807000637054443,
            4.133900165557861
          ]
        },
        {
          "atom_index": 438,
          "name": "CB",
          "element": "C",
          "coord": [
            6.687300205230713,
            3.4119999408721924,
            3.9981000423431396
          ]
        },
        {
          "atom_index": 439,
          "name": "OG1",
          "element": "O",
          "coord": [
            6.706600189208984,
            3.272599935531616,
            4.0254998207092285
          ]
        },
        {
          "atom_index": 440,
          "name": "CG2",
          "element": "C",
          "coord": [
            6.798600196838379,
            3.4921000003814697,
            4.0655999183654785
          ]
        }
      ]
    },
    {
      "id": "A:627",
      "chain": "A",
      "resseq": 627,
      "icode": "",
      "resname": "PHE",
      "hetflag": " ",
      "sasa": 0.0,
      "atoms": [
        {
          "atom_index": 441,
          "name": "N",
          "element": "N",
          "coord": [
            6.496699810028076,
            3.6510000228881836,
            3.9172000885009766
          ]
        },
        {
          "atom_index": 442,
          "name": "CA",
          "element": "C",
          "coord": [
            6.475900173187256,
            3.7927000522613525,
            3.8896000385284424
          ]
        },
        {
          "atom_index": 443,
          "name": "C",
          "element": "C",
          "coord": [
            6.3607001304626465,
            3.8471999168395996,
            3.974600076675415
          ]
        },
        {
          "atom_index": 444,
          "name": "O",
          "element": "O",
          "coord": [
            6.376200199127197,
            3.948199987411499,
            4.042699813842773
          ]
        },
        {
          "atom_index": 445,
          "name": "CB",
          "element": "C",
          "coord": [
            6.446700096130371,
            3.8136000633239746,
            3.7397000789642334
          ]
        },
        {
          "atom_index": 446,
          "name": "CG",
          "element": "C",
          "coord": [
            6.423399925231934,
            3.95770001411438,
            3.7011001110076904
          ]
        },
        {
          "atom_index": 447,
          "name": "CD1",
          "element": "C",
          "coord": [
            6.302800178527832,
            4.020999908447266,
            3.7309000492095947
          ]
        },
        {
          "atom_index": 448,
          "name": "CD2",
          "element": "C",
          "coord": [
            6.522900104522705,
            4.0304999351501465,
            3.636699914932251
          ]
        },
        {
          "atom_index": 449,
          "name": "CE1",
          "element": "C",
          "coord": [
            6.281499862670898,
            4.154399871826172,
            3.6974000930786133
          ]
        },
        {
          "atom_index": 450,
          "name": "CE2",
          "element": "C",
          "coord": [
            6.502399921417236,
            4.164400100708008,
            3.602400064468384
          ]
        },
        {
          "atom_index": 451,
          "name": "CZ",
          "element": "C",
          "coord": [
            6.381400108337402,
            4.226200103759766,
            3.6331000328063965
          ]
        }
      ]
    },
    {
      "id": "A:628",
      "chain": "A",
      "resseq": 628,
      "icode": "",
      "resname": "LEU",
      "hetflag": " ",
      "sasa": 0.0,
      "atoms": [
        {
          "atom_index": 452,
          "name": "N",
          "element": "N",
          "coord": [
            6.2459001541137695,
            3.7797999382019043,
            3.97160005569458
          ]
        },
        {
          "atom_index": 453,
          "name": "CA",
          "element": "C",
          "coord": [
            6.130199909210205,
            3.8250999450683594,
            4.048500061035156
          ]
        },
        {
          "atom_index": 454,
          "name": "C",
          "element": "C",
          "coord": [
            6.1504998207092285,
            3.822999954223633,
            4.19950008392334
          ]
        },
        {
          "atom_index": 455,
          "name": "O",
          "element": "O",
          "coord": [
            6.083799839019775,
            3.895699977874756,
            4.273200035095215
          ]
        },
        {
          "atom_index": 456,
          "name": "CB",
          "element": "C",
          "coord": [
            6.0055999755859375,
            3.7444000244140625,
            4.0100998878479
          ]
        },
        {
          "atom_index": 457,
          "name": "CG",
          "element": "C",
          "coord": [
            5.951499938964844,
            3.783900022506714,
            3.8721001148223877
          ]
        },
        {
          "atom_index": 458,
          "name": "CD1",
          "element": "C",
          "coord": [
            5.830900192260742,
            3.700000047683716,
            3.83489990234375
          ]
        },
        {
          "atom_index": 459,
          "name": "CD2",
          "element": "C",
          "coord": [
            5.915900230407715,
            3.931999921798706,
            3.873699903488159
          ]
        }
      ]
    },
    {
      "id": "A:629",
      "chain": "A",
      "resseq": 629,
      "icode": "",
      "resname": "THR",
      "hetflag": " ",
      "sasa": 0.0,
      "atoms": [
        {
          "atom_index": 460,
          "name": "N",
          "element": "N",
          "coord": [
            6.2428998947143555,
            3.7399001121520996,
            4.246099948883057
          ]
        },
        {
          "atom_index": 461,
          "name": "CA",
          "element": "C",
          "coord": [
            6.270500183105469,
            3.7339000701904297,
            4.388999938964844
          ]
        },
        {
          "atom_index": 462,
          "name": "C",
          "element": "C",
          "coord": [
            6.363699913024902,
            3.847399950027466,
            4.432400226593018
          ]
        },
        {
          "atom_index": 463,
          "name": "O",
          "element": "O",
          "coord": [
            6.349899768829346,
            3.9012999534606934,
            4.541800022125244
          ]
        },
        {
          "atom_index": 464,
          "name": "CB",
          "element": "C",
          "coord": [
            6.338399887084961,
            3.6001999378204346,
            4.428100109100342
          ]
        },
        {
          "atom_index": 465,
          "name": "OG1",
          "element": "O",
          "coord": [
            6.244800090789795,
            3.4928998947143555,
            4.414400100708008
          ]
        },
        {
          "atom_index": 466,
          "name": "CG2",
          "element": "C",
          "coord": [
            6.388999938964844,
            3.6048998832702637,
            4.571800231933594
          ]
        }
      ]
    },
    {
      "id": "A:630",
      "chain": "A",
      "resseq": 630,
      "icode": "",
      "resname": "THR",
      "hetflag": " ",
      "sasa": 0.0,
      "atoms": [
        {
          "atom_index": 467,
          "name": "N",
          "element": "N",
          "coord": [
            6.457099914550781,
            3.884000062942505,
            4.344799995422363
          ]
        },
        {
          "atom_index": 468,
          "name": "CA",
          "element": "C",
          "coord": [
            6.557799816131592,
            3.9848999977111816,
            4.377600193023682
          ]
        },
        {
          "atom_index": 469,
          "name": "C",
          "element": "C",
          "coord": [
            6.558599948883057,
            4.121300220489502,
            4.308300018310547
          ]
        },
        {
          "atom_index": 470,
          "name": "O",
          "element": "O",
          "coord": [
            6.6350998878479,
            4.208199977874756,
            4.349400043487549
          ]
        },
        {
          "atom_index": 471,
          "name": "CB",
          "element": "C",
          "coord": [
            6.698599815368652,
            3.9272000789642334,
            4.355800151824951
          ]
        },
        {
          "atom_index": 472,
          "name": "OG1",
          "element": "O",
          "coord": [
            6.72130012512207,
            3.911600112915039,
            4.214700222015381
          ]
        },
        {
          "atom_index": 473,
          "name": "CG2",
          "element": "C",
          "coord": [
            6.7129998207092285,
            3.7922000885009766,
            4.425600051879883
          ]
        }
      ]
    },
    {
      "id": "A:631",
      "chain": "A",
      "resseq": 631,
      "icode": "",
      "resname": "TYR",
      "hetflag": " ",
      "sasa": 0.0,
      "atoms": [
        {
          "atom_index": 474,
          "name": "N",
          "element": "N",
          "coord": [
            6.4756999015808105,
            4.141900062561035,
            4.206299781799316
          ]
        },
        {
          "atom_index": 475,
          "name": "CA",
          "element": "C",
          "coord": [
            6.477700233459473,
            4.2692999839782715,
            4.133399963378906
          ]
        },
        {
          "atom_index": 476,
          "name": "C",
          "element": "C",
          "coord": [
            6.463399887084961,
            4.398200035095215,
            4.215199947357178
          ]
        },
        {
          "atom_index": 477,
          "name": "O",
          "element": "O",
          "coord": [
            6.520899772644043,
            4.50029993057251,
            4.178299903869629
          ]
        },
        {
          "atom_index": 478,
          "name": "CB",
          "element": "C",
          "coord": [
            6.372600078582764,
            4.270199775695801,
            4.020400047302246
          ]
        },
        {
          "atom_index": 479,
          "name": "CG",
          "element": "C",
          "coord": [
            6.233399868011475,
            4.312099933624268,
            4.063399791717529
          ]
        },
        {
          "atom_index": 480,
          "name": "CD1",
          "element": "C",
          "coord": [
            6.140999794006348,
            4.218500137329102,
            4.109600067138672
          ]
        },
        {
          "atom_index": 481,
          "name": "CD2",
          "element": "C",
          "coord": [
            6.195099830627441,
            4.4471001625061035,
            4.061100006103516
          ]
        },
        {
          "atom_index": 482,
          "name": "CE1",
          "element": "C",
          "coord": [
            6.013500213623047,
            4.257900238037109,
            4.1529998779296875
          ]
        },
        {
          "atom_index": 483,
          "name": "CE2",
          "element": "C",
          "coord": [
            6.06820011138916,
            4.487299919128418,
            4.104599952697754
          ]
        },
        {
          "atom_index": 484,
          "name": "CZ",
          "element": "C",
          "coord": [
            5.978400230407715,
            4.392199993133545,
            4.150300025939941
          ]
        },
        {
          "atom_index": 485,
          "name": "OH",
          "element": "O",
          "coord": [
            5.853400230407715,
            4.43120002746582,
            4.1930999755859375
          ]
        }
      ]
    },
    {
      "id": "A:632",
      "chain": "A",
      "resseq": 632,
      "icode": "",
      "resname": "ARG",
      "hetflag": " ",
      "sasa": 0.0,
      "atoms": [
        {
          "atom_index": 486,
          "name": "N",
          "element": "N",
          "coord": [
            6.387199878692627,
            4.395199775695801,
            4.3242998123168945
          ]
        },
        {
          "atom_index": 487,
          "name": "CA",
          "element": "C",
          "coord": [
            6.367300033569336,
            4.515600204467773,
            4.405099868774414
          ]
        },
        {
          "atom_index": 488,
          "name": "C",
          "element": "C",
          "coord": [
            6.497600078582764,
            4.57480001449585,
            4.457699775695801
          ]
        },
        {
          "atom_index": 489,
          "name": "O",
          "element": "O",
          "coord": [
            6.502299785614014,
            4.691800117492676,
            4.495699882507324
          ]
        },
        {
          "atom_index": 490,
          "name": "CB",
          "element": "C",
          "coord": [
            6.2718000411987305,
            4.486199855804443,
            4.5218000411987305
          ]
        },
        {
          "atom_index": 491,
          "name": "CG",
          "element": "C",
          "coord": [
            6.142199993133545,
            4.4243998527526855,
            4.4730000495910645
          ]
        },
        {
          "atom_index": 492,
          "name": "CD",
          "element": "C",
          "coord": [
            6.0553998947143555,
            4.368800163269043,
            4.58459997177124
          ]
        },
        {
          "atom_index": 493,
          "name": "NE",
          "element": "N",
          "coord": [
            5.949399948120117,
            4.286399841308594,
            4.526599884033203
          ]
        },
        {
          "atom_index": 494,
          "name": "CZ",
          "element": "C",
          "coord": [
            5.969299793243408,
            4.16540002822876,
            4.474800109863281
          ]
        },
        {
          "atom_index": 495,
          "name": "NH1",
          "element": "N",
          "coord": [
            6.091100215911865,
            4.112199783325195,
            4.474800109863281
          ]
        },
        {
          "atom_index": 496,
          "name": "NH2",
          "element": "N",
          "coord": [
            5.868199825286865,
            4.098899841308594,
            4.419899940490723
          ]
        }
      ]
    },
    {
      "id": "A:633",
      "chain": "A",
      "resseq": 633,
      "icode": "",
      "resname": "SER",
      "hetflag": " ",
      "sasa": 0.0,
      "atoms": [
        {
          "atom_index": 497,
          "name": "N",
          "element": "N",
          "coord": [
            6.603400230407715,
            4.494500160217285,
            4.459099769592285
          ]
        },
        {
          "atom_index": 498,
          "name": "CA",
          "element": "C",
          "coord": [
            6.732500076293945,
            4.542300224304199,
            4.506100177764893
          ]
        },
        {
          "atom_index": 499,
          "name": "C",
          "element": "C",
          "coord": [
            6.802499771118164,
            4.624899864196777,
            4.398200035095215
          ]
        },
        {
          "atom_index": 500,
          "name": "O",
          "element": "O",
          "coord": [
            6.910900115966797,
            4.678199768066406,
            4.4217000007629395
          ]
        },
        {
          "atom_index": 501,
          "name": "CB",
          "element": "C",
          "coord": [
            6.821899890899658,
            4.424300193786621,
            4.5457000732421875
          ]
        },
        {
          "atom_index": 502,
          "name": "OG",
          "element": "O",
          "coord": [
            6.85260009765625,
            4.343999862670898,
            4.432700157165527
          ]
        }
      ]
    },
    {
      "id": "A:634",
      "chain": "A",
      "resseq": 634,
      "icode": "",
      "resname": "PHE",
      "hetflag": " ",
      "sasa": 0.0,
      "atoms": [
        {
          "atom_index": 503,
          "name": "N",
          "element": "N",
          "coord": [
            6.741399765014648,
            4.634799957275391,
            4.28000020980835
          ]
        },
        {
          "atom_index": 504,
          "name": "CA",
          "element": "C",
          "coord": [
            6.8003997802734375,
            4.711699962615967,
            4.170499801635742
          ]
        },
        {
          "atom_index": 505,
          "name": "C",
          "element": "C",
          "coord": [
            6.701499938964844,
            4.779300212860107,
            4.076099872589111
          ]
        },
        {
          "atom_index": 506,
          "name": "O",
          "element": "O",
          "coord": [
            6.742300033569336,
            4.8471999168396,
            3.982300043106079
          ]
        },
        {
          "atom_index": 507,
          "name": "CB",
          "element": "C",
          "coord": [
            6.8968000411987305,
            4.624199867248535,
            4.089200019836426
          ]
        },
        {
          "atom_index": 508,
          "name": "CG",
          "element": "C",
          "coord": [
            6.8308000564575195,
            4.512199878692627,
            4.012400150299072
          ]
        },
        {
          "atom_index": 509,
          "name": "CD1",
          "element": "C",
          "coord": [
            6.757500171661377,
            4.5381999015808105,
            3.8968000411987305
          ]
        },
        {
          "atom_index": 510,
          "name": "CD2",
          "element": "C",
          "coord": [
            6.845900058746338,
            4.380099773406982,
            4.053299903869629
          ]
        },
        {
          "atom_index": 511,
          "name": "CE1",
          "element": "C",
          "coord": [
            6.700500011444092,
            4.433800220489502,
            3.823199987411499
          ]
        },
        {
          "atom_index": 512,
          "name": "CE2",
          "element": "C",
          "coord": [
            6.7895002365112305,
            4.275100231170654,
            3.980799913406372
          ]
        },
        {
          "atom_index": 513,
          "name": "CZ",
          "element": "C",
          "coord": [
            6.7164998054504395,
            4.301799774169922,
            3.865299940109253
          ]
        }
      ]
    },
    {
      "id": "A:635",
      "chain": "A",
      "resseq": 635,
      "icode": "",
      "resname": "CYS",
      "hetflag": " ",
      "sasa": 0.0,
      "atoms": [
        {
          "atom_index": 514,
          "name": "N",
          "element": "N",
          "coord": [
            6.572199821472168,
            4.761499881744385,
            4.100599765777588
          ]
        },
        {
          "atom_index": 515,
          "name": "CA",
          "element": "C",
          "coord": [
            6.469399929046631,
            4.821300029754639,
            4.015999794006348
          ]
        },
        {
          "atom_index": 516,
          "name": "C",
          "element": "C",
          "coord": [
            6.3383002281188965,
            4.832600116729736,
            4.093699932098389
          ]
        },
        {
          "atom_index": 517,
          "name": "O",
          "element": "O",
          "coord": [
            6.300000190734863,
            4.7403998374938965,
            4.165800094604492
          ]
        },
        {
          "atom_index": 518,
          "name": "CB",
          "element": "C",
          "coord": [
            6.44920015335083,
            4.734899997711182,
            3.8901000022888184
          ]
        },
        {
          "atom_index": 519,
          "name": "SG",
          "element": "S",
          "coord": [
            6.31279993057251,
            4.784999847412109,
            3.7802000045776367
          ]
        }
      ]
    },
    {
      "id": "A:636",
      "chain": "A",
      "resseq": 636,
      "icode": "",
      "resname": "LYS",
      "hetflag": " ",
      "sasa": 1.4359924793243408,
      "atoms": [
        {
          "atom_index": 520,
          "name": "N",
          "element": "N",
          "coord": [
            6.269599914550781,
            4.945199966430664,
            4.079500198364258
          ]
        },
        {
          "atom_index": 521,
          "name": "CA",
          "element": "C",
          "coord": [
            6.1427001953125,
            4.964799880981445,
            4.149099826812744
          ]
        },
        {
          "atom_index": 522,
          "name": "C",
          "element": "C",
          "coord": [
            6.028800010681152,
            4.888500213623047,
            4.080999851226807
          ]
        },
        {
          "atom_index": 523,
          "name": "O",
          "element": "O",
          "coord": [
            6.031499862670898,
            4.866799831390381,
            3.960599899291992
          ]
        },
        {
          "atom_index": 524,
          "name": "CB",
          "element": "C",
          "coord": [
            6.107100009918213,
            5.114099979400635,
            4.15339994430542
          ]
        },
        {
          "atom_index": 525,
          "name": "CG",
          "element": "C",
          "coord": [
            6.190400123596191,
            5.196899890899658,
            4.2505998611450195
          ]
        },
        {
          "atom_index": 526,
          "name": "CD",
          "element": "C",
          "coord": [
            6.139400005340576,
            5.341100215911865,
            4.256400108337402
          ]
        },
        {
          "atom_index": 527,
          "name": "CE",
          "element": "C",
          "coord": [
            6.2093000411987305,
            5.420100212097168,
            4.365900039672852
          ]
        },
        {
          "atom_index": 528,
          "name": "NZ",
          "element": "N",
          "coord": [
            6.356800079345703,
            5.423299789428711,
            4.345300197601318
          ]
        }
      ]
    },
    {
      "id": "A:637",
      "chain": "A",
      "resseq": 637,
      "icode": "",
      "resname": "PRO",
      "hetflag": " ",
      "sasa": 0.0,
      "atoms": [
        {
          "atom_index": 529,
          "name": "N",
          "element": "N",
          "coord": [
            5.927800178527832,
            4.846099853515625,
            4.158199787139893
          ]
        },
        {
          "atom_index": 530,
          "name": "CA",
          "element": "C",
          "coord": [
            5.814799785614014,
            4.773099899291992,
            4.099599838256836
          ]
        },
        {
          "atom_index": 531,
          "name": "C",
          "element": "C",
          "coord": [
            5.748600006103516,
            4.8541998863220215,
            3.9876999855041504
          ]
        },
        {
          "atom_index": 532,
          "name": "O",
          "element": "O",
          "coord": [
            5.7210001945495605,
            4.8003997802734375,
            3.8808000087738037
          ]
        },
        {
          "atom_index": 533,
          "name": "CB",
          "element": "C",
          "coord": [
            5.722499847412109,
            4.752299785614014,
            4.218500137329102
          ]
        },
        {
          "atom_index": 534,
          "name": "CG",
          "element": "C",
          "coord": [
            5.821000099182129,
            4.734000205993652,
            4.331999778747559
          ]
        },
        {
          "atom_index": 535,
          "name": "CD",
          "element": "C",
          "coord": [
            5.919300079345703,
            4.84630012512207,
            4.305300235748291
          ]
        }
      ]
    },
    {
      "id": "A:638",
      "chain": "A",
      "resseq": 638,
      "icode": "",
      "resname": "GLN",
      "hetflag": " ",
      "sasa": 0.0,
      "atoms": [
        {
          "atom_index": 536,
          "name": "N",
          "element": "N",
          "coord": [
            5.724299907684326,
            4.9832000732421875,
            4.012199878692627
          ]
        },
        {
          "atom_index": 537,
          "name": "CA",
          "element": "C",
          "coord": [
            5.662099838256836,
            5.069799900054932,
            3.91129994392395
          ]
        },
        {
          "atom_index": 538,
          "name": "C",
          "element": "C",
          "coord": [
            5.744100093841553,
            5.0721001625061035,
            3.783099889755249
          ]
        },
        {
          "atom_index": 539,
          "name": "O",
          "element": "O",
          "coord": [
            5.689199924468994,
            5.066699981689453,
            3.6731998920440674
          ]
        },
        {
          "atom_index": 540,
          "name": "CB",
          "element": "C",
          "coord": [
            5.6479997634887695,
            5.213600158691406,
            3.962899923324585
          ]
        },
        {
          "atom_index": 541,
          "name": "CG",
          "element": "C",
          "coord": [
            5.538400173187256,
            5.235400199890137,
            4.06689977645874
          ]
        },
        {
          "atom_index": 542,
          "name": "CD",
          "element": "C",
          "coord": [
            5.397900104522705,
            5.232500076293945,
            4.008699893951416
          ]
        },
        {
          "atom_index": 543,
          "name": "OE1",
          "element": "O",
          "coord": [
            5.3769001960754395,
            5.261499881744385,
            3.8907999992370605
          ]
        },
        {
          "atom_index": 544,
          "name": "NE2",
          "element": "N",
          "coord": [
            5.30079984664917,
            5.199900150299072,
            4.092100143432617
          ]
        }
      ]
    },
    {
      "id": "A:639",
      "chain": "A",
      "resseq": 639,
      "icode": "",
      "resname": "GLU",
      "hetflag": " ",
      "sasa": 0.5675374269485474,
      "atoms": [
        {
          "atom_index": 545,
          "name": "N",
          "element": "N",
          "coord": [
            5.876100063323975,
            5.0802001953125,
            3.796799898147583
          ]
        },
        {
          "atom_index": 546,
          "name": "CA",
          "element": "C",
          "coord": [
            5.962200164794922,
            5.083399772644043,
            3.67930006980896
          ]
        },
        {
          "atom_index": 547,
          "name": "C",
          "element": "C",
          "coord": [
            5.963600158691406,
            4.9471001625061035,
            3.6096999645233154
          ]
        },
        {
          "atom_index": 548,
          "name": "O",
          "element": "O",
          "coord": [
            5.967400074005127,
            4.940400123596191,
            3.487299919128418
          ]
        },
        {
          "atom_index": 549,
          "name": "CB",
          "element": "C",
          "coord": [
            6.104400157928467,
            5.125100135803223,
            3.7172999382019043
          ]
        },
        {
          "atom_index": 550,
          "name": "CG",
          "element": "C",
          "coord": [
            6.193999767303467,
            5.148900032043457,
            3.596400022506714
          ]
        },
        {
          "atom_index": 551,
          "name": "CD",
          "element": "C",
          "coord": [
            6.133500099182129,
            5.247000217437744,
            3.4955999851226807
          ]
        },
        {
          "atom_index": 552,
          "name": "OE1",
          "element": "O",
          "coord": [
            6.102700233459473,
            5.362199783325195,
            3.5346999168395996
          ]
        },
        {
          "atom_index": 553,
          "name": "OE2",
          "element": "O",
          "coord": [
            6.116700172424316,
            5.209000110626221,
            3.3773000240325928
          ]
        }
      ]
    },
    {
      "id": "A:640",
      "chain": "A",
      "resseq": 640,
      "icode": "",
      "resname": "LEU",
      "hetflag": " ",
      "sasa": 0.0,
      "atoms": [
        {
          "atom_index": 554,
          "name": "N",
          "element": "N",
          "coord": [
            5.960100173950195,
            4.838799953460693,
            3.687000036239624
          ]
        },
        {
          "atom_index": 555,
          "name": "CA",
          "element": "C",
          "coord": [
            5.959099769592285,
            4.705399990081787,
            3.6263999938964844
          ]
        },
        {
          "atom_index": 556,
          "name": "C",
          "element": "C",
          "coord": [
            5.8354997634887695,
            4.690499782562256,
            3.536900043487549
          ]
        },
        {
          "atom_index": 557,
          "name": "O",
          "element": "O",
          "coord": [
            5.845399856567383,
            4.649600028991699,
            3.422100067138672
          ]
        },
        {
          "atom_index": 558,
          "name": "CB",
          "element": "C",
          "coord": [
            5.956699848175049,
            4.596199989318848,
            3.7328999042510986
          ]
        },
        {
          "atom_index": 559,
          "name": "CG",
          "element": "C",
          "coord": [
            5.956299781799316,
            4.454599857330322,
            3.6740000247955322
          ]
        },
        {
          "atom_index": 560,
          "name": "CD1",
          "element": "C",
          "coord": [
            6.080100059509277,
            4.434700012207031,
            3.5905001163482666
          ]
        },
        {
          "atom_index": 561,
          "name": "CD2",
          "element": "C",
          "coord": [
            5.950399875640869,
            4.35129976272583,
            3.784600019454956
          ]
        }
      ]
    },
    {
      "id": "A:641",
      "chain": "A",
      "resseq": 641,
      "icode": "",
      "resname": "LEU",
      "hetflag": " ",
      "sasa": 0.0,
      "atoms": [
        {
          "atom_index": 562,
          "name": "N",
          "element": "N",
          "coord": [
            5.718699932098389,
            4.723700046539307,
            3.59060001373291
          ]
        },
        {
          "atom_index": 563,
          "name": "CA",
          "element": "C",
          "coord": [
            5.596099853515625,
            4.714799880981445,
            3.513000011444092
          ]
        },
        {
          "atom_index": 564,
          "name": "C",
          "element": "C",
          "coord": [
            5.605800151824951,
            4.798999786376953,
            3.385499954223633
          ]
        },
        {
          "atom_index": 565,
          "name": "O",
          "element": "O",
          "coord": [
            5.566500186920166,
            4.7546000480651855,
            3.2774999141693115
          ]
        },
        {
          "atom_index": 566,
          "name": "CB",
          "element": "C",
          "coord": [
            5.47760009765625,
            4.761600017547607,
            3.5973000526428223
          ]
        },
        {
          "atom_index": 567,
          "name": "CG",
          "element": "C",
          "coord": [
            5.343900203704834,
            4.742000102996826,
            3.526900053024292
          ]
        },
        {
          "atom_index": 568,
          "name": "CD1",
          "element": "C",
          "coord": [
            5.336900234222412,
            4.599599838256836,
            3.4672999382019043
          ]
        },
        {
          "atom_index": 569,
          "name": "CD2",
          "element": "C",
          "coord": [
            5.232100009918213,
            4.764100074768066,
            3.6259000301361084
          ]
        }
      ]
    },
    {
      "id": "A:642",
      "chain": "A",
      "resseq": 642,
      "icode": "",
      "resname": "SER",
      "hetflag": " ",
      "sasa": 0.0,
      "atoms": [
        {
          "atom_index": 570,
          "name": "N",
          "element": "N",
          "coord": [
            5.657899856567383,
            4.921199798583984,
            3.3975000381469727
          ]
        },
        {
          "atom_index": 571,
          "name": "CA",
          "element": "C",
          "coord": [
            5.672100067138672,
            5.006800174713135,
            3.2797999382019043
          ]
        },
        {
          "atom_index": 572,
          "name": "C",
          "element": "C",
          "coord": [
            5.762899875640869,
            4.941500186920166,
            3.177000045776367
          ]
        },
        {
          "atom_index": 573,
          "name": "O",
          "element": "O",
          "coord": [
            5.736599922180176,
            4.947000026702881,
            3.05679988861084
          ]
        },
        {
          "atom_index": 574,
          "name": "CB",
          "element": "C",
          "coord": [
            5.729700088500977,
            5.144199848175049,
            3.3173000812530518
          ]
        },
        {
          "atom_index": 575,
          "name": "OG",
          "element": "O",
          "coord": [
            5.638199806213379,
            5.218400001525879,
            3.39520001411438
          ]
        }
      ]
    },
    {
      "id": "A:643",
      "chain": "A",
      "resseq": 643,
      "icode": "",
      "resname": "LEU",
      "hetflag": " ",
      "sasa": 0.0,
      "atoms": [
        {
          "atom_index": 576,
          "name": "N",
          "element": "N",
          "coord": [
            5.869699954986572,
            4.878699779510498,
            3.224400043487549
          ]
        },
        {
          "atom_index": 577,
          "name": "CA",
          "element": "C",
          "coord": [
            5.964300155639648,
            4.813899993896484,
            3.134200096130371
          ]
        },
        {
          "atom_index": 578,
          "name": "C",
          "element": "C",
          "coord": [
            5.90910005569458,
            4.690400123596191,
            3.0618999004364014
          ]
        },
        {
          "atom_index": 579,
          "name": "O",
          "element": "O",
          "coord": [
            5.9359002113342285,
            4.67140007019043,
            2.9433000087738037
          ]
        },
        {
          "atom_index": 580,
          "name": "CB",
          "element": "C",
          "coord": [
            6.091700077056885,
            4.777200222015381,
            3.210400104522705
          ]
        },
        {
          "atom_index": 581,
          "name": "CG",
          "element": "C",
          "coord": [
            6.178500175476074,
            4.8983001708984375,
            3.2481000423431396
          ]
        },
        {
          "atom_index": 582,
          "name": "CD1",
          "element": "C",
          "coord": [
            6.281700134277344,
            4.860899925231934,
            3.3538999557495117
          ]
        },
        {
          "atom_index": 583,
          "name": "CD2",
          "element": "C",
          "coord": [
            6.246600151062012,
            4.950799942016602,
            3.1226000785827637
          ]
        }
      ]
    },
    {
      "id": "A:644",
      "chain": "A",
      "resseq": 644,
      "icode": "",
      "resname": "ILE",
      "hetflag": " ",
      "sasa": 0.0,
      "atoms": [
        {
          "atom_index": 584,
          "name": "N",
          "element": "N",
          "coord": [
            5.832300186157227,
            4.6066999435424805,
            3.131200075149536
          ]
        },
        {
          "atom_index": 585,
          "name": "CA",
          "element": "C",
          "coord": [
            5.779799938201904,
            4.488100051879883,
            3.0643999576568604
          ]
        },
        {
          "atom_index": 586,
          "name": "C",
          "element": "C",
          "coord": [
            5.6666998863220215,
            4.525199890136719,
            2.969399929046631
          ]
        },
        {
          "atom_index": 587,
          "name": "O",
          "element": "O",
          "coord": [
            5.646200180053711,
            4.457699775695801,
            2.8680999279022217
          ]
        },
        {
          "atom_index": 588,
          "name": "CB",
          "element": "C",
          "coord": [
            5.732900142669678,
            4.378900051116943,
            3.1644999980926514
          ]
        },
        {
          "atom_index": 589,
          "name": "CG1",
          "element": "C",
          "coord": [
            5.617099761962891,
            4.428699970245361,
            3.2495999336242676
          ]
        },
        {
          "atom_index": 590,
          "name": "CG2",
          "element": "C",
          "coord": [
            5.848800182342529,
            4.339700222015381,
            3.2567999362945557
          ]
        },
        {
          "atom_index": 591,
          "name": "CD1",
          "element": "C",
          "coord": [
            5.563499927520752,
            4.320099830627441,
            3.3422999382019043
          ]
        }
      ]
    },
    {
      "id": "A:645",
      "chain": "A",
      "resseq": 645,
      "icode": "",
      "resname": "ILE",
      "hetflag": " ",
      "sasa": 0.0,
      "atoms": [
        {
          "atom_index": 592,
          "name": "N",
          "element": "N",
          "coord": [
            5.593500137329102,
            4.632400035858154,
            3.000699996948242
          ]
        },
        {
          "atom_index": 593,
          "name": "CA",
          "element": "C",
          "coord": [
            5.486299991607666,
            4.677199840545654,
            2.91129994392395
          ]
        },
        {
          "atom_index": 594,
          "name": "C",
          "element": "C",
          "coord": [
            5.552599906921387,
            4.7382001876831055,
            2.7876999378204346
          ]
        },
        {
          "atom_index": 595,
          "name": "O",
          "element": "O",
          "coord": [
            5.507699966430664,
            4.718699932098389,
            2.6747000217437744
          ]
        },
        {
          "atom_index": 596,
          "name": "CB",
          "element": "C",
          "coord": [
            5.394199848175049,
            4.7835001945495605,
            2.9772000312805176
          ]
        },
        {
          "atom_index": 597,
          "name": "CG1",
          "element": "C",
          "coord": [
            5.305099964141846,
            4.717199802398682,
            3.082900047302246
          ]
        },
        {
          "atom_index": 598,
          "name": "CG2",
          "element": "C",
          "coord": [
            5.3078999519348145,
            4.851500034332275,
            2.8698999881744385
          ]
        },
        {
          "atom_index": 599,
          "name": "CD1",
          "element": "C",
          "coord": [
            5.21619987487793,
            4.814700126647949,
            3.1582000255584717
          ]
        }
      ]
    },
    {
      "id": "A:646",
      "chain": "A",
      "resseq": 646,
      "icode": "",
      "resname": "GLU",
      "hetflag": " ",
      "sasa": 0.0,
      "atoms": [
        {
          "atom_index": 600,
          "name": "N",
          "element": "N",
          "coord": [
            5.660299777984619,
            4.812399864196777,
            2.8097000122070312
          ]
        },
        {
          "atom_index": 601,
          "name": "CA",
          "element": "C",
          "coord": [
            5.732500076293945,
            4.872300148010254,
            2.6986000537872314
          ]
        },
        {
          "atom_index": 602,
          "name": "C",
          "element": "C",
          "coord": [
            5.786799907684326,
            4.758299827575684,
            2.6131999492645264
          ]
        },
        {
          "atom_index": 603,
          "name": "O",
          "element": "O",
          "coord": [
            5.789599895477295,
            4.7667999267578125,
            2.490799903869629
          ]
        },
        {
          "atom_index": 604,
          "name": "CB",
          "element": "C",
          "coord": [
            5.84689998626709,
            4.960100173950195,
            2.750999927520752
          ]
        },
        {
          "atom_index": 605,
          "name": "CG",
          "element": "C",
          "coord": [
            5.9440999031066895,
            5.007500171661377,
            2.6435000896453857
          ]
        },
        {
          "atom_index": 606,
          "name": "CD",
          "element": "C",
          "coord": [
            6.048699855804443,
            5.105000019073486,
            2.6974000930786133
          ]
        },
        {
          "atom_index": 607,
          "name": "OE1",
          "element": "O",
          "coord": [
            6.082099914550781,
            5.097599983215332,
            2.8180999755859375
          ]
        },
        {
          "atom_index": 608,
          "name": "OE2",
          "element": "O",
          "coord": [
            6.098599910736084,
            5.18779993057251,
            2.618000030517578
          ]
        }
      ]
    },
    {
      "id": "A:647",
      "chain": "A",
      "resseq": 647,
      "icode": "",
      "resname": "ARG",
      "hetflag": " ",
      "sasa": 0.0,
      "atoms": [
        {
          "atom_index": 609,
          "name": "N",
          "element": "N",
          "coord": [
            5.8282999992370605,
            4.650599956512451,
            2.67930006980896
          ]
        },
        {
          "atom_index": 610,
          "name": "CA",
          "element": "C",
          "coord": [
            5.8815999031066895,
            4.533400058746338,
            2.610300064086914
          ]
        },
        {
          "atom_index": 611,
          "name": "C",
          "element": "C",
          "coord": [
            5.773499965667725,
            4.4710001945495605,
            2.522700071334839
          ]
        },
        {
          "atom_index": 612,
          "name": "O",
          "element": "O",
          "coord": [
            5.798099994659424,
            4.4293999671936035,
            2.4102001190185547
          ]
        },
        {
          "atom_index": 613,
          "name": "CB",
          "element": "C",
          "coord": [
            5.929800033569336,
            4.428699970245361,
            2.712100028991699
          ]
        },
        {
          "atom_index": 614,
          "name": "CG",
          "element": "C",
          "coord": [
            5.999000072479248,
            4.308000087738037,
            2.6475000381469727
          ]
        },
        {
          "atom_index": 615,
          "name": "CD",
          "element": "C",
          "coord": [
            6.126399993896484,
            4.353899955749512,
            2.579400062561035
          ]
        },
        {
          "atom_index": 616,
          "name": "NE",
          "element": "N",
          "coord": [
            6.173399925231934,
            4.2657999992370605,
            2.472399950027466
          ]
        },
        {
          "atom_index": 617,
          "name": "CZ",
          "element": "C",
          "coord": [
            6.223599910736084,
            4.144599914550781,
            2.491300106048584
          ]
        },
        {
          "atom_index": 618,
          "name": "NH1",
          "element": "N",
          "coord": [
            6.232800006866455,
            4.09660005569458,
            2.613300085067749
          ]
        },
        {
          "atom_index": 619,
          "name": "NH2",
          "element": "N",
          "coord": [
            6.26639986038208,
            4.07289981842041,
            2.388700008392334
          ]
        }
      ]
    },
    {
      "id": "A:648",
      "chain": "A",
      "resseq": 648,
      "icode": "",
      "resname": "PHE",
      "hetflag": " ",
      "sasa": 0.0,
      "atoms": [
        {
          "atom_index": 620,
          "name": "N",
          "element": "N",
          "coord": [
            5.6528000831604,
            4.464900016784668,
            2.577699899673462
          ]
        },
        {
          "atom_index": 621,
          "name": "CA",
          "element": "C",
          "coord": [
            5.5366997718811035,
            4.407800197601318,
            2.5107998847961426
          ]
        },
        {
          "atom_index": 622,
          "name": "C",
          "element": "C",
          "coord": [
            5.497200012207031,
            4.481800079345703,
            2.382499933242798
          ]
        },
        {
          "atom_index": 623,
          "name": "O",
          "element": "O",
          "coord": [
            5.467100143432617,
            4.418600082397461,
            2.280400037765503
          ]
        },
        {
          "atom_index": 624,
          "name": "CB",
          "element": "C",
          "coord": [
            5.419400215148926,
            4.409800052642822,
            2.609100103378296
          ]
        },
        {
          "atom_index": 625,
          "name": "CG",
          "element": "C",
          "coord": [
            5.297999858856201,
            4.335999965667725,
            2.561800003051758
          ]
        },
        {
          "atom_index": 626,
          "name": "CD1",
          "element": "C",
          "coord": [
            5.282400131225586,
            4.200399875640869,
            2.589400053024292
          ]
        },
        {
          "atom_index": 627,
          "name": "CD2",
          "element": "C",
          "coord": [
            5.196199893951416,
            4.4029998779296875,
            2.494499921798706
          ]
        },
        {
          "atom_index": 628,
          "name": "CE1",
          "element": "C",
          "coord": [
            5.1666998863220215,
            4.132999897003174,
            2.551300048828125
          ]
        },
        {
          "atom_index": 629,
          "name": "CE2",
          "element": "C",
          "coord": [
            5.079500198364258,
            4.335299968719482,
            2.4560000896453857
          ]
        },
        {
          "atom_index": 630,
          "name": "CZ",
          "element": "C",
          "coord": [
            5.065299987792969,
            4.2006001472473145,
            2.4846999645233154
          ]
        }
      ]
    },
    {
      "id": "A:649",
      "chain": "A",
      "resseq": 649,
      "icode": "",
      "resname": "GLU",
      "hetflag": " ",
      "sasa": 0.09532517939805984,
      "atoms": [
        {
          "atom_index": 631,
          "name": "N",
          "element": "N",
          "coord": [
            5.497099876403809,
            4.615099906921387,
            2.388400077819824
          ]
        },
        {
          "atom_index": 632,
          "name": "CA",
          "element": "C",
          "coord": [
            5.457699775695801,
            4.698800086975098,
            2.2750000953674316
          ]
        },
        {
          "atom_index": 633,
          "name": "C",
          "element": "C",
          "coord": [
            5.561399936676025,
            4.7052998542785645,
            2.1638998985290527
          ]
        },
        {
          "atom_index": 634,
          "name": "O",
          "element": "O",
          "coord": [
            5.627500057220459,
            4.807400226593018,
            2.1451001167297363
          ]
        },
        {
          "atom_index": 635,
          "name": "CB",
          "element": "C",
          "coord": [
            5.426700115203857,
            4.841599941253662,
            2.3222999572753906
          ]
        },
        {
          "atom_index": 636,
          "name": "CG",
          "element": "C",
          "coord": [
            5.303800106048584,
            4.8557000160217285,
            2.4119999408721924
          ]
        },
        {
          "atom_index": 637,
          "name": "CD",
          "element": "C",
          "coord": [
            5.17579984664917,
            4.8084001541137695,
            2.3447999954223633
          ]
        },
        {
          "atom_index": 638,
          "name": "OE1",
          "element": "O",
          "coord": [
            5.166399955749512,
            4.81790018081665,
            2.220400094985962
          ]
        },
        {
          "atom_index": 639,
          "name": "OE2",
          "element": "O",
          "coord": [
            5.083600044250488,
            4.7631001472473145,
            2.4161999225616455
          ]
        }
      ]
    },
    {
      "id": "A:650",
      "chain": "A",
      "resseq": 650,
      "icode": "",
      "resname": "ILE",
      "hetflag": " ",
      "sasa": 0.0,
      "atoms": [
        {
          "atom_index": 640,
          "name": "N",
          "element": "N",
          "coord": [
            5.57289981842041,
            4.596799850463867,
            2.088599920272827
          ]
        },
        {
          "atom_index": 641,
          "name": "CA",
          "element": "C",
          "coord": [
            5.668600082397461,
            4.588699817657471,
            1.9795000553131104
          ]
        },
        {
          "atom_index": 642,
          "name": "C",
          "element": "C",
          "coord": [
            5.613399982452393,
            4.651599884033203,
            1.8522000312805176
          ]
        },
        {
          "atom_index": 643,
          "name": "O",
          "element": "O",
          "coord": [
            5.511499881744385,
            4.608099937438965,
            1.7999000549316406
          ]
        },
        {
          "atom_index": 644,
          "name": "CB",
          "element": "C",
          "coord": [
            5.70389986038208,
            4.442399978637695,
            1.9507999420166016
          ]
        },
        {
          "atom_index": 645,
          "name": "CG1",
          "element": "C",
          "coord": [
            5.770299911499023,
            4.381199836730957,
            2.0741000175476074
          ]
        },
        {
          "atom_index": 646,
          "name": "CG2",
          "element": "C",
          "coord": [
            5.793600082397461,
            4.4328999519348145,
            1.8273999691009521
          ]
        },
        {
          "atom_index": 647,
          "name": "CD1",
          "element": "C",
          "coord": [
            5.7870001792907715,
            4.230899810791016,
            2.065500020980835
          ]
        }
      ]
    },
    {
      "id": "A:651",
      "chain": "A",
      "resseq": 651,
      "icode": "",
      "resname": "PRO",
      "hetflag": " ",
      "sasa": 0.0,
      "atoms": [
        {
          "atom_index": 648,
          "name": "N",
          "element": "N",
          "coord": [
            5.6803998947143555,
            4.75570011138916,
            1.8009999990463257
          ]
        },
        {
          "atom_index": 649,
          "name": "CA",
          "element": "C",
          "coord": [
            5.634200096130371,
            4.821499824523926,
            1.6785999536514282
          ]
        },
        {
          "atom_index": 650,
          "name": "C",
          "element": "C",
          "coord": [
            5.679599761962891,
            4.746200084686279,
            1.5542000532150269
          ]
        },
        {
          "atom_index": 651,
          "name": "O",
          "element": "O",
          "coord": [
            5.776599884033203,
            4.6707000732421875,
            1.5582000017166138
          ]
        },
        {
          "atom_index": 652,
          "name": "CB",
          "element": "C",
          "coord": [
            5.697700023651123,
            4.959400177001953,
            1.6884000301361084
          ]
        },
        {
          "atom_index": 653,
          "name": "CG",
          "element": "C",
          "coord": [
            5.831099987030029,
            4.927499771118164,
            1.7508000135421753
          ]
        },
        {
          "atom_index": 654,
          "name": "CD",
          "element": "C",
          "coord": [
            5.793499946594238,
            4.82919979095459,
            1.8609000444412231
          ]
        }
      ]
    },
    {
      "id": "A:652",
      "chain": "A",
      "resseq": 652,
      "icode": "",
      "resname": "GLU",
      "hetflag": " ",
      "sasa": 0.0,
      "atoms": [
        {
          "atom_index": 655,
          "name": "N",
          "element": "N",
          "coord": [
            5.608699798583984,
            4.766600131988525,
            1.444000005722046
          ]
        },
        {
          "atom_index": 656,
          "name": "CA",
          "element": "C",
          "coord": [
            5.643599987030029,
            4.701900005340576,
            1.3184000253677368
          ]
        },
        {
          "atom_index": 657,
          "name": "C",
          "element": "C",
          "coord": [
            5.702099800109863,
            4.808599948883057,
            1.2268999814987183
          ]
        },
        {
          "atom_index": 658,
          "name": "O",
          "element": "O",
          "coord": [
            5.667399883270264,
            4.926199913024902,
            1.2381000518798828
          ]
        },
        {
          "atom_index": 659,
          "name": "CB",
          "element": "C",
          "coord": [
            5.519999980926514,
            4.638700008392334,
            1.2542999982833862
          ]
        },
        {
          "atom_index": 660,
          "name": "CG",
          "element": "C",
          "coord": [
            5.443699836730957,
            4.546500205993652,
            1.3483999967575073
          ]
        },
        {
          "atom_index": 661,
          "name": "CD",
          "element": "C",
          "coord": [
            5.337200164794922,
            4.4644999504089355,
            1.277899980545044
          ]
        },
        {
          "atom_index": 662,
          "name": "OE1",
          "element": "O",
          "coord": [
            5.267399787902832,
            4.519100189208984,
            1.1901999711990356
          ]
        },
        {
          "atom_index": 663,
          "name": "OE2",
          "element": "O",
          "coord": [
            5.3225998878479,
            4.345399856567383,
            1.3112000226974487
          ]
        }
      ]
    },
    {
      "id": "A:653",
      "chain": "A",
      "resseq": 653,
      "icode": "",
      "resname": "PRO",
      "hetflag": " ",
      "sasa": 0.0,
      "atoms": [
        {
          "atom_index": 664,
          "name": "N",
          "element": "N",
          "coord": [
            5.792200088500977,
            4.769000053405762,
            1.1354000568389893
          ]
        },
        {
          "atom_index": 665,
          "name": "CA",
          "element": "C",
          "coord": [
            5.854899883270264,
            4.86359977722168,
            1.0426000356674194
          ]
        },
        {
          "atom_index": 666,
          "name": "C",
          "element": "C",
          "coord": [
            5.757599830627441,
            4.948500156402588,
            0.9611999988555908
          ]
        },
        {
          "atom_index": 667,
          "name": "O",
          "element": "O",
          "coord": [
            5.656799793243408,
            4.898900032043457,
            0.9104999899864197
          ]
        },
        {
          "atom_index": 668,
          "name": "CB",
          "element": "C",
          "coord": [
            5.942599773406982,
            4.773399829864502,
            0.9553999900817871
          ]
        },
        {
          "atom_index": 669,
          "name": "CG",
          "element": "C",
          "coord": [
            5.873199939727783,
            4.6407999992370605,
            0.9610999822616577
          ]
        },
        {
          "atom_index": 670,
          "name": "CD",
          "element": "C",
          "coord": [
            5.835299968719482,
            4.631199836730957,
            1.1061999797821045
          ]
        }
      ]
    },
    {
      "id": "A:654",
      "chain": "A",
      "resseq": 654,
      "icode": "",
      "resname": "GLU",
      "hetflag": " ",
      "sasa": 0.8513062000274658,
      "atoms": [
        {
          "atom_index": 671,
          "name": "N",
          "element": "N",
          "coord": [
            5.7891998291015625,
            5.077300071716309,
            0.9501000046730042
          ]
        },
        {
          "atom_index": 672,
          "name": "CA",
          "element": "C",
          "coord": [
            5.706999778747559,
            5.171999931335449,
            0.8755000233650208
          ]
        },
        {
          "atom_index": 673,
          "name": "C",
          "element": "C",
          "coord": [
            5.722799777984619,
            5.1529998779296875,
            0.7246999740600586
          ]
        },
        {
          "atom_index": 674,
          "name": "O",
          "element": "O",
          "coord": [
            5.834000110626221,
            5.13539981842041,
            0.6743000149726868
          ]
        },
        {
          "atom_index": 675,
          "name": "CB",
          "element": "C",
          "coord": [
            5.745200157165527,
            5.315400123596191,
            0.9128999710083008
          ]
        },
        {
          "atom_index": 676,
          "name": "CG",
          "element": "C",
          "coord": [
            5.714799880981445,
            5.352700233459473,
            1.0571000576019287
          ]
        },
        {
          "atom_index": 677,
          "name": "CD",
          "element": "C",
          "coord": [
            5.565999984741211,
            5.352499961853027,
            1.086899995803833
          ]
        },
        {
          "atom_index": 678,
          "name": "OE1",
          "element": "O",
          "coord": [
            5.491799831390381,
            5.426799774169922,
            1.0189000368118286
          ]
        },
        {
          "atom_index": 679,
          "name": "OE2",
          "element": "O",
          "coord": [
            5.5233001708984375,
            5.27839994430542,
            1.1780999898910522
          ]
        }
      ]
    },
    {
      "id": "A:655",
      "chain": "A",
      "resseq": 655,
      "icode": "",
      "resname": "PRO",
      "hetflag": " ",
      "sasa": 0.0,
      "atoms": [
        {
          "atom_index": 680,
          "name": "N",
          "element": "N",
          "coord": [
            5.611000061035156,
            5.154900074005127,
            0.6506999731063843
          ]
        },
        {
          "atom_index": 681,
          "name": "CA",
          "element": "C",
          "coord": [
            5.616300106048584,
            5.137599945068359,
            0.5051000118255615
          ]
        },
        {
          "atom_index": 682,
          "name": "C",
          "element": "C",
          "coord": [
            5.656300067901611,
            5.266900062561035,
            0.4343000054359436
          ]
        },
        {
          "atom_index": 683,
          "name": "O",
          "element": "O",
          "coord": [
            5.638500213623047,
            5.376399993896484,
            0.48820000886917114
          ]
        },
        {
          "atom_index": 684,
          "name": "CB",
          "element": "C",
          "coord": [
            5.473299980163574,
            5.096099853515625,
            0.4693000018596649
          ]
        },
        {
          "atom_index": 685,
          "name": "CG",
          "element": "C",
          "coord": [
            5.416500091552734,
            5.043600082397461,
            0.6001999974250793
          ]
        },
        {
          "atom_index": 686,
          "name": "CD",
          "element": "C",
          "coord": [
            5.4730000495910645,
            5.140100002288818,
            0.6995999813079834
          ]
        }
      ]
    },
    {
      "id": "A:656",
      "chain": "A",
      "resseq": 656,
      "icode": "",
      "resname": "THR",
      "hetflag": " ",
      "sasa": 1.4519457817077637,
      "atoms": [
        {
          "atom_index": 687,
          "name": "N",
          "element": "N",
          "coord": [
            5.710400104522705,
            5.253499984741211,
            0.31360000371932983
          ]
        },
        {
          "atom_index": 688,
          "name": "CA",
          "element": "C",
          "coord": [
            5.749199867248535,
            5.369800090789795,
            0.23469999432563782
          ]
        },
        {
          "atom_index": 689,
          "name": "C",
          "element": "C",
          "coord": [
            5.619999885559082,
            5.424699783325195,
            0.17550000548362732
          ]
        },
        {
          "atom_index": 690,
          "name": "O",
          "element": "O",
          "coord": [
            5.512199878692627,
            5.3719000816345215,
            0.20280000567436218
          ]
        },
        {
          "atom_index": 691,
          "name": "CB",
          "element": "C",
          "coord": [
            5.843500137329102,
            5.331299781799316,
            0.11860000342130661
          ]
        },
        {
          "atom_index": 692,
          "name": "OG1",
          "element": "O",
          "coord": [
            5.770999908447266,
            5.25570011138916,
            0.02070000022649765
          ]
        },
        {
          "atom_index": 693,
          "name": "CG2",
          "element": "C",
          "coord": [
            5.960700035095215,
            5.2480998039245605,
            0.1704999953508377
          ]
        }
      ]
    },
    {
      "id": "A:657",
      "chain": "A",
      "resseq": 657,
      "icode": "",
      "resname": "GLU",
      "hetflag": " ",
      "sasa": 4.363092422485352,
      "atoms": [
        {
          "atom_index": 694,
          "name": "N",
          "element": "N",
          "coord": [
            5.6296000480651855,
            5.529799938201904,
            0.09510000050067902
          ]
        },
        {
          "atom_index": 695,
          "name": "CA",
          "element": "C",
          "coord": [
            5.509900093078613,
            5.58620023727417,
            0.03420000150799751
          ]
        },
        {
          "atom_index": 696,
          "name": "C",
          "element": "C",
          "coord": [
            5.464900016784668,
            5.496600151062012,
            -0.08089999854564667
          ]
        },
        {
          "atom_index": 697,
          "name": "O",
          "element": "O",
          "coord": [
            5.346199989318848,
            5.489200115203857,
            -0.11240000277757645
          ]
        },
        {
          "atom_index": 698,
          "name": "CB",
          "element": "C",
          "coord": [
            5.537099838256836,
            5.728099822998047,
            -0.016699999570846558
          ]
        },
        {
          "atom_index": 699,
          "name": "CG",
          "element": "C",
          "coord": [
            5.412700176239014,
            5.799499988555908,
            -0.06719999760389328
          ]
        },
        {
          "atom_index": 700,
          "name": "CD",
          "element": "C",
          "coord": [
            5.297599792480469,
            5.7932000160217285,
            0.03189999982714653
          ]
        },
        {
          "atom_index": 701,
          "name": "OE1",
          "element": "O",
          "coord": [
            5.314499855041504,
            5.839200019836426,
            0.14669999480247498
          ]
        },
        {
          "atom_index": 702,
          "name": "OE2",
          "element": "O",
          "coord": [
            5.190000057220459,
            5.741700172424316,
            -0.0052999998442828655
          ]
        }
      ]
    },
    {
      "id": "A:658",
      "chain": "A",
      "resseq": 658,
      "icode": "",
      "resname": "ALA",
      "hetflag": " ",
      "sasa": 2.871626138687134,
      "atoms": [
        {
          "atom_index": 703,
          "name": "N",
          "element": "N",
          "coord": [
            5.560500144958496,
            5.427499771118164,
            -0.14219999313354492
          ]
        },
        {
          "atom_index": 704,
          "name": "CA",
          "element": "C",
          "coord": [
            5.531599998474121,
            5.337200164794922,
            -0.2531999945640564
          ]
        },
        {
          "atom_index": 705,
          "name": "C",
          "element": "C",
          "coord": [
            5.460100173950195,
            5.212699890136719,
            -0.20180000364780426
          ]
        },
        {
          "atom_index": 706,
          "name": "O",
          "element": "O",
          "coord": [
            5.367800235748291,
            5.161900043487549,
            -0.265500009059906
          ]
        },
        {
          "atom_index": 707,
          "name": "CB",
          "element": "C",
          "coord": [
            5.661200046539307,
            5.297800064086914,
            -0.3240000009536743
          ]
        }
      ]
    },
    {
      "id": "A:659",
      "chain": "A",
      "resseq": 659,
      "icode": "",
      "resname": "ASP",
      "hetflag": " ",
      "sasa": 0.0630597174167633,
      "atoms": [
        {
          "atom_index": 708,
          "name": "N",
          "element": "N",
          "coord": [
            5.503399848937988,
            5.163899898529053,
            -0.08630000054836273
          ]
        },
        {
          "atom_index": 709,
          "name": "CA",
          "element": "C",
          "coord": [
            5.443299770355225,
            5.04580020904541,
            -0.02590000070631504
          ]
        },
        {
          "atom_index": 710,
          "name": "C",
          "element": "C",
          "coord": [
            5.302700042724609,
            5.075900077819824,
            0.026100000366568565
          ]
        },
        {
          "atom_index": 711,
          "name": "O",
          "element": "O",
          "coord": [
            5.212399959564209,
            4.993100166320801,
            0.014800000004470348
          ]
        },
        {
          "atom_index": 712,
          "name": "CB",
          "element": "C",
          "coord": [
            5.531300067901611,
            4.994900226593018,
            0.08860000222921371
          ]
        },
        {
          "atom_index": 713,
          "name": "CG",
          "element": "C",
          "coord": [
            5.667500019073486,
            4.947199821472168,
            0.040800001472234726
          ]
        },
        {
          "atom_index": 714,
          "name": "OD1",
          "element": "O",
          "coord": [
            5.672699928283691,
            4.852200031280518,
            -0.04039999842643738
          ]
        },
        {
          "atom_index": 715,
          "name": "OD2",
          "element": "O",
          "coord": [
            5.769599914550781,
            5.004700183868408,
            0.08449999988079071
          ]
        }
      ]
    },
    {
      "id": "A:660",
      "chain": "A",
      "resseq": 660,
      "icode": "",
      "resname": "ARG",
      "hetflag": " ",
      "sasa": 4.526217937469482,
      "atoms": [
        {
          "atom_index": 716,
          "name": "N",
          "element": "N",
          "coord": [
            5.284999847412109,
            5.195000171661377,
            0.08240000158548355
          ]
        },
        {
          "atom_index": 717,
          "name": "CA",
          "element": "C",
          "coord": [
            5.156000137329102,
            5.236499786376953,
            0.1362999975681305
          ]
        },
        {
          "atom_index": 718,
          "name": "C",
          "element": "C",
          "coord": [
            5.049699783325195,
            5.234499931335449,
            0.026799999177455902
          ]
        },
        {
          "atom_index": 719,
          "name": "O",
          "element": "O",
          "coord": [
            4.939000129699707,
            5.184299945831299,
            0.04690000042319298
          ]
        },
        {
          "atom_index": 720,
          "name": "CB",
          "element": "C",
          "coord": [
            5.165900230407715,
            5.377500057220459,
            0.1941000074148178
          ]
        },
        {
          "atom_index": 721,
          "name": "CG",
          "element": "C",
          "coord": [
            5.051599979400635,
            5.414400100708008,
            0.2863999903202057
          ]
        },
        {
          "atom_index": 722,
          "name": "CD",
          "element": "C",
          "coord": [
            5.037799835205078,
            5.564899921417236,
            0.2980000078678131
          ]
        },
        {
          "atom_index": 723,
          "name": "NE",
          "element": "N",
          "coord": [
            4.986100196838379,
            5.6234002113342285,
            0.1745000034570694
          ]
        },
        {
          "atom_index": 724,
          "name": "CZ",
          "element": "C",
          "coord": [
            4.956500053405762,
            5.751999855041504,
            0.15889999270439148
          ]
        },
        {
          "atom_index": 725,
          "name": "NH1",
          "element": "N",
          "coord": [
            4.973800182342529,
            5.837200164794922,
            0.25940001010894775
          ]
        },
        {
          "atom_index": 726,
          "name": "NH2",
          "element": "N",
          "coord": [
            4.908100128173828,
            5.795300006866455,
            0.043299999088048935
          ]
        }
      ]
    },
    {
      "id": "A:661",
      "chain": "A",
      "resseq": 661,
      "icode": "",
      "resname": "ILE",
      "hetflag": " ",
      "sasa": 2.5167062282562256,
      "atoms": [
        {
          "atom_index": 727,
          "name": "N",
          "element": "N",
          "coord": [
            5.084000110626221,
            5.290800094604492,
            -0.08869999647140503
          ]
        },
        {
          "atom_index": 728,
          "name": "CA",
          "element": "C",
          "coord": [
            4.993100166320801,
            5.295199871063232,
            -0.20260000228881836
          ]
        },
        {
          "atom_index": 729,
          "name": "C",
          "element": "C",
          "coord": [
            4.97189998626709,
            5.154799938201904,
            -0.25850000977516174
          ]
        },
        {
          "atom_index": 730,
          "name": "O",
          "element": "O",
          "coord": [
            4.861999988555908,
            5.119800090789795,
            -0.30169999599456787
          ]
        },
        {
          "atom_index": 731,
          "name": "CB",
          "element": "C",
          "coord": [
            5.049300193786621,
            5.384799957275391,
            -0.31459999084472656
          ]
        },
        {
          "atom_index": 732,
          "name": "CG1",
          "element": "C",
          "coord": [
            5.058499813079834,
            5.529300212860107,
            -0.26570001244544983
          ]
        },
        {
          "atom_index": 733,
          "name": "CG2",
          "element": "C",
          "coord": [
            4.960700035095215,
            5.375400066375732,
            -0.4383000135421753
          ]
        },
        {
          "atom_index": 734,
          "name": "CD1",
          "element": "C",
          "coord": [
            5.125999927520752,
            5.622799873352051,
            -0.36399999260902405
          ]
        }
      ]
    },
    {
      "id": "A:662",
      "chain": "A",
      "resseq": 662,
      "icode": "",
      "resname": "ALA",
      "hetflag": " ",
      "sasa": 0.0,
      "atoms": [
        {
          "atom_index": 735,
          "name": "N",
          "element": "N",
          "coord": [
            5.0782999992370605,
            5.074900150299072,
            -0.25780001282691956
          ]
        },
        {
          "atom_index": 736,
          "name": "CA",
          "element": "C",
          "coord": [
            5.071199893951416,
            4.938199996948242,
            -0.3073999881744385
          ]
        },
        {
          "atom_index": 737,
          "name": "C",
          "element": "C",
          "coord": [
            4.969900131225586,
            4.85890007019043,
            -0.2248000055551529
          ]
        },
        {
          "atom_index": 738,
          "name": "O",
          "element": "O",
          "coord": [
            4.9085001945495605,
            4.7642998695373535,
            -0.27459999918937683
          ]
        },
        {
          "atom_index": 739,
          "name": "CB",
          "element": "C",
          "coord": [
            5.208799839019775,
            4.872300148010254,
            -0.29980000853538513
          ]
        }
      ]
    },
    {
      "id": "A:663",
      "chain": "A",
      "resseq": 663,
      "icode": "",
      "resname": "ILE",
      "hetflag": " ",
      "sasa": 0.0,
      "atoms": [
        {
          "atom_index": 740,
          "name": "N",
          "element": "N",
          "coord": [
            4.953100204467773,
            4.898399829864502,
            -0.09870000183582306
          ]
        },
        {
          "atom_index": 741,
          "name": "CA",
          "element": "C",
          "coord": [
            4.858799934387207,
            4.831699848175049,
            -0.009499999694526196
          ]
        },
        {
          "atom_index": 742,
          "name": "C",
          "element": "C",
          "coord": [
            4.715099811553955,
            4.874499797821045,
            -0.03840000182390213
          ]
        },
        {
          "atom_index": 743,
          "name": "O",
          "element": "O",
          "coord": [
            4.624000072479248,
            4.791299819946289,
            -0.03819999843835831
          ]
        },
        {
          "atom_index": 744,
          "name": "CB",
          "element": "C",
          "coord": [
            4.8917999267578125,
            4.860400199890137,
            0.1386999934911728
          ]
        },
        {
          "atom_index": 745,
          "name": "CG1",
          "element": "C",
          "coord": [
            5.021399974822998,
            4.788899898529053,
            0.17679999768733978
          ]
        },
        {
          "atom_index": 746,
          "name": "CG2",
          "element": "C",
          "coord": [
            4.776800155639648,
            4.815000057220459,
            0.22830000519752502
          ]
        },
        {
          "atom_index": 747,
          "name": "CD1",
          "element": "C",
          "coord": [
            5.064899921417236,
            4.812300205230713,
            0.3197999894618988
          ]
        }
      ]
    },
    {
      "id": "A:664",
      "chain": "A",
      "resseq": 664,
      "icode": "",
      "resname": "GLU",
      "hetflag": " ",
      "sasa": 6.526680946350098,
      "atoms": [
        {
          "atom_index": 748,
          "name": "N",
          "element": "N",
          "coord": [
            4.694900035858154,
            5.003900051116943,
            -0.06270000338554382
          ]
        },
        {
          "atom_index": 749,
          "name": "CA",
          "element": "C",
          "coord": [
            4.561500072479248,
            5.054999828338623,
            -0.09350000321865082
          ]
        },
        {
          "atom_index": 750,
          "name": "C",
          "element": "C",
          "coord": [
            4.507800102233887,
            4.979100227355957,
            -0.21369999647140503
          ]
        },
        {
          "atom_index": 751,
          "name": "O",
          "element": "O",
          "coord": [
            4.389999866485596,
            4.945000171661377,
            -0.21940000355243683
          ]
        },
        {
          "atom_index": 752,
          "name": "CB",
          "element": "C",
          "coord": [
            4.565999984741211,
            5.20389986038208,
            -0.12639999389648438
          ]
        },
        {
          "atom_index": 753,
          "name": "CG",
          "element": "C",
          "coord": [
            4.619800090789795,
            5.291299819946289,
            -0.015799999237060547
          ]
        },
        {
          "atom_index": 754,
          "name": "CD",
          "element": "C",
          "coord": [
            4.595200061798096,
            5.438199996948242,
            -0.04340000078082085
          ]
        },
        {
          "atom_index": 755,
          "name": "OE1",
          "element": "O",
          "coord": [
            4.477200031280518,
            5.479499816894531,
            -0.041099999099969864
          ]
        },
        {
          "atom_index": 756,
          "name": "OE2",
          "element": "O",
          "coord": [
            4.6930999755859375,
            5.51200008392334,
            -0.06830000132322311
          ]
        }
      ]
    },
    {
      "id": "A:665",
      "chain": "A",
      "resseq": 665,
      "icode": "",
      "resname": "ASN",
      "hetflag": " ",
      "sasa": 3.8479883670806885,
      "atoms": [
        {
          "atom_index": 757,
          "name": "N",
          "element": "N",
          "coord": [
            4.595600128173828,
            4.9552001953125,
            -0.310699999332428
          ]
        },
        {
          "atom_index": 758,
          "name": "CA",
          "element": "C",
          "coord": [
            4.559599876403809,
            4.87939977645874,
            -0.42969998717308044
          ]
        },
        {
          "atom_index": 759,
          "name": "C",
          "element": "C",
          "coord": [
            4.582399845123291,
            4.73360013961792,
            -0.38989999890327454
          ]
        },
        {
          "atom_index": 760,
          "name": "O",
          "element": "O",
          "coord": [
            4.631100177764893,
            4.706200122833252,
            -0.28040000796318054
          ]
        },
        {
          "atom_index": 761,
          "name": "CB",
          "element": "C",
          "coord": [
            4.650899887084961,
            4.916800022125244,
            -0.5468999743461609
          ]
        },
        {
          "atom_index": 762,
          "name": "CG",
          "element": "C",
          "coord": [
            4.655300140380859,
            5.066299915313721,
            -0.5724999904632568
          ]
        },
        {
          "atom_index": 763,
          "name": "OD1",
          "element": "O",
          "coord": [
            4.551799774169922,
            5.13070011138916,
            -0.5892000198364258
          ]
        },
        {
          "atom_index": 764,
          "name": "ND2",
          "element": "N",
          "coord": [
            4.7758002281188965,
            5.122099876403809,
            -0.5763000249862671
          ]
        }
      ]
    },
    {
      "id": "A:666",
      "chain": "A",
      "resseq": 666,
      "icode": "",
      "resname": "GLY",
      "hetflag": " ",
      "sasa": 4.330471038818359,
      "atoms": [
        {
          "atom_index": 765,
          "name": "N",
          "element": "N",
          "coord": [
            4.547800064086914,
            4.639400005340576,
            -0.476500004529953
          ]
        },
        {
          "atom_index": 766,
          "name": "CA",
          "element": "C",
          "coord": [
            4.568399906158447,
            4.500199794769287,
            -0.4397999942302704
          ]
        },
        {
          "atom_index": 767,
          "name": "C",
          "element": "C",
          "coord": [
            4.69789981842041,
            4.445799827575684,
            -0.4959999918937683
          ]
        },
        {
          "atom_index": 768,
          "name": "O",
          "element": "O",
          "coord": [
            4.707799911499023,
            4.327499866485596,
            -0.5275999903678894
          ]
        }
      ]
    },
    {
      "id": "A:667",
      "chain": "A",
      "resseq": 667,
      "icode": "",
      "resname": "ASP",
      "hetflag": " ",
      "sasa": 2.5854482650756836,
      "atoms": [
        {
          "atom_index": 769,
          "name": "N",
          "element": "N",
          "coord": [
            4.797599792480469,
            4.533100128173828,
            -0.5069000124931335
          ]
        },
        {
          "atom_index": 770,
          "name": "CA",
          "element": "C",
          "coord": [
            4.9274001121521,
            4.498199939727783,
            -0.5630999803543091
          ]
        },
        {
          "atom_index": 771,
          "name": "C",
          "element": "C",
          "coord": [
            4.993800163269043,
            4.371099948883057,
            -0.5112000107765198
          ]
        },
        {
          "atom_index": 772,
          "name": "O",
          "element": "O",
          "coord": [
            5.014699935913086,
            4.276400089263916,
            -0.5866000056266785
          ]
        },
        {
          "atom_index": 773,
          "name": "CB",
          "element": "C",
          "coord": [
            5.023200035095215,
            4.616399765014648,
            -0.546500027179718
          ]
        },
        {
          "atom_index": 774,
          "name": "CG",
          "element": "C",
          "coord": [
            4.98859977722168,
            4.732800006866455,
            -0.6383000016212463
          ]
        },
        {
          "atom_index": 775,
          "name": "OD1",
          "element": "O",
          "coord": [
            4.868899822235107,
            4.76639986038208,
            -0.6504999995231628
          ]
        },
        {
          "atom_index": 776,
          "name": "OD2",
          "element": "O",
          "coord": [
            5.081399917602539,
            4.791600227355957,
            -0.6977999806404114
          ]
        }
      ]
    },
    {
      "id": "A:668",
      "chain": "A",
      "resseq": 668,
      "icode": "",
      "resname": "GLN",
      "hetflag": " ",
      "sasa": 5.057592391967773,
      "atoms": [
        {
          "atom_index": 777,
          "name": "N",
          "element": "N",
          "coord": [
            5.027100086212158,
            4.368299961090088,
            -0.38280001282691956
          ]
        },
        {
          "atom_index": 778,
          "name": "CA",
          "element": "C",
          "coord": [
            5.093599796295166,
            4.2515997886657715,
            -0.3271999955177307
          ]
        },
        {
          "atom_index": 779,
          "name": "C",
          "element": "C",
          "coord": [
            5.028600215911865,
            4.196499824523926,
            -0.20170000195503235
          ]
        },
        {
          "atom_index": 780,
          "name": "O",
          "element": "O",
          "coord": [
            4.95550012588501,
            4.266499996185303,
            -0.13169999420642853
          ]
        },
        {
          "atom_index": 781,
          "name": "CB",
          "element": "C",
          "coord": [
            5.239500045776367,
            4.285699844360352,
            -0.29649999737739563
          ]
        },
        {
          "atom_index": 782,
          "name": "CG",
          "element": "C",
          "coord": [
            5.321400165557861,
            4.321100234985352,
            -0.41940000653266907
          ]
        },
        {
          "atom_index": 783,
          "name": "CD",
          "element": "C",
          "coord": [
            5.3460001945495605,
            4.201000213623047,
            -0.5090000033378601
          ]
        },
        {
          "atom_index": 784,
          "name": "OE1",
          "element": "O",
          "coord": [
            5.414999961853027,
            4.106500148773193,
            -0.4699999988079071
          ]
        },
        {
          "atom_index": 785,
          "name": "NE2",
          "element": "N",
          "coord": [
            5.2891998291015625,
            4.203700065612793,
            -0.6297000050544739
          ]
        }
      ]
    },
    {
      "id": "A:669",
      "chain": "A",
      "resseq": 669,
      "icode": "",
      "resname": "PRO",
      "hetflag": " ",
      "sasa": 1.8391313552856445,
      "atoms": [
        {
          "atom_index": 786,
          "name": "N",
          "element": "N",
          "coord": [
            5.054699897766113,
            4.068600177764893,
            -0.1720000058412552
          ]
        },
        {
          "atom_index": 787,
          "name": "CA",
          "element": "C",
          "coord": [
            5.000100135803223,
            4.001699924468994,
            -0.054099999368190765
          ]
        },
        {
          "atom_index": 788,
          "name": "C",
          "element": "C",
          "coord": [
            5.075300216674805,
            4.048699855804443,
            0.0697999969124794
          ]
        },
        {
          "atom_index": 789,
          "name": "O",
          "element": "O",
          "coord": [
            5.166900157928467,
            4.130499839782715,
            0.05999999865889549
          ]
        },
        {
          "atom_index": 790,
          "name": "CB",
          "element": "C",
          "coord": [
            5.025199890136719,
            3.8547000885009766,
            -0.08429999649524689
          ]
        },
        {
          "atom_index": 791,
          "name": "CG",
          "element": "C",
          "coord": [
            5.155799865722656,
            3.859499931335449,
            -0.15800000727176666
          ]
        },
        {
          "atom_index": 792,
          "name": "CD",
          "element": "C",
          "coord": [
            5.133800029754639,
            3.974600076675415,
            -0.25360000133514404
          ]
        }
      ]
    },
    {
      "id": "A:670",
      "chain": "A",
      "resseq": 670,
      "icode": "",
      "resname": "LEU",
      "hetflag": " ",
      "sasa": 0.0,
      "atoms": [
        {
          "atom_index": 793,
          "name": "N",
          "element": "N",
          "coord": [
            5.036499977111816,
            3.9969000816345215,
            0.1858000010251999
          ]
        },
        {
          "atom_index": 794,
          "name": "CA",
          "element": "C",
          "coord": [
            5.101200103759766,
            4.033599853515625,
            0.31130000948905945
          ]
        },
        {
          "atom_index": 795,
          "name": "C",
          "element": "C",
          "coord": [
            5.246699810028076,
            3.9867000579833984,
            0.31310001015663147
          ]
        },
        {
          "atom_index": 796,
          "name": "O",
          "element": "O",
          "coord": [
            5.275199890136719,
            3.869499921798706,
            0.28850001096725464
          ]
        },
        {
          "atom_index": 797,
          "name": "CB",
          "element": "C",
          "coord": [
            5.025400161743164,
            3.972399950027466,
            0.4293000102043152
          ]
        },
        {
          "atom_index": 798,
          "name": "CG",
          "element": "C",
          "coord": [
            5.082499980926514,
            4.000199794769287,
            0.5687000155448914
          ]
        },
        {
          "atom_index": 799,
          "name": "CD1",
          "element": "C",
          "coord": [
            5.101500034332275,
            4.150300025939941,
            0.5882999897003174
          ]
        },
        {
          "atom_index": 800,
          "name": "CD2",
          "element": "C",
          "coord": [
            4.98829984664917,
            3.9428999423980713,
            0.6739000082015991
          ]
        }
      ]
    },
    {
      "id": "A:671",
      "chain": "A",
      "resseq": 671,
      "icode": "",
      "resname": "SER",
      "hetflag": " ",
      "sasa": 0.0,
      "atoms": [
        {
          "atom_index": 801,
          "name": "N",
          "element": "N",
          "coord": [
            5.337800025939941,
            4.0792999267578125,
            0.3418000042438507
          ]
        },
        {
          "atom_index": 802,
          "name": "CA",
          "element": "C",
          "coord": [
            5.480800151824951,
            4.050000190734863,
            0.34689998626708984
          ]
        },
        {
          "atom_index": 803,
          "name": "C",
          "element": "C",
          "coord": [
            5.51609992980957,
            3.9263999462127686,
            0.4293000102043152
          ]
        },
        {
          "atom_index": 804,
          "name": "O",
          "element": "O",
          "coord": [
            5.4847002029418945,
            3.9191999435424805,
            0.5482000112533569
          ]
        },
        {
          "atom_index": 805,
          "name": "CB",
          "element": "C",
          "coord": [
            5.556099891662598,
            4.170199871063232,
            0.40400001406669617
          ]
        },
        {
          "atom_index": 806,
          "name": "OG",
          "element": "O",
          "coord": [
            5.6930999755859375,
            4.139400005340576,
            0.4219000041484833
          ]
        }
      ]
    },
    {
      "id": "A:672",
      "chain": "A",
      "resseq": 672,
      "icode": "",
      "resname": "ALA",
      "hetflag": " ",
      "sasa": 1.7423349618911743,
      "atoms": [
        {
          "atom_index": 807,
          "name": "N",
          "element": "N",
          "coord": [
            5.582200050354004,
            3.829900026321411,
            0.3662000000476837
          ]
        },
        {
          "atom_index": 808,
          "name": "CA",
          "element": "C",
          "coord": [
            5.622900009155273,
            3.7081000804901123,
            0.43529999256134033
          ]
        },
        {
          "atom_index": 809,
          "name": "C",
          "element": "C",
          "coord": [
            5.716300010681152,
            3.743799924850464,
            0.5511000156402588
          ]
        },
        {
          "atom_index": 810,
          "name": "O",
          "element": "O",
          "coord": [
            5.720300197601318,
            3.6745998859405518,
            0.6525999903678894
          ]
        },
        {
          "atom_index": 811,
          "name": "CB",
          "element": "C",
          "coord": [
            5.693299770355225,
            3.614300012588501,
            0.33889999985694885
          ]
        }
      ]
    },
    {
      "id": "A:673",
      "chain": "A",
      "resseq": 673,
      "icode": "",
      "resname": "GLU",
      "hetflag": " ",
      "sasa": 0.31529858708381653,
      "atoms": [
        {
          "atom_index": 812,
          "name": "N",
          "element": "N",
          "coord": [
            5.790599822998047,
            3.8529000282287598,
            0.534600019454956
          ]
        },
        {
          "atom_index": 813,
          "name": "CA",
          "element": "C",
          "coord": [
            5.883800029754639,
            3.9000000953674316,
            0.6367999911308289
          ]
        },
        {
          "atom_index": 814,
          "name": "C",
          "element": "C",
          "coord": [
            5.808800220489502,
            3.9463000297546387,
            0.7613000273704529
          ]
        },
        {
          "atom_index": 815,
          "name": "O",
          "element": "O",
          "coord": [
            5.849400043487549,
            3.917799949645996,
            0.8737999796867371
          ]
        },
        {
          "atom_index": 816,
          "name": "CB",
          "element": "C",
          "coord": [
            5.966400146484375,
            4.0167999267578125,
            0.5830000042915344
          ]
        },
        {
          "atom_index": 817,
          "name": "CG",
          "element": "C",
          "coord": [
            6.073400020599365,
            4.065899848937988,
            0.6787999868392944
          ]
        },
        {
          "atom_index": 818,
          "name": "CD",
          "element": "C",
          "coord": [
            6.1305999755859375,
            4.200300216674805,
            0.6377000212669373
          ]
        },
        {
          "atom_index": 819,
          "name": "OE1",
          "element": "O",
          "coord": [
            6.155799865722656,
            4.219699859619141,
            0.5166000127792358
          ]
        },
        {
          "atom_index": 820,
          "name": "OE2",
          "element": "O",
          "coord": [
            6.151000022888184,
            4.286300182342529,
            0.7265999913215637
          ]
        }
      ]
    },
    {
      "id": "A:674",
      "chain": "A",
      "resseq": 674,
      "icode": "",
      "resname": "LEU",
      "hetflag": " ",
      "sasa": 0.0,
      "atoms": [
        {
          "atom_index": 821,
          "name": "N",
          "element": "N",
          "coord": [
            5.699999809265137,
            4.019599914550781,
            0.7407000064849854
          ]
        },
        {
          "atom_index": 822,
          "name": "CA",
          "element": "C",
          "coord": [
            5.621399879455566,
            4.06850004196167,
            0.8522999882698059
          ]
        },
        {
          "atom_index": 823,
          "name": "C",
          "element": "C",
          "coord": [
            5.55620002746582,
            3.949899911880493,
            0.9222000241279602
          ]
        },
        {
          "atom_index": 824,
          "name": "O",
          "element": "O",
          "coord": [
            5.558300018310547,
            3.9407999515533447,
            1.0448999404907227
          ]
        },
        {
          "atom_index": 825,
          "name": "CB",
          "element": "C",
          "coord": [
            5.5152997970581055,
            4.167099952697754,
            0.8032000064849854
          ]
        },
        {
          "atom_index": 826,
          "name": "CG",
          "element": "C",
          "coord": [
            5.434999942779541,
            4.241499900817871,
            0.9108999967575073
          ]
        },
        {
          "atom_index": 827,
          "name": "CD1",
          "element": "C",
          "coord": [
            5.529300212860107,
            4.307300090789795,
            1.0108000040054321
          ]
        },
        {
          "atom_index": 828,
          "name": "CD2",
          "element": "C",
          "coord": [
            5.3460001945495605,
            4.345900058746338,
            0.8447999954223633
          ]
        }
      ]
    },
    {
      "id": "A:675",
      "chain": "A",
      "resseq": 675,
      "icode": "",
      "resname": "LYS",
      "hetflag": " ",
      "sasa": 1.8674604892730713,
      "atoms": [
        {
          "atom_index": 829,
          "name": "N",
          "element": "N",
          "coord": [
            5.499300003051758,
            3.8584001064300537,
            0.8442000150680542
          ]
        },
        {
          "atom_index": 830,
          "name": "CA",
          "element": "C",
          "coord": [
            5.435400009155273,
            3.7400999069213867,
            0.9013000130653381
          ]
        },
        {
          "atom_index": 831,
          "name": "C",
          "element": "C",
          "coord": [
            5.532599925994873,
            3.6695001125335693,
            0.9944999814033508
          ]
        },
        {
          "atom_index": 832,
          "name": "O",
          "element": "O",
          "coord": [
            5.498899936676025,
            3.636199951171875,
            1.108299970626831
          ]
        },
        {
          "atom_index": 833,
          "name": "CB",
          "element": "C",
          "coord": [
            5.39139986038208,
            3.642699956893921,
            0.7912999987602234
          ]
        },
        {
          "atom_index": 834,
          "name": "CG",
          "element": "C",
          "coord": [
            5.270100116729736,
            3.6881000995635986,
            0.7113999724388123
          ]
        },
        {
          "atom_index": 835,
          "name": "CD",
          "element": "C",
          "coord": [
            5.2204999923706055,
            3.5771000385284424,
            0.619700014591217
          ]
        },
        {
          "atom_index": 836,
          "name": "CE",
          "element": "C",
          "coord": [
            5.095099925994873,
            3.618799924850464,
            0.5440999865531921
          ]
        },
        {
          "atom_index": 837,
          "name": "NZ",
          "element": "N",
          "coord": [
            5.039700031280518,
            3.5074000358581543,
            0.46129998564720154
          ]
        }
      ]
    },
    {
      "id": "A:676",
      "chain": "A",
      "resseq": 676,
      "icode": "",
      "resname": "ARG",
      "hetflag": " ",
      "sasa": 0.6336510181427002,
      "atoms": [
        {
          "atom_index": 838,
          "name": "N",
          "element": "N",
          "coord": [
            5.653900146484375,
            3.6470999717712402,
            0.9449999928474426
          ]
        },
        {
          "atom_index": 839,
          "name": "CA",
          "element": "C",
          "coord": [
            5.757599830627441,
            3.580399990081787,
            1.0230000019073486
          ]
        },
        {
          "atom_index": 840,
          "name": "C",
          "element": "C",
          "coord": [
            5.788599967956543,
            3.6600000858306885,
            1.1492999792099
          ]
        },
        {
          "atom_index": 841,
          "name": "O",
          "element": "O",
          "coord": [
            5.7941999435424805,
            3.604300022125244,
            1.2588000297546387
          ]
        },
        {
          "atom_index": 842,
          "name": "CB",
          "element": "C",
          "coord": [
            5.884799957275391,
            3.565700054168701,
            0.9391999840736389
          ]
        },
        {
          "atom_index": 843,
          "name": "CG",
          "element": "C",
          "coord": [
            5.999100208282471,
            3.4986000061035156,
            1.0126999616622925
          ]
        },
        {
          "atom_index": 844,
          "name": "CD",
          "element": "C",
          "coord": [
            6.129799842834473,
            3.514699935913086,
            0.9377999901771545
          ]
        },
        {
          "atom_index": 845,
          "name": "NE",
          "element": "N",
          "coord": [
            6.242499828338623,
            3.4655001163482666,
            1.0166000127792358
          ]
        },
        {
          "atom_index": 846,
          "name": "CZ",
          "element": "C",
          "coord": [
            6.370200157165527,
            3.483099937438965,
            0.984000027179718
          ]
        },
        {
          "atom_index": 847,
          "name": "NH1",
          "element": "N",
          "coord": [
            6.402500152587891,
            3.549099922180176,
            0.8733999729156494
          ]
        },
        {
          "atom_index": 848,
          "name": "NH2",
          "element": "N",
          "coord": [
            6.46589994430542,
            3.4356000423431396,
            1.0628999471664429
          ]
        }
      ]
    },
    {
      "id": "A:677",
      "chain": "A",
      "resseq": 677,
      "icode": "",
      "resname": "PHE",
      "hetflag": " ",
      "sasa": 0.0,
      "atoms": [
        {
          "atom_index": 849,
          "name": "N",
          "element": "N",
          "coord": [
            5.8084001541137695,
            3.7904999256134033,
            1.1332000494003296
          ]
        },
        {
          "atom_index": 850,
          "name": "CA",
          "element": "C",
          "coord": [
            5.838699817657471,
            3.878999948501587,
            1.2452000379562378
          ]
        },
        {
          "atom_index": 851,
          "name": "C",
          "element": "C",
          "coord": [
            5.7322998046875,
            3.864000082015991,
            1.354200005531311
          ]
        },
        {
          "atom_index": 852,
          "name": "O",
          "element": "O",
          "coord": [
            5.764400005340576,
            3.846400022506714,
            1.4716999530792236
          ]
        },
        {
          "atom_index": 853,
          "name": "CB",
          "element": "C",
          "coord": [
            5.844799995422363,
            4.0243000984191895,
            1.1965999603271484
          ]
        },
        {
          "atom_index": 854,
          "name": "CG",
          "element": "C",
          "coord": [
            5.8815999031066895,
            4.123300075531006,
            1.3036999702453613
          ]
        },
        {
          "atom_index": 855,
          "name": "CD1",
          "element": "C",
          "coord": [
            6.003699779510498,
            4.114299774169922,
            1.3697999715805054
          ]
        },
        {
          "atom_index": 856,
          "name": "CD2",
          "element": "C",
          "coord": [
            5.794600009918213,
            4.226600170135498,
            1.337399959564209
          ]
        },
        {
          "atom_index": 857,
          "name": "CE1",
          "element": "C",
          "coord": [
            6.038899898529053,
            4.206699848175049,
            1.468000054359436
          ]
        },
        {
          "atom_index": 858,
          "name": "CE2",
          "element": "C",
          "coord": [
            5.828800201416016,
            4.319799900054932,
            1.4355000257492065
          ]
        },
        {
          "atom_index": 859,
          "name": "CZ",
          "element": "C",
          "coord": [
            5.951499938964844,
            4.309500217437744,
            1.5009000301361084
          ]
        }
      ]
    },
    {
      "id": "A:678",
      "chain": "A",
      "resseq": 678,
      "icode": "",
      "resname": "ARG",
      "hetflag": " ",
      "sasa": 0.0,
      "atoms": [
        {
          "atom_index": 860,
          "name": "N",
          "element": "N",
          "coord": [
            5.6057000160217285,
            3.8689000606536865,
            1.3144999742507935
          ]
        },
        {
          "atom_index": 861,
          "name": "CA",
          "element": "C",
          "coord": [
            5.496799945831299,
            3.855600118637085,
            1.410099983215332
          ]
        },
        {
          "atom_index": 862,
          "name": "C",
          "element": "C",
          "coord": [
            5.498499870300293,
            3.719599962234497,
            1.4778000116348267
          ]
        },
        {
          "atom_index": 863,
          "name": "O",
          "element": "O",
          "coord": [
            5.482500076293945,
            3.710200071334839,
            1.5992000102996826
          ]
        },
        {
          "atom_index": 864,
          "name": "CB",
          "element": "C",
          "coord": [
            5.362100124359131,
            3.877500057220459,
            1.3406000137329102
          ]
        },
        {
          "atom_index": 865,
          "name": "CG",
          "element": "C",
          "coord": [
            5.34060001373291,
            4.020699977874756,
            1.2937999963760376
          ]
        },
        {
          "atom_index": 866,
          "name": "CD",
          "element": "C",
          "coord": [
            5.210599899291992,
            4.0370001792907715,
            1.2163000106811523
          ]
        },
        {
          "atom_index": 867,
          "name": "NE",
          "element": "N",
          "coord": [
            5.192599773406982,
            4.175099849700928,
            1.1722999811172485
          ]
        },
        {
          "atom_index": 868,
          "name": "CZ",
          "element": "C",
          "coord": [
            5.101900100708008,
            4.214600086212158,
            1.083400011062622
          ]
        },
        {
          "atom_index": 869,
          "name": "NH1",
          "element": "N",
          "coord": [
            5.019700050354004,
            4.126299858093262,
            1.0276000499725342
          ]
        },
        {
          "atom_index": 870,
          "name": "NH2",
          "element": "N",
          "coord": [
            5.093599796295166,
            4.342400074005127,
            1.0499000549316406
          ]
        }
      ]
    },
    {
      "id": "A:679",
      "chain": "A",
      "resseq": 679,
      "icode": "",
      "resname": "LYS",
      "hetflag": " ",
      "sasa": 3.544037342071533,
      "atoms": [
        {
          "atom_index": 871,
          "name": "N",
          "element": "N",
          "coord": [
            5.520299911499023,
            3.6147000789642334,
            1.398900032043457
          ]
        },
        {
          "atom_index": 872,
          "name": "CA",
          "element": "C",
          "coord": [
            5.521999835968018,
            3.4779999256134033,
            1.4500999450683594
          ]
        },
        {
          "atom_index": 873,
          "name": "C",
          "element": "C",
          "coord": [
            5.6479997634887695,
            3.438199996948242,
            1.527400016784668
          ]
        },
        {
          "atom_index": 874,
          "name": "O",
          "element": "O",
          "coord": [
            5.639800071716309,
            3.3703999519348145,
            1.6297999620437622
          ]
        },
        {
          "atom_index": 875,
          "name": "CB",
          "element": "C",
          "coord": [
            5.502200126647949,
            3.379199981689453,
            1.3344999551773071
          ]
        },
        {
          "atom_index": 876,
          "name": "CG",
          "element": "C",
          "coord": [
            5.494200229644775,
            3.2332000732421875,
            1.3773000240325928
          ]
        },
        {
          "atom_index": 877,
          "name": "CD",
          "element": "C",
          "coord": [
            5.505099773406982,
            3.1394999027252197,
            1.257099986076355
          ]
        },
        {
          "atom_index": 878,
          "name": "CE",
          "element": "C",
          "coord": [
            5.4720001220703125,
            2.99429988861084,
            1.2934000492095947
          ]
        },
        {
          "atom_index": 879,
          "name": "NZ",
          "element": "N",
          "coord": [
            5.564499855041504,
            2.9326000213623047,
            1.3930000066757202
          ]
        }
      ]
    },
    {
      "id": "A:680",
      "chain": "A",
      "resseq": 680,
      "icode": "",
      "resname": "GLU",
      "hetflag": " ",
      "sasa": 0.7882464528083801,
      "atoms": [
        {
          "atom_index": 880,
          "name": "N",
          "element": "N",
          "coord": [
            5.764500141143799,
            3.4795000553131104,
            1.4782999753952026
          ]
        },
        {
          "atom_index": 881,
          "name": "CA",
          "element": "C",
          "coord": [
            5.889999866485596,
            3.4426000118255615,
            1.542799949645996
          ]
        },
        {
          "atom_index": 882,
          "name": "C",
          "element": "C",
          "coord": [
            5.945400238037109,
            3.538599967956543,
            1.6474000215530396
          ]
        },
        {
          "atom_index": 883,
          "name": "O",
          "element": "O",
          "coord": [
            6.030600070953369,
            3.4995999336242676,
            1.7278000116348267
          ]
        },
        {
          "atom_index": 884,
          "name": "CB",
          "element": "C",
          "coord": [
            5.996200084686279,
            3.4142000675201416,
            1.4359999895095825
          ]
        },
        {
          "atom_index": 885,
          "name": "CG",
          "element": "C",
          "coord": [
            5.981599807739258,
            3.27620005607605,
            1.371399998664856
          ]
        },
        {
          "atom_index": 886,
          "name": "CD",
          "element": "C",
          "coord": [
            6.073699951171875,
            3.2553999423980713,
            1.2519999742507935
          ]
        },
        {
          "atom_index": 887,
          "name": "OE1",
          "element": "O",
          "coord": [
            6.195700168609619,
            3.2809998989105225,
            1.26419997215271
          ]
        },
        {
          "atom_index": 888,
          "name": "OE2",
          "element": "O",
          "coord": [
            6.024099826812744,
            3.212399959564209,
            1.1454999446868896
          ]
        }
      ]
    },
    {
      "id": "A:681",
      "chain": "A",
      "resseq": 681,
      "icode": "",
      "resname": "TYR",
      "hetflag": " ",
      "sasa": 0.0,
      "atoms": [
        {
          "atom_index": 889,
          "name": "N",
          "element": "N",
          "coord": [
            5.897900104522705,
            3.6628000736236572,
            1.6484999656677246
          ]
        },
        {
          "atom_index": 890,
          "name": "CA",
          "element": "C",
          "coord": [
            5.946899890899658,
            3.757999897003174,
            1.7474000453948975
          ]
        },
        {
          "atom_index": 891,
          "name": "C",
          "element": "C",
          "coord": [
            5.837200164794922,
            3.8155999183654785,
            1.8372000455856323
          ]
        },
        {
          "atom_index": 892,
          "name": "O",
          "element": "O",
          "coord": [
            5.835100173950195,
            3.7901999950408936,
            1.9572999477386475
          ]
        },
        {
          "atom_index": 893,
          "name": "CB",
          "element": "C",
          "coord": [
            6.022299766540527,
            3.8724000453948975,
            1.6792000532150269
          ]
        },
        {
          "atom_index": 894,
          "name": "CG",
          "element": "C",
          "coord": [
            6.098599910736084,
            3.960700035095215,
            1.7752000093460083
          ]
        },
        {
          "atom_index": 895,
          "name": "CD1",
          "element": "C",
          "coord": [
            6.055699825286865,
            4.090199947357178,
            1.8033000230789185
          ]
        },
        {
          "atom_index": 896,
          "name": "CD2",
          "element": "C",
          "coord": [
            6.213200092315674,
            3.9138998985290527,
            1.8394999504089355
          ]
        },
        {
          "atom_index": 897,
          "name": "CE1",
          "element": "C",
          "coord": [
            6.125100135803223,
            4.170899868011475,
            1.8933000564575195
          ]
        },
        {
          "atom_index": 898,
          "name": "CE2",
          "element": "C",
          "coord": [
            6.283100128173828,
            3.9934000968933105,
            1.9293999671936035
          ]
        },
        {
          "atom_index": 899,
          "name": "CZ",
          "element": "C",
          "coord": [
            6.238500118255615,
            4.121500015258789,
            1.9559999704360962
          ]
        },
        {
          "atom_index": 900,
          "name": "OH",
          "element": "O",
          "coord": [
            6.306399822235107,
            4.1992998123168945,
            2.047100067138672
          ]
        }
      ]
    },
    {
      "id": "A:682",
      "chain": "A",
      "resseq": 682,
      "icode": "",
      "resname": "ILE",
      "hetflag": " ",
      "sasa": 0.0,
      "atoms": [
        {
          "atom_index": 901,
          "name": "N",
          "element": "N",
          "coord": [
            5.745800018310547,
            3.892199993133545,
            1.7786999940872192
          ]
        },
        {
          "atom_index": 902,
          "name": "CA",
          "element": "C",
          "coord": [
            5.640200138092041,
            3.954200029373169,
            1.8566999435424805
          ]
        },
        {
          "atom_index": 903,
          "name": "C",
          "element": "C",
          "coord": [
            5.561500072479248,
            3.8577001094818115,
            1.944700002670288
          ]
        },
        {
          "atom_index": 904,
          "name": "O",
          "element": "O",
          "coord": [
            5.5630998611450195,
            3.8712000846862793,
            2.066499948501587
          ]
        },
        {
          "atom_index": 905,
          "name": "CB",
          "element": "C",
          "coord": [
            5.543700218200684,
            4.032199859619141,
            1.7657999992370605
          ]
        },
        {
          "atom_index": 906,
          "name": "CG1",
          "element": "C",
          "coord": [
            5.623600006103516,
            4.1321001052856445,
            1.6818000078201294
          ]
        },
        {
          "atom_index": 907,
          "name": "CG2",
          "element": "C",
          "coord": [
            5.438799858093262,
            4.105199813842773,
            1.8509000539779663
          ]
        },
        {
          "atom_index": 908,
          "name": "CD1",
          "element": "C",
          "coord": [
            5.538599967956543,
            4.218299865722656,
            1.59089994430542
          ]
        }
      ]
    },
    {
      "id": "A:683",
      "chain": "A",
      "resseq": 683,
      "icode": "",
      "resname": "GLN",
      "hetflag": " ",
      "sasa": 0.0,
      "atoms": [
        {
          "atom_index": 909,
          "name": "N",
          "element": "N",
          "coord": [
            5.49429988861084,
            3.759700059890747,
            1.885200023651123
          ]
        },
        {
          "atom_index": 910,
          "name": "CA",
          "element": "C",
          "coord": [
            5.415999889373779,
            3.6654999256134033,
            1.9644999504089355
          ]
        },
        {
          "atom_index": 911,
          "name": "C",
          "element": "C",
          "coord": [
            5.495999813079834,
            3.5985000133514404,
            2.075700044631958
          ]
        },
        {
          "atom_index": 912,
          "name": "O",
          "element": "O",
          "coord": [
            5.450900077819824,
            3.591200113296509,
            2.1898999214172363
          ]
        },
        {
          "atom_index": 913,
          "name": "CB",
          "element": "C",
          "coord": [
            5.35260009765625,
            3.558300018310547,
            1.875499963760376
          ]
        },
        {
          "atom_index": 914,
          "name": "CG",
          "element": "C",
          "coord": [
            5.283999919891357,
            3.4477999210357666,
            1.9551000595092773
          ]
        },
        {
          "atom_index": 915,
          "name": "CD",
          "element": "C",
          "coord": [
            5.197000026702881,
            3.3577001094818115,
            1.8694000244140625
          ]
        },
        {
          "atom_index": 916,
          "name": "OE1",
          "element": "O",
          "coord": [
            5.095200061798096,
            3.400899887084961,
            1.8154000043869019
          ]
        },
        {
          "atom_index": 917,
          "name": "NE2",
          "element": "N",
          "coord": [
            5.2368998527526855,
            3.2316999435424805,
            1.8566999435424805
          ]
        }
      ]
    },
    {
      "id": "A:684",
      "chain": "A",
      "resseq": 684,
      "icode": "",
      "resname": "PRO",
      "hetflag": " ",
      "sasa": 0.0,
      "atoms": [
        {
          "atom_index": 918,
          "name": "N",
          "element": "N",
          "coord": [
            5.6149001121521,
            3.5457000732421875,
            2.0439000129699707
          ]
        },
        {
          "atom_index": 919,
          "name": "CA",
          "element": "C",
          "coord": [
            5.690400123596191,
            3.4821999073028564,
            2.1519999504089355
          ]
        },
        {
          "atom_index": 920,
          "name": "C",
          "element": "C",
          "coord": [
            5.727399826049805,
            3.5803000926971436,
            2.263700008392334
          ]
        },
        {
          "atom_index": 921,
          "name": "O",
          "element": "O",
          "coord": [
            5.7154998779296875,
            3.547100067138672,
            2.3815999031066895
          ]
        },
        {
          "atom_index": 922,
          "name": "CB",
          "element": "C",
          "coord": [
            5.812099933624268,
            3.422100067138672,
            2.0799999237060547
          ]
        },
        {
          "atom_index": 923,
          "name": "CG",
          "element": "C",
          "coord": [
            5.822500228881836,
            3.501499891281128,
            1.954300045967102
          ]
        },
        {
          "atom_index": 924,
          "name": "CD",
          "element": "C",
          "coord": [
            5.679200172424316,
            3.5225000381469727,
            1.9138000011444092
          ]
        }
      ]
    },
    {
      "id": "A:685",
      "chain": "A",
      "resseq": 685,
      "icode": "",
      "resname": "VAL",
      "hetflag": " ",
      "sasa": 0.0,
      "atoms": [
        {
          "atom_index": 925,
          "name": "N",
          "element": "N",
          "coord": [
            5.769800186157227,
            3.701200008392334,
            2.2276999950408936
          ]
        },
        {
          "atom_index": 926,
          "name": "CA",
          "element": "C",
          "coord": [
            5.805699825286865,
            3.7997000217437744,
            2.3294999599456787
          ]
        },
        {
          "atom_index": 927,
          "name": "C",
          "element": "C",
          "coord": [
            5.68310022354126,
            3.8320999145507812,
            2.414299964904785
          ]
        },
        {
          "atom_index": 928,
          "name": "O",
          "element": "O",
          "coord": [
            5.6880998611450195,
            3.8245999813079834,
            2.536600112915039
          ]
        },
        {
          "atom_index": 929,
          "name": "CB",
          "element": "C",
          "coord": [
            5.859600067138672,
            3.9321000576019287,
            2.2676000595092773
          ]
        },
        {
          "atom_index": 930,
          "name": "CG1",
          "element": "C",
          "coord": [
            5.884300231933594,
            4.035200119018555,
            2.3780999183654785
          ]
        },
        {
          "atom_index": 931,
          "name": "CG2",
          "element": "C",
          "coord": [
            5.989799976348877,
            3.906899929046631,
            2.1937999725341797
          ]
        }
      ]
    },
    {
      "id": "A:686",
      "chain": "A",
      "resseq": 686,
      "icode": "",
      "resname": "GLN",
      "hetflag": " ",
      "sasa": 0.0,
      "atoms": [
        {
          "atom_index": 932,
          "name": "N",
          "element": "N",
          "coord": [
            5.572299957275391,
            3.8666999340057373,
            2.349100112915039
          ]
        },
        {
          "atom_index": 933,
          "name": "CA",
          "element": "C",
          "coord": [
            5.451000213623047,
            3.900399923324585,
            2.4228999614715576
          ]
        },
        {
          "atom_index": 934,
          "name": "C",
          "element": "C",
          "coord": [
            5.408899784088135,
            3.789599895477295,
            2.5179998874664307
          ]
        },
        {
          "atom_index": 935,
          "name": "O",
          "element": "O",
          "coord": [
            5.365600109100342,
            3.8159000873565674,
            2.629699945449829
          ]
        },
        {
          "atom_index": 936,
          "name": "CB",
          "element": "C",
          "coord": [
            5.33650016784668,
            3.934299945831299,
            2.3266000747680664
          ]
        },
        {
          "atom_index": 937,
          "name": "CG",
          "element": "C",
          "coord": [
            5.359399795532227,
            4.0630998611450195,
            2.2502999305725098
          ]
        },
        {
          "atom_index": 938,
          "name": "CD",
          "element": "C",
          "coord": [
            5.23859977722168,
            4.107600212097168,
            2.1710000038146973
          ]
        },
        {
          "atom_index": 939,
          "name": "OE1",
          "element": "O",
          "coord": [
            5.161099910736084,
            4.0258002281188965,
            2.123199939727783
          ]
        },
        {
          "atom_index": 940,
          "name": "NE2",
          "element": "N",
          "coord": [
            5.223299980163574,
            4.238399982452393,
            2.154900074005127
          ]
        }
      ]
    },
    {
      "id": "A:687",
      "chain": "A",
      "resseq": 687,
      "icode": "",
      "resname": "LEU",
      "hetflag": " ",
      "sasa": 0.0,
      "atoms": [
        {
          "atom_index": 941,
          "name": "N",
          "element": "N",
          "coord": [
            5.420899868011475,
            3.664799928665161,
            2.474600076675415
          ]
        },
        {
          "atom_index": 942,
          "name": "CA",
          "element": "C",
          "coord": [
            5.383800029754639,
            3.553499937057495,
            2.5617001056671143
          ]
        },
        {
          "atom_index": 943,
          "name": "C",
          "element": "C",
          "coord": [
            5.478000164031982,
            3.5441999435424805,
            2.6819000244140625
          ]
        },
        {
          "atom_index": 944,
          "name": "O",
          "element": "O",
          "coord": [
            5.435500144958496,
            3.5090999603271484,
            2.7920000553131104
          ]
        },
        {
          "atom_index": 945,
          "name": "CB",
          "element": "C",
          "coord": [
            5.385200023651123,
            3.421799898147583,
            2.4835000038146973
          ]
        },
        {
          "atom_index": 946,
          "name": "CG",
          "element": "C",
          "coord": [
            5.272900104522705,
            3.4070000648498535,
            2.3798999786376953
          ]
        },
        {
          "atom_index": 947,
          "name": "CD1",
          "element": "C",
          "coord": [
            5.299900054931641,
            3.288100004196167,
            2.289400100708008
          ]
        },
        {
          "atom_index": 948,
          "name": "CD2",
          "element": "C",
          "coord": [
            5.139599800109863,
            3.3910999298095703,
            2.4523000717163086
          ]
        }
      ]
    },
    {
      "id": "A:688",
      "chain": "A",
      "resseq": 688,
      "icode": "",
      "resname": "ARG",
      "hetflag": " ",
      "sasa": 0.0,
      "atoms": [
        {
          "atom_index": 949,
          "name": "N",
          "element": "N",
          "coord": [
            5.605400085449219,
            3.5755999088287354,
            2.660099983215332
          ]
        },
        {
          "atom_index": 950,
          "name": "CA",
          "element": "C",
          "coord": [
            5.705100059509277,
            3.571700096130371,
            2.7669999599456787
          ]
        },
        {
          "atom_index": 951,
          "name": "C",
          "element": "C",
          "coord": [
            5.671599864959717,
            3.6782000064849854,
            2.871799945831299
          ]
        },
        {
          "atom_index": 952,
          "name": "O",
          "element": "O",
          "coord": [
            5.683599948883057,
            3.6552000045776367,
            2.9921000003814697
          ]
        },
        {
          "atom_index": 953,
          "name": "CB",
          "element": "C",
          "coord": [
            5.845600128173828,
            3.5982000827789307,
            2.7105000019073486
          ]
        },
        {
          "atom_index": 954,
          "name": "CG",
          "element": "C",
          "coord": [
            5.942399978637695,
            3.4825000762939453,
            2.727400064468384
          ]
        },
        {
          "atom_index": 955,
          "name": "CD",
          "element": "C",
          "coord": [
            5.945199966430664,
            3.3931000232696533,
            2.6059999465942383
          ]
        },
        {
          "atom_index": 956,
          "name": "NE",
          "element": "N",
          "coord": [
            5.975800037384033,
            3.2553000450134277,
            2.6421000957489014
          ]
        },
        {
          "atom_index": 957,
          "name": "CZ",
          "element": "C",
          "coord": [
            5.986000061035156,
            3.1554999351501465,
            2.554800033569336
          ]
        },
        {
          "atom_index": 958,
          "name": "NH1",
          "element": "N",
          "coord": [
            5.969099998474121,
            3.1775999069213867,
            2.4254000186920166
          ]
        },
        {
          "atom_index": 959,
          "name": "NH2",
          "element": "N",
          "coord": [
            6.010300159454346,
            3.032599925994873,
            2.5975000858306885
          ]
        }
      ]
    },
    {
      "id": "A:689",
      "chain": "A",
      "resseq": 689,
      "icode": "",
      "resname": "VAL",
      "hetflag": " ",
      "sasa": 0.0,
      "atoms": [
        {
          "atom_index": 960,
          "name": "N",
          "element": "N",
          "coord": [
            5.63040018081665,
            3.795300006866455,
            2.825200080871582
          ]
        },
        {
          "atom_index": 961,
          "name": "CA",
          "element": "C",
          "coord": [
            5.593800067901611,
            3.904099941253662,
            2.914599895477295
          ]
        },
        {
          "atom_index": 962,
          "name": "C",
          "element": "C",
          "coord": [
            5.476399898529053,
            3.8610999584198,
            3.001800060272217
          ]
        },
        {
          "atom_index": 963,
          "name": "O",
          "element": "O",
          "coord": [
            5.477399826049805,
            3.881200075149536,
            3.123199939727783
          ]
        },
        {
          "atom_index": 964,
          "name": "CB",
          "element": "C",
          "coord": [
            5.552599906921387,
            4.030600070953369,
            2.835599899291992
          ]
        },
        {
          "atom_index": 965,
          "name": "CG1",
          "element": "C",
          "coord": [
            5.494999885559082,
            4.134900093078613,
            2.9307000637054443
          ]
        },
        {
          "atom_index": 966,
          "name": "CG2",
          "element": "C",
          "coord": [
            5.672699928283691,
            4.087699890136719,
            2.761699914932251
          ]
        }
      ]
    },
    {
      "id": "A:690",
      "chain": "A",
      "resseq": 690,
      "icode": "",
      "resname": "LEU",
      "hetflag": " ",
      "sasa": 0.0,
      "atoms": [
        {
          "atom_index": 967,
          "name": "N",
          "element": "N",
          "coord": [
            5.374599933624268,
            3.8022000789642334,
            2.9400999546051025
          ]
        },
        {
          "atom_index": 968,
          "name": "CA",
          "element": "C",
          "coord": [
            5.258500099182129,
            3.757999897003174,
            3.0169999599456787
          ]
        },
        {
          "atom_index": 969,
          "name": "C",
          "element": "C",
          "coord": [
            5.298600196838379,
            3.6496999263763428,
            3.1173999309539795
          ]
        },
        {
          "atom_index": 970,
          "name": "O",
          "element": "O",
          "coord": [
            5.24459981918335,
            3.6435999870300293,
            3.228100061416626
          ]
        },
        {
          "atom_index": 971,
          "name": "CB",
          "element": "C",
          "coord": [
            5.1479997634887695,
            3.7084999084472656,
            2.9230000972747803
          ]
        },
        {
          "atom_index": 972,
          "name": "CG",
          "element": "C",
          "coord": [
            5.091700077056885,
            3.8215999603271484,
            2.835900068283081
          ]
        },
        {
          "atom_index": 973,
          "name": "CD1",
          "element": "C",
          "coord": [
            4.978300094604492,
            3.770400047302246,
            2.7479000091552734
          ]
        },
        {
          "atom_index": 974,
          "name": "CD2",
          "element": "C",
          "coord": [
            5.041600227355957,
            3.933300018310547,
            2.925800085067749
          ]
        }
      ]
    },
    {
      "id": "A:691",
      "chain": "A",
      "resseq": 691,
      "icode": "",
      "resname": "ASN",
      "hetflag": " ",
      "sasa": 0.0,
      "atoms": [
        {
          "atom_index": 975,
          "name": "N",
          "element": "N",
          "coord": [
            5.395400047302246,
            3.5662999153137207,
            3.0804998874664307
          ]
        },
        {
          "atom_index": 976,
          "name": "CA",
          "element": "C",
          "coord": [
            5.440899848937988,
            3.4621999263763428,
            3.172499895095825
          ]
        },
        {
          "atom_index": 977,
          "name": "C",
          "element": "C",
          "coord": [
            5.505799770355225,
            3.5271999835968018,
            3.2948999404907227
          ]
        },
        {
          "atom_index": 978,
          "name": "O",
          "element": "O",
          "coord": [
            5.493500232696533,
            3.477099895477295,
            3.4061999320983887
          ]
        },
        {
          "atom_index": 979,
          "name": "CB",
          "element": "C",
          "coord": [
            5.53980016708374,
            3.367799997329712,
            3.1040000915527344
          ]
        },
        {
          "atom_index": 980,
          "name": "CG",
          "element": "C",
          "coord": [
            5.600500106811523,
            3.267899990081787,
            3.200500011444092
          ]
        },
        {
          "atom_index": 981,
          "name": "OD1",
          "element": "O",
          "coord": [
            5.529300212860107,
            3.193700075149536,
            3.268699884414673
          ]
        },
        {
          "atom_index": 982,
          "name": "ND2",
          "element": "N",
          "coord": [
            5.732900142669678,
            3.2664999961853027,
            3.2079999446868896
          ]
        }
      ]
    },
    {
      "id": "A:692",
      "chain": "A",
      "resseq": 692,
      "icode": "",
      "resname": "VAL",
      "hetflag": " ",
      "sasa": 0.0,
      "atoms": [
        {
          "atom_index": 983,
          "name": "N",
          "element": "N",
          "coord": [
            5.57450008392334,
            3.6393001079559326,
            3.2746999263763428
          ]
        },
        {
          "atom_index": 984,
          "name": "CA",
          "element": "C",
          "coord": [
            5.6371002197265625,
            3.710099935531616,
            3.386199951171875
          ]
        },
        {
          "atom_index": 985,
          "name": "C",
          "element": "C",
          "coord": [
            5.526100158691406,
            3.7725000381469727,
            3.472100019454956
          ]
        },
        {
          "atom_index": 986,
          "name": "O",
          "element": "O",
          "coord": [
            5.527400016784668,
            3.761699914932251,
            3.594099998474121
          ]
        },
        {
          "atom_index": 987,
          "name": "CB",
          "element": "C",
          "coord": [
            5.7342000007629395,
            3.820499897003174,
            3.3350000381469727
          ]
        },
        {
          "atom_index": 988,
          "name": "CG1",
          "element": "C",
          "coord": [
            5.767899990081787,
            3.91759991645813,
            3.4467999935150146
          ]
        },
        {
          "atom_index": 989,
          "name": "CG2",
          "element": "C",
          "coord": [
            5.862100124359131,
            3.7562999725341797,
            3.2818000316619873
          ]
        }
      ]
    },
    {
      "id": "A:693",
      "chain": "A",
      "resseq": 693,
      "icode": "",
      "resname": "CYS",
      "hetflag": " ",
      "sasa": 0.0,
      "atoms": [
        {
          "atom_index": 990,
          "name": "N",
          "element": "N",
          "coord": [
            5.429800033569336,
            3.8375000953674316,
            3.4077999591827393
          ]
        },
        {
          "atom_index": 991,
          "name": "CA",
          "element": "C",
          "coord": [
            5.318399906158447,
            3.8973000049591064,
            3.4814999103546143
          ]
        },
        {
          "atom_index": 992,
          "name": "C",
          "element": "C",
          "coord": [
            5.250100135803223,
            3.791100025177002,
            3.567199945449829
          ]
        },
        {
          "atom_index": 993,
          "name": "O",
          "element": "O",
          "coord": [
            5.213099956512451,
            3.8164000511169434,
            3.6816999912261963
          ]
        },
        {
          "atom_index": 994,
          "name": "CB",
          "element": "C",
          "coord": [
            5.215000152587891,
            3.9567999839782715,
            3.3850998878479004
          ]
        },
        {
          "atom_index": 995,
          "name": "SG",
          "element": "S",
          "coord": [
            5.267600059509277,
            4.108399868011475,
            3.3034000396728516
          ]
        }
      ]
    },
    {
      "id": "A:694",
      "chain": "A",
      "resseq": 694,
      "icode": "",
      "resname": "ARG",
      "hetflag": " ",
      "sasa": 0.5064299702644348,
      "atoms": [
        {
          "atom_index": 996,
          "name": "N",
          "element": "N",
          "coord": [
            5.233799934387207,
            3.672100067138672,
            3.5106000900268555
          ]
        },
        {
          "atom_index": 997,
          "name": "CA",
          "element": "C",
          "coord": [
            5.169099807739258,
            3.561199903488159,
            3.5804998874664307
          ]
        },
        {
          "atom_index": 998,
          "name": "C",
          "element": "C",
          "coord": [
            5.248899936676025,
            3.5208001136779785,
            3.704400062561035
          ]
        },
        {
          "atom_index": 999,
          "name": "O",
          "element": "O",
          "coord": [
            5.194399833679199,
            3.507999897003174,
            3.813499927520752
          ]
        },
        {
          "atom_index": 1000,
          "name": "CB",
          "element": "C",
          "coord": [
            5.155300140380859,
            3.4416000843048096,
            3.4853999614715576
          ]
        },
        {
          "atom_index": 1001,
          "name": "CG",
          "element": "C",
          "coord": [
            5.027900218963623,
            3.3610000610351562,
            3.5044000148773193
          ]
        },
        {
          "atom_index": 1002,
          "name": "CD",
          "element": "C",
          "coord": [
            5.047599792480469,
            3.2386999130249023,
            3.591900110244751
          ]
        },
        {
          "atom_index": 1003,
          "name": "NE",
          "element": "N",
          "coord": [
            5.053500175476074,
            3.116499900817871,
            3.5120999813079834
          ]
        },
        {
          "atom_index": 1004,
          "name": "CZ",
          "element": "C",
          "coord": [
            5.158400058746338,
            3.078399896621704,
            3.4395999908447266
          ]
        },
        {
          "atom_index": 1005,
          "name": "NH1",
          "element": "N",
          "coord": [
            5.268899917602539,
            3.1522998809814453,
            3.436500072479248
          ]
        },
        {
          "atom_index": 1006,
          "name": "NH2",
          "element": "N",
          "coord": [
            5.152599811553955,
            2.966200113296509,
            3.3689000606536865
          ]
        }
      ]
    },
    {
      "id": "A:695",
      "chain": "A",
      "resseq": 695,
      "icode": "",
      "resname": "HIS",
      "hetflag": " ",
      "sasa": 0.0,
      "atoms": [
        {
          "atom_index": 1007,
          "name": "N",
          "element": "N",
          "coord": [
            5.378600120544434,
            3.500699996948242,
            3.6868999004364014
          ]
        },
        {
          "atom_index": 1008,
          "name": "CA",
          "element": "C",
          "coord": [
            5.4633002281188965,
            3.4626998901367188,
            3.7992000579833984
          ]
        },
        {
          "atom_index": 1009,
          "name": "C",
          "element": "C",
          "coord": [
            5.467199802398682,
            3.5743000507354736,
            3.9028000831604004
          ]
        },
        {
          "atom_index": 1010,
          "name": "O",
          "element": "O",
          "coord": [
            5.472499847412109,
            3.5488998889923096,
            4.023099899291992
          ]
        },
        {
          "atom_index": 1011,
          "name": "CB",
          "element": "C",
          "coord": [
            5.604700088500977,
            3.4307000637054443,
            3.749300003051758
          ]
        },
        {
          "atom_index": 1012,
          "name": "CG",
          "element": "C",
          "coord": [
            5.617800235748291,
            3.2936999797821045,
            3.6902999877929688
          ]
        },
        {
          "atom_index": 1013,
          "name": "ND1",
          "element": "N",
          "coord": [
            5.617700099945068,
            3.17930006980896,
            3.767199993133545
          ]
        },
        {
          "atom_index": 1014,
          "name": "CD2",
          "element": "C",
          "coord": [
            5.627200126647949,
            3.2523000240325928,
            3.5615999698638916
          ]
        },
        {
          "atom_index": 1015,
          "name": "CE1",
          "element": "C",
          "coord": [
            5.626299858093262,
            3.0734000205993652,
            3.688499927520752
          ]
        },
        {
          "atom_index": 1016,
          "name": "NE2",
          "element": "N",
          "coord": [
            5.6321001052856445,
            3.1149001121520996,
            3.5632998943328857
          ]
        }
      ]
    },
    {
      "id": "A:696",
      "chain": "A",
      "resseq": 696,
      "icode": "",
      "resname": "TRP",
      "hetflag": " ",
      "sasa": 0.0,
      "atoms": [
        {
          "atom_index": 1017,
          "name": "N",
          "element": "N",
          "coord": [
            5.4618000984191895,
            3.697999954223633,
            3.85479998588562
          ]
        },
        {
          "atom_index": 1018,
          "name": "CA",
          "element": "C",
          "coord": [
            5.466400146484375,
            3.815200090408325,
            3.941999912261963
          ]
        },
        {
          "atom_index": 1019,
          "name": "C",
          "element": "C",
          "coord": [
            5.348899841308594,
            3.8183000087738037,
            4.039599895477295
          ]
        },
        {
          "atom_index": 1020,
          "name": "O",
          "element": "O",
          "coord": [
            5.36870002746582,
            3.830399990081787,
            4.160399913787842
          ]
        },
        {
          "atom_index": 1021,
          "name": "CB",
          "element": "C",
          "coord": [
            5.4670000076293945,
            3.9426000118255615,
            3.8566999435424805
          ]
        },
        {
          "atom_index": 1022,
          "name": "CG",
          "element": "C",
          "coord": [
            5.513700008392334,
            4.067299842834473,
            3.9277000427246094
          ]
        },
        {
          "atom_index": 1023,
          "name": "CD1",
          "element": "C",
          "coord": [
            5.535799980163574,
            4.083700180053711,
            4.061699867248535
          ]
        },
        {
          "atom_index": 1024,
          "name": "CD2",
          "element": "C",
          "coord": [
            5.541299819946289,
            4.193699836730957,
            3.867000102996826
          ]
        },
        {
          "atom_index": 1025,
          "name": "NE1",
          "element": "N",
          "coord": [
            5.575200080871582,
            4.212900161743164,
            4.088200092315674
          ]
        },
        {
          "atom_index": 1026,
          "name": "CE2",
          "element": "C",
          "coord": [
            5.579100131988525,
            4.282599925994873,
            3.9702999591827393
          ]
        },
        {
          "atom_index": 1027,
          "name": "CE3",
          "element": "C",
          "coord": [
            5.537300109863281,
            4.241000175476074,
            3.734800100326538
          ]
        },
        {
          "atom_index": 1028,
          "name": "CZ2",
          "element": "C",
          "coord": [
            5.6128997802734375,
            4.415599822998047,
            3.9458999633789062
          ]
        },
        {
          "atom_index": 1029,
          "name": "CZ3",
          "element": "C",
          "coord": [
            5.571100234985352,
            4.3744001388549805,
            3.710599899291992
          ]
        },
        {
          "atom_index": 1030,
          "name": "CH2",
          "element": "C",
          "coord": [
            5.6082000732421875,
            4.459700107574463,
            3.8159000873565674
          ]
        }
      ]
    },
    {
      "id": "A:697",
      "chain": "A",
      "resseq": 697,
      "icode": "",
      "resname": "VAL",
      "hetflag": " ",
      "sasa": 0.0,
      "atoms": [
        {
          "atom_index": 1031,
          "name": "N",
          "element": "N",
          "coord": [
            5.226500034332275,
            3.8076999187469482,
            3.9881999492645264
          ]
        },
        {
          "atom_index": 1032,
          "name": "CA",
          "element": "C",
          "coord": [
            5.1092000007629395,
            3.8111000061035156,
            4.075399875640869
          ]
        },
        {
          "atom_index": 1033,
          "name": "C",
          "element": "C",
          "coord": [
            5.092400074005127,
            3.6821999549865723,
            4.156000137329102
          ]
        },
        {
          "atom_index": 1034,
          "name": "O",
          "element": "O",
          "coord": [
            5.036099910736084,
            3.6833999156951904,
            4.266600131988525
          ]
        },
        {
          "atom_index": 1035,
          "name": "CB",
          "element": "C",
          "coord": [
            4.979000091552734,
            3.8359999656677246,
            3.9953999519348145
          ]
        },
        {
          "atom_index": 1036,
          "name": "CG1",
          "element": "C",
          "coord": [
            4.981900215148926,
            3.975399971008301,
            3.933000087738037
          ]
        },
        {
          "atom_index": 1037,
          "name": "CG2",
          "element": "C",
          "coord": [
            4.962299823760986,
            3.728800058364868,
            3.8884999752044678
          ]
        }
      ]
    },
    {
      "id": "A:698",
      "chain": "A",
      "resseq": 698,
      "icode": "",
      "resname": "GLU",
      "hetflag": " ",
      "sasa": 0.03152985870838165,
      "atoms": [
        {
          "atom_index": 1038,
          "name": "N",
          "element": "N",
          "coord": [
            5.140500068664551,
            3.5708999633789062,
            4.101799964904785
          ]
        },
        {
          "atom_index": 1039,
          "name": "CA",
          "element": "C",
          "coord": [
            5.127799987792969,
            3.4447999000549316,
            4.173799991607666
          ]
        },
        {
          "atom_index": 1040,
          "name": "C",
          "element": "C",
          "coord": [
            5.2230000495910645,
            3.433000087738037,
            4.292200088500977
          ]
        },
        {
          "atom_index": 1041,
          "name": "O",
          "element": "O",
          "coord": [
            5.18209981918335,
            3.3970999717712402,
            4.402400016784668
          ]
        },
        {
          "atom_index": 1042,
          "name": "CB",
          "element": "C",
          "coord": [
            5.150700092315674,
            3.3252999782562256,
            4.081099987030029
          ]
        },
        {
          "atom_index": 1043,
          "name": "CG",
          "element": "C",
          "coord": [
            5.139500141143799,
            3.19320011138916,
            4.155900001525879
          ]
        },
        {
          "atom_index": 1044,
          "name": "CD",
          "element": "C",
          "coord": [
            5.1107001304626465,
            3.0754001140594482,
            4.065700054168701
          ]
        },
        {
          "atom_index": 1045,
          "name": "OE1",
          "element": "O",
          "coord": [
            5.203199863433838,
            3.0290000438690186,
            3.9951000213623047
          ]
        },
        {
          "atom_index": 1046,
          "name": "OE2",
          "element": "O",
          "coord": [
            4.994100093841553,
            3.029599905014038,
            4.0655999183654785
          ]
        }
      ]
    },
    {
      "id": "A:699",
      "chain": "A",
      "resseq": 699,
      "icode": "",
      "resname": "HIS",
      "hetflag": " ",
      "sasa": 0.0,
      "atoms": [
        {
          "atom_index": 1047,
          "name": "N",
          "element": "N",
          "coord": [
            5.350100040435791,
            3.4639999866485596,
            4.270699977874756
          ]
        },
        {
          "atom_index": 1048,
          "name": "CA",
          "element": "C",
          "coord": [
            5.447400093078613,
            3.4511001110076904,
            4.377900123596191
          ]
        },
        {
          "atom_index": 1049,
          "name": "C",
          "element": "C",
          "coord": [
            5.48390007019043,
            3.5782999992370605,
            4.453499794006348
          ]
        },
        {
          "atom_index": 1050,
          "name": "O",
          "element": "O",
          "coord": [
            5.544099807739258,
            3.5706000328063965,
            4.560299873352051
          ]
        },
        {
          "atom_index": 1051,
          "name": "CB",
          "element": "C",
          "coord": [
            5.574900150299072,
            3.385699987411499,
            4.323699951171875
          ]
        },
        {
          "atom_index": 1052,
          "name": "CG",
          "element": "C",
          "coord": [
            5.554500102996826,
            3.2460999488830566,
            4.2733001708984375
          ]
        },
        {
          "atom_index": 1053,
          "name": "ND1",
          "element": "N",
          "coord": [
            5.55649995803833,
            3.2139999866485596,
            4.139100074768066
          ]
        },
        {
          "atom_index": 1054,
          "name": "CD2",
          "element": "C",
          "coord": [
            5.529799938201904,
            3.1303000450134277,
            4.339099884033203
          ]
        },
        {
          "atom_index": 1055,
          "name": "CE1",
          "element": "C",
          "coord": [
            5.53380012512207,
            3.0848000049591064,
            4.124499797821045
          ]
        },
        {
          "atom_index": 1056,
          "name": "NE2",
          "element": "N",
          "coord": [
            5.517300128936768,
            3.031599998474121,
            4.2444000244140625
          ]
        }
      ]
    },
    {
      "id": "A:700",
      "chain": "A",
      "resseq": 700,
      "icode": "",
      "resname": "HIS",
      "hetflag": " ",
      "sasa": 0.0,
      "atoms": [
        {
          "atom_index": 1057,
          "name": "N",
          "element": "N",
          "coord": [
            5.446899890899658,
            3.6951000690460205,
            4.401299953460693
          ]
        },
        {
          "atom_index": 1058,
          "name": "CA",
          "element": "C",
          "coord": [
            5.483099937438965,
            3.8199000358581543,
            4.468999862670898
          ]
        },
        {
          "atom_index": 1059,
          "name": "C",
          "element": "C",
          "coord": [
            5.370200157165527,
            3.922600030899048,
            4.469299793243408
          ]
        },
        {
          "atom_index": 1060,
          "name": "O",
          "element": "O",
          "coord": [
            5.3933000564575195,
            4.041500091552734,
            4.446599960327148
          ]
        },
        {
          "atom_index": 1061,
          "name": "CB",
          "element": "C",
          "coord": [
            5.6066999435424805,
            3.8803000450134277,
            4.401000022888184
          ]
        },
        {
          "atom_index": 1062,
          "name": "CG",
          "element": "C",
          "coord": [
            5.719699859619141,
            3.783400058746338,
            4.384799957275391
          ]
        },
        {
          "atom_index": 1063,
          "name": "ND1",
          "element": "N",
          "coord": [
            5.809700012207031,
            3.7565999031066895,
            4.485799789428711
          ]
        },
        {
          "atom_index": 1064,
          "name": "CD2",
          "element": "C",
          "coord": [
            5.752399921417236,
            3.7014000415802,
            4.282199859619141
          ]
        },
        {
          "atom_index": 1065,
          "name": "CE1",
          "element": "C",
          "coord": [
            5.892899990081787,
            3.661900043487549,
            4.446100234985352
          ]
        },
        {
          "atom_index": 1066,
          "name": "NE2",
          "element": "N",
          "coord": [
            5.860300064086914,
            3.626499891281128,
            4.322999954223633
          ]
        }
      ]
    },
    {
      "id": "A:701",
      "chain": "A",
      "resseq": 701,
      "icode": "",
      "resname": "PHE",
      "hetflag": " ",
      "sasa": 0.0,
      "atoms": [
        {
          "atom_index": 1067,
          "name": "N",
          "element": "N",
          "coord": [
            5.2484002113342285,
            3.8770999908447266,
            4.497300148010254
          ]
        },
        {
          "atom_index": 1068,
          "name": "CA",
          "element": "C",
          "coord": [
            5.135300159454346,
            3.967400074005127,
            4.496600151062012
          ]
        },
        {
          "atom_index": 1069,
          "name": "C",
          "element": "C",
          "coord": [
            5.149700164794922,
            4.081299781799316,
            4.596399784088135
          ]
        },
        {
          "atom_index": 1070,
          "name": "O",
          "element": "O",
          "coord": [
            5.085599899291992,
            4.186299800872803,
            4.581600189208984
          ]
        },
        {
          "atom_index": 1071,
          "name": "CB",
          "element": "C",
          "coord": [
            5.004899978637695,
            3.8924999237060547,
            4.523900032043457
          ]
        },
        {
          "atom_index": 1072,
          "name": "CG",
          "element": "C",
          "coord": [
            4.882599830627441,
            3.9735000133514404,
            4.491099834442139
          ]
        },
        {
          "atom_index": 1073,
          "name": "CD1",
          "element": "C",
          "coord": [
            4.854300022125244,
            4.007400035858154,
            4.359399795532227
          ]
        },
        {
          "atom_index": 1074,
          "name": "CD2",
          "element": "C",
          "coord": [
            4.799900054931641,
            4.022200107574463,
            4.591899871826172
          ]
        },
        {
          "atom_index": 1075,
          "name": "CE1",
          "element": "C",
          "coord": [
            4.7459001541137695,
            4.089000225067139,
            4.328199863433838
          ]
        },
        {
          "atom_index": 1076,
          "name": "CE2",
          "element": "C",
          "coord": [
            4.690899848937988,
            4.104100227355957,
            4.561500072479248
          ]
        },
        {
          "atom_index": 1077,
          "name": "CZ",
          "element": "C",
          "coord": [
            4.6641998291015625,
            4.137499809265137,
            4.429500102996826
          ]
        }
      ]
    },
    {
      "id": "A:702",
      "chain": "A",
      "resseq": 702,
      "icode": "",
      "resname": "TYR",
      "hetflag": " ",
      "sasa": 0.0,
      "atoms": [
        {
          "atom_index": 1078,
          "name": "N",
          "element": "N",
          "coord": [
            5.23360013961792,
            4.061800003051758,
            4.697700023651123
          ]
        },
        {
          "atom_index": 1079,
          "name": "CA",
          "element": "C",
          "coord": [
            5.253900051116943,
            4.165599822998047,
            4.7982001304626465
          ]
        },
        {
          "atom_index": 1080,
          "name": "C",
          "element": "C",
          "coord": [
            5.299600124359131,
            4.298500061035156,
            4.738500118255615
          ]
        },
        {
          "atom_index": 1081,
          "name": "O",
          "element": "O",
          "coord": [
            5.278600215911865,
            4.403299808502197,
            4.799799919128418
          ]
        },
        {
          "atom_index": 1082,
          "name": "CB",
          "element": "C",
          "coord": [
            5.351900100708008,
            4.1184000968933105,
            4.906799793243408
          ]
        },
        {
          "atom_index": 1083,
          "name": "CG",
          "element": "C",
          "coord": [
            5.482699871063232,
            4.065899848937988,
            4.853300094604492
          ]
        },
        {
          "atom_index": 1084,
          "name": "CD1",
          "element": "C",
          "coord": [
            5.580900192260742,
            4.152299880981445,
            4.805500030517578
          ]
        },
        {
          "atom_index": 1085,
          "name": "CD2",
          "element": "C",
          "coord": [
            5.507199764251709,
            3.928999900817871,
            4.848100185394287
          ]
        },
        {
          "atom_index": 1086,
          "name": "CE1",
          "element": "C",
          "coord": [
            5.700699806213379,
            4.10290002822876,
            4.753799915313721
          ]
        },
        {
          "atom_index": 1087,
          "name": "CE2",
          "element": "C",
          "coord": [
            5.625999927520752,
            3.8789000511169434,
            4.796999931335449
          ]
        },
        {
          "atom_index": 1088,
          "name": "CZ",
          "element": "C",
          "coord": [
            5.72189998626709,
            3.9660000801086426,
            4.750100135803223
          ]
        },
        {
          "atom_index": 1089,
          "name": "OH",
          "element": "O",
          "coord": [
            5.837800025939941,
            3.9154000282287598,
            4.697700023651123
          ]
        }
      ]
    },
    {
      "id": "A:703",
      "chain": "A",
      "resseq": 703,
      "icode": "",
      "resname": "ASP",
      "hetflag": " ",
      "sasa": 0.0,
      "atoms": [
        {
          "atom_index": 1090,
          "name": "N",
          "element": "N",
          "coord": [
            5.362400054931641,
            4.296199798583984,
            4.620699882507324
          ]
        },
        {
          "atom_index": 1091,
          "name": "CA",
          "element": "C",
          "coord": [
            5.404399871826172,
            4.421299934387207,
            4.556099891662598
          ]
        },
        {
          "atom_index": 1092,
          "name": "C",
          "element": "C",
          "coord": [
            5.2804999351501465,
            4.504700183868408,
            4.519599914550781
          ]
        },
        {
          "atom_index": 1093,
          "name": "O",
          "element": "O",
          "coord": [
            5.2820000648498535,
            4.627500057220459,
            4.528500080108643
          ]
        },
        {
          "atom_index": 1094,
          "name": "CB",
          "element": "C",
          "coord": [
            5.482900142669678,
            4.396200180053711,
            4.42609977722168
          ]
        },
        {
          "atom_index": 1095,
          "name": "CG",
          "element": "C",
          "coord": [
            5.627999782562256,
            4.356900215148926,
            4.449999809265137
          ]
        },
        {
          "atom_index": 1096,
          "name": "OD1",
          "element": "O",
          "coord": [
            5.685800075531006,
            4.392399787902832,
            4.555500030517578
          ]
        },
        {
          "atom_index": 1097,
          "name": "OD2",
          "element": "O",
          "coord": [
            5.684899806976318,
            4.291200160980225,
            4.360099792480469
          ]
        }
      ]
    },
    {
      "id": "A:704",
      "chain": "A",
      "resseq": 704,
      "icode": "",
      "resname": "PHE",
      "hetflag": " ",
      "sasa": 0.0,
      "atoms": [
        {
          "atom_index": 1098,
          "name": "N",
          "element": "N",
          "coord": [
            5.174499988555908,
            4.436600208282471,
            4.4770002365112305
          ]
        },
        {
          "atom_index": 1099,
          "name": "CA",
          "element": "C",
          "coord": [
            5.05019998550415,
            4.502799987792969,
            4.4375
          ]
        },
        {
          "atom_index": 1100,
          "name": "C",
          "element": "C",
          "coord": [
            4.964300155639648,
            4.535099983215332,
            4.558700084686279
          ]
        },
        {
          "atom_index": 1101,
          "name": "O",
          "element": "O",
          "coord": [
            4.885499954223633,
            4.629000186920166,
            4.555799961090088
          ]
        },
        {
          "atom_index": 1102,
          "name": "CB",
          "element": "C",
          "coord": [
            4.973299980163574,
            4.413899898529053,
            4.338799953460693
          ]
        },
        {
          "atom_index": 1103,
          "name": "CG",
          "element": "C",
          "coord": [
            5.053999900817871,
            4.376500129699707,
            4.218800067901611
          ]
        },
        {
          "atom_index": 1104,
          "name": "CD1",
          "element": "C",
          "coord": [
            5.07390022277832,
            4.467800140380859,
            4.116199970245361
          ]
        },
        {
          "atom_index": 1105,
          "name": "CD2",
          "element": "C",
          "coord": [
            5.119100093841553,
            4.253300189971924,
            4.212800025939941
          ]
        },
        {
          "atom_index": 1106,
          "name": "CE1",
          "element": "C",
          "coord": [
            5.158400058746338,
            4.437699794769287,
            4.008900165557861
          ]
        },
        {
          "atom_index": 1107,
          "name": "CE2",
          "element": "C",
          "coord": [
            5.203100204467773,
            4.2221999168396,
            4.10699987411499
          ]
        },
        {
          "atom_index": 1108,
          "name": "CZ",
          "element": "C",
          "coord": [
            5.223199844360352,
            4.314499855041504,
            4.004499912261963
          ]
        }
      ]
    },
    {
      "id": "A:705",
      "chain": "A",
      "resseq": 705,
      "icode": "",
      "resname": "GLU",
      "hetflag": " ",
      "sasa": 0.09458957612514496,
      "atoms": [
        {
          "atom_index": 1109,
          "name": "N",
          "element": "N",
          "coord": [
            4.979599952697754,
            4.456900119781494,
            4.66480016708374
          ]
        },
        {
          "atom_index": 1110,
          "name": "CA",
          "element": "C",
          "coord": [
            4.904600143432617,
            4.480599880218506,
            4.787600040435791
          ]
        },
        {
          "atom_index": 1111,
          "name": "C",
          "element": "C",
          "coord": [
            4.956699848175049,
            4.606900215148926,
            4.855599880218506
          ]
        },
        {
          "atom_index": 1112,
          "name": "O",
          "element": "O",
          "coord": [
            4.881100177764893,
            4.679699897766113,
            4.9197001457214355
          ]
        },
        {
          "atom_index": 1113,
          "name": "CB",
          "element": "C",
          "coord": [
            4.9197998046875,
            4.361999988555908,
            4.884399890899658
          ]
        },
        {
          "atom_index": 1114,
          "name": "CG",
          "element": "C",
          "coord": [
            4.829400062561035,
            4.242599964141846,
            4.8557000160217285
          ]
        },
        {
          "atom_index": 1115,
          "name": "CD",
          "element": "C",
          "coord": [
            4.851799964904785,
            4.127099990844727,
            4.953000068664551
          ]
        },
        {
          "atom_index": 1116,
          "name": "OE1",
          "element": "O",
          "coord": [
            4.7657999992370605,
            4.036200046539307,
            4.95989990234375
          ]
        },
        {
          "atom_index": 1117,
          "name": "OE2",
          "element": "O",
          "coord": [
            4.956200122833252,
            4.1269001960754395,
            5.021999835968018
          ]
        }
      ]
    },
    {
      "id": "A:706",
      "chain": "A",
      "resseq": 706,
      "icode": "",
      "resname": "ARG",
      "hetflag": " ",
      "sasa": 0.0,
      "atoms": [
        {
          "atom_index": 1118,
          "name": "N",
          "element": "N",
          "coord": [
            5.086699962615967,
            4.631700038909912,
            4.8403000831604
          ]
        },
        {
          "atom_index": 1119,
          "name": "CA",
          "element": "C",
          "coord": [
            5.152400016784668,
            4.746500015258789,
            4.901400089263916
          ]
        },
        {
          "atom_index": 1120,
          "name": "C",
          "element": "C",
          "coord": [
            5.144499778747559,
            4.874800205230713,
            4.8190999031066895
          ]
        },
        {
          "atom_index": 1121,
          "name": "O",
          "element": "O",
          "coord": [
            5.167500019073486,
            4.98390007019043,
            4.871699810028076
          ]
        },
        {
          "atom_index": 1122,
          "name": "CB",
          "element": "C",
          "coord": [
            5.299300193786621,
            4.713699817657471,
            4.928400039672852
          ]
        },
        {
          "atom_index": 1123,
          "name": "CG",
          "element": "C",
          "coord": [
            5.3225998878479,
            4.601900100708008,
            5.029600143432617
          ]
        },
        {
          "atom_index": 1124,
          "name": "CD",
          "element": "C",
          "coord": [
            5.469699859619141,
            4.560800075531006,
            5.027200222015381
          ]
        },
        {
          "atom_index": 1125,
          "name": "NE",
          "element": "N",
          "coord": [
            5.498000144958496,
            4.4421000480651855,
            5.107600212097168
          ]
        },
        {
          "atom_index": 1126,
          "name": "CZ",
          "element": "C",
          "coord": [
            5.61329984664917,
            4.375699996948242,
            5.103000164031982
          ]
        },
        {
          "atom_index": 1127,
          "name": "NH1",
          "element": "N",
          "coord": [
            5.710599899291992,
            4.416200160980225,
            5.021699905395508
          ]
        },
        {
          "atom_index": 1128,
          "name": "NH2",
          "element": "N",
          "coord": [
            5.63129997253418,
            4.268799781799316,
            5.178699970245361
          ]
        }
      ]
    },
    {
      "id": "A:707",
      "chain": "A",
      "resseq": 707,
      "icode": "",
      "resname": "ASP",
      "hetflag": " ",
      "sasa": 0.0,
      "atoms": [
        {
          "atom_index": 1129,
          "name": "N",
          "element": "N",
          "coord": [
            5.111599922180176,
            4.8618998527526855,
            4.690800189971924
          ]
        },
        {
          "atom_index": 1130,
          "name": "CA",
          "element": "C",
          "coord": [
            5.102399826049805,
            4.977099895477295,
            4.602099895477295
          ]
        },
        {
          "atom_index": 1131,
          "name": "C",
          "element": "C",
          "coord": [
            4.978499889373779,
            4.964399814605713,
            4.5131001472473145
          ]
        },
        {
          "atom_index": 1132,
          "name": "O",
          "element": "O",
          "coord": [
            4.979000091552734,
            4.890600204467773,
            4.413700103759766
          ]
        },
        {
          "atom_index": 1133,
          "name": "CB",
          "element": "C",
          "coord": [
            5.229599952697754,
            4.986299991607666,
            4.51609992980957
          ]
        },
        {
          "atom_index": 1134,
          "name": "CG",
          "element": "C",
          "coord": [
            5.229000091552734,
            5.106100082397461,
            4.422900199890137
          ]
        },
        {
          "atom_index": 1135,
          "name": "OD1",
          "element": "O",
          "coord": [
            5.119699954986572,
            5.162099838256836,
            4.39900016784668
          ]
        },
        {
          "atom_index": 1136,
          "name": "OD2",
          "element": "O",
          "coord": [
            5.337399959564209,
            5.14300012588501,
            4.372499942779541
          ]
        }
      ]
    },
    {
      "id": "A:708",
      "chain": "A",
      "resseq": 708,
      "icode": "",
      "resname": "ALA",
      "hetflag": " ",
      "sasa": 2.3876442909240723,
      "atoms": [
        {
          "atom_index": 1137,
          "name": "N",
          "element": "N",
          "coord": [
            4.872900009155273,
            5.037099838256836,
            4.549699783325195
          ]
        },
        {
          "atom_index": 1138,
          "name": "CA",
          "element": "C",
          "coord": [
            4.746399879455566,
            5.034900188446045,
            4.476799964904785
          ]
        },
        {
          "atom_index": 1139,
          "name": "C",
          "element": "C",
          "coord": [
            4.757999897003174,
            5.081399917602539,
            4.331699848175049
          ]
        },
        {
          "atom_index": 1140,
          "name": "O",
          "element": "O",
          "coord": [
            4.694799900054932,
            5.024600028991699,
            4.242700099945068
          ]
        },
        {
          "atom_index": 1141,
          "name": "CB",
          "element": "C",
          "coord": [
            4.6427001953125,
            5.11870002746582,
            4.55109977722168
          ]
        }
      ]
    },
    {
      "id": "A:709",
      "chain": "A",
      "resseq": 709,
      "icode": "",
      "resname": "TYR",
      "hetflag": " ",
      "sasa": 4.2573676109313965,
      "atoms": [
        {
          "atom_index": 1142,
          "name": "N",
          "element": "N",
          "coord": [
            4.838699817657471,
            5.184000015258789,
            4.30709981918335
          ]
        },
        {
          "atom_index": 1143,
          "name": "CA",
          "element": "C",
          "coord": [
            4.856100082397461,
            5.232900142669678,
            4.170899868011475
          ]
        },
        {
          "atom_index": 1144,
          "name": "C",
          "element": "C",
          "coord": [
            4.915500164031982,
            5.122000217437744,
            4.082799911499023
          ]
        },
        {
          "atom_index": 1145,
          "name": "O",
          "element": "O",
          "coord": [
            4.878499984741211,
            5.1072998046875,
            3.9663000106811523
          ]
        },
        {
          "atom_index": 1146,
          "name": "CB",
          "element": "C",
          "coord": [
            4.947199821472168,
            5.356200218200684,
            4.170400142669678
          ]
        },
        {
          "atom_index": 1147,
          "name": "CG",
          "element": "C",
          "coord": [
            4.973499774932861,
            5.417500019073486,
            4.033899784088135
          ]
        },
        {
          "atom_index": 1148,
          "name": "CD1",
          "element": "C",
          "coord": [
            4.871099948883057,
            5.4319000244140625,
            3.9395999908447266
          ]
        },
        {
          "atom_index": 1149,
          "name": "CD2",
          "element": "C",
          "coord": [
            5.100200176239014,
            5.467299938201904,
            4.001800060272217
          ]
        },
        {
          "atom_index": 1150,
          "name": "CE1",
          "element": "C",
          "coord": [
            4.894199848175049,
            5.494800090789795,
            3.816999912261963
          ]
        },
        {
          "atom_index": 1151,
          "name": "CE2",
          "element": "C",
          "coord": [
            5.124499797821045,
            5.530399799346924,
            3.8796000480651855
          ]
        },
        {
          "atom_index": 1152,
          "name": "CZ",
          "element": "C",
          "coord": [
            5.021200180053711,
            5.544099807739258,
            3.7876999378204346
          ]
        },
        {
          "atom_index": 1153,
          "name": "OH",
          "element": "O",
          "coord": [
            5.045000076293945,
            5.610199928283691,
            3.6684999465942383
          ]
        }
      ]
    },
    {
      "id": "A:710",
      "chain": "A",
      "resseq": 710,
      "icode": "",
      "resname": "LEU",
      "hetflag": " ",
      "sasa": 0.0,
      "atoms": [
        {
          "atom_index": 1154,
          "name": "N",
          "element": "N",
          "coord": [
            5.006899833679199,
            5.044300079345703,
            4.140200138092041
          ]
        },
        {
          "atom_index": 1155,
          "name": "CA",
          "element": "C",
          "coord": [
            5.072400093078613,
            4.934999942779541,
            4.068299770355225
          ]
        },
        {
          "atom_index": 1156,
          "name": "C",
          "element": "C",
          "coord": [
            4.967199802398682,
            4.832799911499023,
            4.026299953460693
          ]
        },
        {
          "atom_index": 1157,
          "name": "O",
          "element": "O",
          "coord": [
            4.963600158691406,
            4.789700031280518,
            3.9121999740600586
          ]
        },
        {
          "atom_index": 1158,
          "name": "CB",
          "element": "C",
          "coord": [
            5.176799774169922,
            4.8668999671936035,
            4.157899856567383
          ]
        },
        {
          "atom_index": 1159,
          "name": "CG",
          "element": "C",
          "coord": [
            5.2631001472473145,
            4.760900020599365,
            4.087900161743164
          ]
        },
        {
          "atom_index": 1160,
          "name": "CD1",
          "element": "C",
          "coord": [
            5.36269998550415,
            4.8302001953125,
            3.9951999187469482
          ]
        },
        {
          "atom_index": 1161,
          "name": "CD2",
          "element": "C",
          "coord": [
            5.337100028991699,
            4.676400184631348,
            4.190700054168701
          ]
        }
      ]
    },
    {
      "id": "A:711",
      "chain": "A",
      "resseq": 711,
      "icode": "",
      "resname": "LEU",
      "hetflag": " ",
      "sasa": 0.0,
      "atoms": [
        {
          "atom_index": 1162,
          "name": "N",
          "element": "N",
          "coord": [
            4.881999969482422,
            4.795000076293945,
            4.1203999519348145
          ]
        },
        {
          "atom_index": 1163,
          "name": "CA",
          "element": "C",
          "coord": [
            4.775599956512451,
            4.6992998123168945,
            4.093299865722656
          ]
        },
        {
          "atom_index": 1164,
          "name": "C",
          "element": "C",
          "coord": [
            4.682300090789795,
            4.7530999183654785,
            3.984299898147583
          ]
        },
        {
          "atom_index": 1165,
          "name": "O",
          "element": "O",
          "coord": [
            4.638999938964844,
            4.6778998374938965,
            3.896899938583374
          ]
        },
        {
          "atom_index": 1166,
          "name": "CB",
          "element": "C",
          "coord": [
            4.696899890899658,
            4.670899868011475,
            4.2220001220703125
          ]
        },
        {
          "atom_index": 1167,
          "name": "CG",
          "element": "C",
          "coord": [
            4.578800201416016,
            4.5725998878479,
            4.2170000076293945
          ]
        },
        {
          "atom_index": 1168,
          "name": "CD1",
          "element": "C",
          "coord": [
            4.619800090789795,
            4.440499782562256,
            4.152299880981445
          ]
        },
        {
          "atom_index": 1169,
          "name": "CD2",
          "element": "C",
          "coord": [
            4.52869987487793,
            4.549499988555908,
            4.3597002029418945
          ]
        }
      ]
    },
    {
      "id": "A:712",
      "chain": "A",
      "resseq": 712,
      "icode": "",
      "resname": "GLN",
      "hetflag": " ",
      "sasa": 3.9542949199676514,
      "atoms": [
        {
          "atom_index": 1170,
          "name": "N",
          "element": "N",
          "coord": [
            4.652200222015381,
            4.882900238037109,
            3.9888999462127686
          ]
        },
        {
          "atom_index": 1171,
          "name": "CA",
          "element": "C",
          "coord": [
            4.565700054168701,
            4.94350004196167,
            3.887700080871582
          ]
        },
        {
          "atom_index": 1172,
          "name": "C",
          "element": "C",
          "coord": [
            4.629499912261963,
            4.928199768066406,
            3.750999927520752
          ]
        },
        {
          "atom_index": 1173,
          "name": "O",
          "element": "O",
          "coord": [
            4.565899848937988,
            4.880300045013428,
            3.656599998474121
          ]
        },
        {
          "atom_index": 1174,
          "name": "CB",
          "element": "C",
          "coord": [
            4.542699813842773,
            5.093299865722656,
            3.913599967956543
          ]
        },
        {
          "atom_index": 1175,
          "name": "CG",
          "element": "C",
          "coord": [
            4.438300132751465,
            5.154600143432617,
            3.817699909210205
          ]
        },
        {
          "atom_index": 1176,
          "name": "CD",
          "element": "C",
          "coord": [
            4.437900066375732,
            5.307199954986572,
            3.816999912261963
          ]
        },
        {
          "atom_index": 1177,
          "name": "OE1",
          "element": "O",
          "coord": [
            4.490099906921387,
            5.370999813079834,
            3.9082000255584717
          ]
        },
        {
          "atom_index": 1178,
          "name": "NE2",
          "element": "N",
          "coord": [
            4.377699851989746,
            5.365900039672852,
            3.7137999534606934
          ]
        }
      ]
    },
    {
      "id": "A:713",
      "chain": "A",
      "resseq": 713,
      "icode": "",
      "resname": "ARG",
      "hetflag": " ",
      "sasa": 0.0,
      "atoms": [
        {
          "atom_index": 1179,
          "name": "N",
          "element": "N",
          "coord": [
            4.755300045013428,
            4.970200061798096,
            3.739799976348877
          ]
        },
        {
          "atom_index": 1180,
          "name": "CA",
          "element": "C",
          "coord": [
            4.825799942016602,
            4.960899829864502,
            3.612299919128418
          ]
        },
        {
          "atom_index": 1181,
          "name": "C",
          "element": "C",
          "coord": [
            4.828199863433838,
            4.81689977645874,
            3.558500051498413
          ]
        },
        {
          "atom_index": 1182,
          "name": "O",
          "element": "O",
          "coord": [
            4.801700115203857,
            4.7941999435424805,
            3.4405999183654785
          ]
        },
        {
          "atom_index": 1183,
          "name": "CB",
          "element": "C",
          "coord": [
            4.969799995422363,
            5.01170015335083,
            3.6261000633239746
          ]
        },
        {
          "atom_index": 1184,
          "name": "CG",
          "element": "C",
          "coord": [
            4.984899997711182,
            5.163000106811523,
            3.6445000171661377
          ]
        },
        {
          "atom_index": 1185,
          "name": "CD",
          "element": "C",
          "coord": [
            5.132800102233887,
            5.200099945068359,
            3.652400016784668
          ]
        },
        {
          "atom_index": 1186,
          "name": "NE",
          "element": "N",
          "coord": [
            5.202199935913086,
            5.175600051879883,
            3.526099920272827
          ]
        },
        {
          "atom_index": 1187,
          "name": "CZ",
          "element": "C",
          "coord": [
            5.333600044250488,
            5.160600185394287,
            3.51419997215271
          ]
        },
        {
          "atom_index": 1188,
          "name": "NH1",
          "element": "N",
          "coord": [
            5.411399841308594,
            5.167399883270264,
            3.6215999126434326
          ]
        },
        {
          "atom_index": 1189,
          "name": "NH2",
          "element": "N",
          "coord": [
            5.38730001449585,
            5.138500213623047,
            3.39490008354187
          ]
        }
      ]
    },
    {
      "id": "A:714",
      "chain": "A",
      "resseq": 714,
      "icode": "",
      "resname": "MET",
      "hetflag": " ",
      "sasa": 0.0,
      "atoms": [
        {
          "atom_index": 1190,
          "name": "N",
          "element": "N",
          "coord": [
            4.860000133514404,
            4.720600128173828,
            3.6445000171661377
          ]
        },
        {
          "atom_index": 1191,
          "name": "CA",
          "element": "C",
          "coord": [
            4.866000175476074,
            4.5808000564575195,
            3.6012001037597656
          ]
        },
        {
          "atom_index": 1192,
          "name": "C",
          "element": "C",
          "coord": [
            4.730299949645996,
            4.534800052642822,
            3.5497000217437744
          ]
        },
        {
          "atom_index": 1193,
          "name": "O",
          "element": "O",
          "coord": [
            4.719600200653076,
            4.481900215148926,
            3.4388999938964844
          ]
        },
        {
          "atom_index": 1194,
          "name": "CB",
          "element": "C",
          "coord": [
            4.911600112915039,
            4.4899001121521,
            3.716200113296509
          ]
        },
        {
          "atom_index": 1195,
          "name": "CG",
          "element": "C",
          "coord": [
            4.9116997718811035,
            4.340400218963623,
            3.6805999279022217
          ]
        },
        {
          "atom_index": 1196,
          "name": "SD",
          "element": "S",
          "coord": [
            5.030900001525879,
            4.301599979400635,
            3.5508999824523926
          ]
        },
        {
          "atom_index": 1197,
          "name": "CE",
          "element": "C",
          "coord": [
            5.178899765014648,
            4.280399799346924,
            3.6512999534606934
          ]
        }
      ]
    },
    {
      "id": "A:715",
      "chain": "A",
      "resseq": 715,
      "icode": "",
      "resname": "GLU",
      "hetflag": " ",
      "sasa": 0.0,
      "atoms": [
        {
          "atom_index": 1198,
          "name": "N",
          "element": "N",
          "coord": [
            4.6265997886657715,
            4.556000232696533,
            3.630000114440918
          ]
        },
        {
          "atom_index": 1199,
          "name": "CA",
          "element": "C",
          "coord": [
            4.492499828338623,
            4.516200065612793,
            3.5896999835968018
          ]
        },
        {
          "atom_index": 1200,
          "name": "C",
          "element": "C",
          "coord": [
            4.4532999992370605,
            4.585400104522705,
            3.4595000743865967
          ]
        },
        {
          "atom_index": 1201,
          "name": "O",
          "element": "O",
          "coord": [
            4.393799781799316,
            4.523099899291992,
            3.371999979019165
          ]
        },
        {
          "atom_index": 1202,
          "name": "CB",
          "element": "C",
          "coord": [
            4.391200065612793,
            4.546899795532227,
            3.700700044631958
          ]
        },
        {
          "atom_index": 1203,
          "name": "CG",
          "element": "C",
          "coord": [
            4.400300025939941,
            4.450399875640869,
            3.8173000812530518
          ]
        },
        {
          "atom_index": 1204,
          "name": "CD",
          "element": "C",
          "coord": [
            4.279300212860107,
            4.456600189208984,
            3.9086999893188477
          ]
        },
        {
          "atom_index": 1205,
          "name": "OE1",
          "element": "O",
          "coord": [
            4.284900188446045,
            4.525300025939941,
            4.012700080871582
          ]
        },
        {
          "atom_index": 1206,
          "name": "OE2",
          "element": "O",
          "coord": [
            4.177499771118164,
            4.392399787902832,
            3.875999927520752
          ]
        }
      ]
    },
    {
      "id": "A:716",
      "chain": "A",
      "resseq": 716,
      "icode": "",
      "resname": "GLU",
      "hetflag": " ",
      "sasa": 1.70334792137146,
      "atoms": [
        {
          "atom_index": 1207,
          "name": "N",
          "element": "N",
          "coord": [
            4.488900184631348,
            4.713200092315674,
            3.4458999633789062
          ]
        },
        {
          "atom_index": 1208,
          "name": "CA",
          "element": "C",
          "coord": [
            4.458000183105469,
            4.787799835205078,
            3.323699951171875
          ]
        },
        {
          "atom_index": 1209,
          "name": "C",
          "element": "C",
          "coord": [
            4.528600215911865,
            4.7270002365112305,
            3.203900098800659
          ]
        },
        {
          "atom_index": 1210,
          "name": "O",
          "element": "O",
          "coord": [
            4.4704999923706055,
            4.714200019836426,
            3.095900058746338
          ]
        },
        {
          "atom_index": 1211,
          "name": "CB",
          "element": "C",
          "coord": [
            4.503399848937988,
            4.9334001541137695,
            3.3334999084472656
          ]
        },
        {
          "atom_index": 1212,
          "name": "CG",
          "element": "C",
          "coord": [
            4.408299922943115,
            5.027100086212158,
            3.4035000801086426
          ]
        },
        {
          "atom_index": 1213,
          "name": "CD",
          "element": "C",
          "coord": [
            4.443999767303467,
            5.1722002029418945,
            3.3759000301361084
          ]
        },
        {
          "atom_index": 1214,
          "name": "OE1",
          "element": "O",
          "coord": [
            4.440999984741211,
            5.212100028991699,
            3.2571001052856445
          ]
        },
        {
          "atom_index": 1215,
          "name": "OE2",
          "element": "O",
          "coord": [
            4.475599765777588,
            5.2453999519348145,
            3.4721999168395996
          ]
        }
      ]
    },
    {
      "id": "A:717",
      "chain": "A",
      "resseq": 717,
      "icode": "",
      "resname": "PHE",
      "hetflag": " ",
      "sasa": 0.0,
      "atoms": [
        {
          "atom_index": 1216,
          "name": "N",
          "element": "N",
          "coord": [
            4.655700206756592,
            4.693299770355225,
            3.2230000495910645
          ]
        },
        {
          "atom_index": 1217,
          "name": "CA",
          "element": "C",
          "coord": [
            4.735300064086914,
            4.634799957275391,
            3.116499900817871
          ]
        },
        {
          "atom_index": 1218,
          "name": "C",
          "element": "C",
          "coord": [
            4.679500102996826,
            4.4984002113342285,
            3.074700117111206
          ]
        },
        {
          "atom_index": 1219,
          "name": "O",
          "element": "O",
          "coord": [
            4.648900032043457,
            4.476600170135498,
            2.9576001167297363
          ]
        },
        {
          "atom_index": 1220,
          "name": "CB",
          "element": "C",
          "coord": [
            4.881100177764893,
            4.6203999519348145,
            3.1614999771118164
          ]
        },
        {
          "atom_index": 1221,
          "name": "CG",
          "element": "C",
          "coord": [
            4.9664998054504395,
            4.542799949645996,
            3.065500020980835
          ]
        },
        {
          "atom_index": 1222,
          "name": "CD1",
          "element": "C",
          "coord": [
            4.986299991607666,
            4.588200092315674,
            2.93530011177063
          ]
        },
        {
          "atom_index": 1223,
          "name": "CD2",
          "element": "C",
          "coord": [
            5.026000022888184,
            4.422500133514404,
            3.104599952697754
          ]
        },
        {
          "atom_index": 1224,
          "name": "CE1",
          "element": "C",
          "coord": [
            5.063899993896484,
            4.515200138092041,
            2.8452999591827393
          ]
        },
        {
          "atom_index": 1225,
          "name": "CE2",
          "element": "C",
          "coord": [
            5.103899955749512,
            4.348999977111816,
            3.014699935913086
          ]
        },
        {
          "atom_index": 1226,
          "name": "CZ",
          "element": "C",
          "coord": [
            5.122600078582764,
            4.395500183105469,
            2.885200023651123
          ]
        }
      ]
    },
    {
      "id": "A:718",
      "chain": "A",
      "resseq": 718,
      "icode": "",
      "resname": "ILE",
      "hetflag": " ",
      "sasa": 0.0,
      "atoms": [
        {
          "atom_index": 1227,
          "name": "N",
          "element": "N",
          "coord": [
            4.666999816894531,
            4.40749979019165,
            3.1710000038146973
          ]
        },
        {
          "atom_index": 1228,
          "name": "CA",
          "element": "C",
          "coord": [
            4.615099906921387,
            4.273200035095215,
            3.1442999839782715
          ]
        },
        {
          "atom_index": 1229,
          "name": "C",
          "element": "C",
          "coord": [
            4.473499774932861,
            4.282400131225586,
            3.0871999263763428
          ]
        },
        {
          "atom_index": 1230,
          "name": "O",
          "element": "O",
          "coord": [
            4.437600135803223,
            4.209400177001953,
            2.994999885559082
          ]
        },
        {
          "atom_index": 1231,
          "name": "CB",
          "element": "C",
          "coord": [
            4.612800121307373,
            4.188399791717529,
            3.2739999294281006
          ]
        },
        {
          "atom_index": 1232,
          "name": "CG1",
          "element": "C",
          "coord": [
            4.755300045013428,
            4.171299934387207,
            3.32669997215271
          ]
        },
        {
          "atom_index": 1233,
          "name": "CG2",
          "element": "C",
          "coord": [
            4.550899982452393,
            4.050899982452393,
            3.2472000122070312
          ]
        },
        {
          "atom_index": 1234,
          "name": "CD1",
          "element": "C",
          "coord": [
            4.846799850463867,
            4.095399856567383,
            3.2316999435424805
          ]
        }
      ]
    },
    {
      "id": "A:719",
      "chain": "A",
      "resseq": 719,
      "icode": "",
      "resname": "GLY",
      "hetflag": " ",
      "sasa": 0.09458957612514496,
      "atoms": [
        {
          "atom_index": 1235,
          "name": "N",
          "element": "N",
          "coord": [
            4.395299911499023,
            4.374599933624268,
            3.141900062561035
          ]
        },
        {
          "atom_index": 1236,
          "name": "CA",
          "element": "C",
          "coord": [
            4.258399963378906,
            4.393899917602539,
            3.0980000495910645
          ]
        },
        {
          "atom_index": 1237,
          "name": "C",
          "element": "C",
          "coord": [
            4.241199970245361,
            4.446000099182129,
            2.9565000534057617
          ]
        },
        {
          "atom_index": 1238,
          "name": "O",
          "element": "O",
          "coord": [
            4.1296000480651855,
            4.446599960327148,
            2.9049999713897705
          ]
        }
      ]
    },
    {
      "id": "A:720",
      "chain": "A",
      "resseq": 720,
      "icode": "",
      "resname": "THR",
      "hetflag": " ",
      "sasa": 0.8066365718841553,
      "atoms": [
        {
          "atom_index": 1239,
          "name": "N",
          "element": "N",
          "coord": [
            4.348700046539307,
            4.490300178527832,
            2.8921000957489014
          ]
        },
        {
          "atom_index": 1240,
          "name": "CA",
          "element": "C",
          "coord": [
            4.33489990234375,
            4.539999961853027,
            2.7558999061584473
          ]
        },
        {
          "atom_index": 1241,
          "name": "C",
          "element": "C",
          "coord": [
            4.40939998626709,
            4.455699920654297,
            2.6526999473571777
          ]
        },
        {
          "atom_index": 1242,
          "name": "O",
          "element": "O",
          "coord": [
            4.3979997634887695,
            4.480400085449219,
            2.5327000617980957
          ]
        },
        {
          "atom_index": 1243,
          "name": "CB",
          "element": "C",
          "coord": [
            4.380300045013428,
            4.687900066375732,
            2.743000030517578
          ]
        },
        {
          "atom_index": 1244,
          "name": "OG1",
          "element": "O",
          "coord": [
            4.517399787902832,
            4.7006001472473145,
            2.7822000980377197
          ]
        },
        {
          "atom_index": 1245,
          "name": "CG2",
          "element": "C",
          "coord": [
            4.293700218200684,
            4.7779998779296875,
            2.8315999507904053
          ]
        }
      ]
    },
    {
      "id": "A:721",
      "chain": "A",
      "resseq": 721,
      "icode": "",
      "resname": "VAL",
      "hetflag": " ",
      "sasa": 0.0,
      "atoms": [
        {
          "atom_index": 1246,
          "name": "N",
          "element": "N",
          "coord": [
            4.483500003814697,
            4.355400085449219,
            2.6991000175476074
          ]
        },
        {
          "atom_index": 1247,
          "name": "CA",
          "element": "C",
          "coord": [
            4.5578999519348145,
            4.268199920654297,
            2.6089999675750732
          ]
        },
        {
          "atom_index": 1248,
          "name": "C",
          "element": "C",
          "coord": [
            4.4593000411987305,
            4.187900066375732,
            2.525399923324585
          ]
        },
        {
          "atom_index": 1249,
          "name": "O",
          "element": "O",
          "coord": [
            4.364999771118164,
            4.128300189971924,
            2.5782999992370605
          ]
        },
        {
          "atom_index": 1250,
          "name": "CB",
          "element": "C",
          "coord": [
            4.6504998207092285,
            4.171599864959717,
            2.6870999336242676
          ]
        },
        {
          "atom_index": 1251,
          "name": "CG1",
          "element": "C",
          "coord": [
            4.699900150299072,
            4.060500144958496,
            2.5957000255584717
          ]
        },
        {
          "atom_index": 1252,
          "name": "CG2",
          "element": "C",
          "coord": [
            4.769800186157227,
            4.248600006103516,
            2.7421000003814697
          ]
        }
      ]
    },
    {
      "id": "A:722",
      "chain": "A",
      "resseq": 722,
      "icode": "",
      "resname": "ARG",
      "hetflag": " ",
      "sasa": 5.665685653686523,
      "atoms": [
        {
          "atom_index": 1253,
          "name": "N",
          "element": "N",
          "coord": [
            4.481900215148926,
            4.186699867248535,
            2.394700050354004
          ]
        },
        {
          "atom_index": 1254,
          "name": "CA",
          "element": "C",
          "coord": [
            4.394100189208984,
            4.115900039672852,
            2.3020999431610107
          ]
        },
        {
          "atom_index": 1255,
          "name": "C",
          "element": "C",
          "coord": [
            4.469299793243408,
            4.030900001525879,
            2.1993000507354736
          ]
        },
        {
          "atom_index": 1256,
          "name": "O",
          "element": "O",
          "coord": [
            4.559000015258789,
            4.079699993133545,
            2.1308999061584473
          ]
        },
        {
          "atom_index": 1257,
          "name": "CB",
          "element": "C",
          "coord": [
            4.306399822235107,
            4.217800140380859,
            2.229300022125244
          ]
        },
        {
          "atom_index": 1258,
          "name": "CG",
          "element": "C",
          "coord": [
            4.15910005569458,
            4.199399948120117,
            2.2523999214172363
          ]
        },
        {
          "atom_index": 1259,
          "name": "CD",
          "element": "C",
          "coord": [
            4.124300003051758,
            4.208499908447266,
            2.398400068283081
          ]
        },
        {
          "atom_index": 1260,
          "name": "NE",
          "element": "N",
          "coord": [
            3.9827001094818115,
            4.18149995803833,
            2.4189000129699707
          ]
        },
        {
          "atom_index": 1261,
          "name": "CZ",
          "element": "C",
          "coord": [
            3.8842999935150146,
            4.257599830627441,
            2.3719000816345215
          ]
        },
        {
          "atom_index": 1262,
          "name": "NH1",
          "element": "N",
          "coord": [
            3.911400079727173,
            4.366700172424316,
            2.3010001182556152
          ]
        },
        {
          "atom_index": 1263,
          "name": "NH2",
          "element": "N",
          "coord": [
            3.75819993019104,
            4.224699974060059,
            2.3965001106262207
          ]
        }
      ]
    },
    {
      "id": "A:723",
      "chain": "A",
      "resseq": 723,
      "icode": "",
      "resname": "GLY",
      "hetflag": " ",
      "sasa": 0.0,
      "atoms": [
        {
          "atom_index": 1264,
          "name": "N",
          "element": "N",
          "coord": [
            4.429800033569336,
            3.904099941253662,
            2.1875998973846436
          ]
        },
        {
          "atom_index": 1265,
          "name": "CA",
          "element": "C",
          "coord": [
            4.492800235748291,
            3.8132998943328857,
            2.093400001525879
          ]
        },
        {
          "atom_index": 1266,
          "name": "C",
          "element": "C",
          "coord": [
            4.454800128936768,
            3.669100046157837,
            2.1233999729156494
          ]
        },
        {
          "atom_index": 1267,
          "name": "O",
          "element": "O",
          "coord": [
            4.446599960327148,
            3.628700017929077,
            2.240000009536743
          ]
        }
      ]
    },
    {
      "id": "A:724",
      "chain": "A",
      "resseq": 724,
      "icode": "",
      "resname": "LYS",
      "hetflag": " ",
      "sasa": 5.226240158081055,
      "atoms": [
        {
          "atom_index": 1268,
          "name": "N",
          "element": "N",
          "coord": [
            4.431700229644775,
            3.591099977493286,
            2.0183000564575195
          ]
        },
        {
          "atom_index": 1269,
          "name": "CA",
          "element": "C",
          "coord": [
            4.3927001953125,
            3.4514999389648438,
            2.0339999198913574
          ]
        },
        {
          "atom_index": 1270,
          "name": "C",
          "element": "C",
          "coord": [
            4.490900039672852,
            3.3731000423431396,
            2.120800018310547
          ]
        },
        {
          "atom_index": 1271,
          "name": "O",
          "element": "O",
          "coord": [
            4.451300144195557,
            3.30430006980896,
            2.2135000228881836
          ]
        },
        {
          "atom_index": 1272,
          "name": "CB",
          "element": "C",
          "coord": [
            4.381400108337402,
            3.3835999965667725,
            1.8969000577926636
          ]
        },
        {
          "atom_index": 1273,
          "name": "CG",
          "element": "C",
          "coord": [
            4.273200035095215,
            3.440999984741211,
            1.8044999837875366
          ]
        },
        {
          "atom_index": 1274,
          "name": "CD",
          "element": "C",
          "coord": [
            4.283299922943115,
            3.377000093460083,
            1.6655000448226929
          ]
        },
        {
          "atom_index": 1275,
          "name": "CE",
          "element": "C",
          "coord": [
            4.187900066375732,
            3.4398000240325928,
            1.5634000301361084
          ]
        },
        {
          "atom_index": 1276,
          "name": "NZ",
          "element": "N",
          "coord": [
            4.044400215148926,
            3.411099910736084,
            1.5916999578475952
          ]
        }
      ]
    },
    {
      "id": "A:725",
      "chain": "A",
      "resseq": 725,
      "icode": "",
      "resname": "ALA",
      "hetflag": " ",
      "sasa": 0.0,
      "atoms": [
        {
          "atom_index": 1277,
          "name": "N",
          "element": "N",
          "coord": [
            4.619200229644775,
            3.385200023651123,
            2.0903000831604004
          ]
        },
        {
          "atom_index": 1278,
          "name": "CA",
          "element": "C",
          "coord": [
            4.723499774932861,
            3.314199924468994,
            2.1633999347686768
          ]
        },
        {
          "atom_index": 1279,
          "name": "C",
          "element": "C",
          "coord": [
            4.744699954986572,
            3.3626999855041504,
            2.3066000938415527
          ]
        },
        {
          "atom_index": 1280,
          "name": "O",
          "element": "O",
          "coord": [
            4.7947998046875,
            3.2881999015808105,
            2.390899896621704
          ]
        },
        {
          "atom_index": 1281,
          "name": "CB",
          "element": "C",
          "coord": [
            4.855299949645996,
            3.3222999572753906,
            2.085599899291992
          ]
        }
      ]
    },
    {
      "id": "A:726",
      "chain": "A",
      "resseq": 726,
      "icode": "",
      "resname": "MET",
      "hetflag": " ",
      "sasa": 0.0,
      "atoms": [
        {
          "atom_index": 1282,
          "name": "N",
          "element": "N",
          "coord": [
            4.706200122833252,
            3.4862000942230225,
            2.33489990234375
          ]
        },
        {
          "atom_index": 1283,
          "name": "CA",
          "element": "C",
          "coord": [
            4.724999904632568,
            3.540299892425537,
            2.4686999320983887
          ]
        },
        {
          "atom_index": 1284,
          "name": "C",
          "element": "C",
          "coord": [
            4.60260009765625,
            3.5316998958587646,
            2.558799982070923
          ]
        },
        {
          "atom_index": 1285,
          "name": "O",
          "element": "O",
          "coord": [
            4.612199783325195,
            3.5564000606536865,
            2.6791999340057373
          ]
        },
        {
          "atom_index": 1286,
          "name": "CB",
          "element": "C",
          "coord": [
            4.771399974822998,
            3.6856000423431396,
            2.458699941635132
          ]
        },
        {
          "atom_index": 1287,
          "name": "CG",
          "element": "C",
          "coord": [
            4.89769983291626,
            3.700700044631958,
            2.376199960708618
          ]
        },
        {
          "atom_index": 1288,
          "name": "SD",
          "element": "S",
          "coord": [
            4.964300155639648,
            3.8659000396728516,
            2.378000020980835
          ]
        },
        {
          "atom_index": 1289,
          "name": "CE",
          "element": "C",
          "coord": [
            4.867700099945068,
            3.94569993019104,
            2.2446000576019287
          ]
        }
      ]
    },
    {
      "id": "A:727",
      "chain": "A",
      "resseq": 727,
      "icode": "",
      "resname": "LYS",
      "hetflag": " ",
      "sasa": 2.021679401397705,
      "atoms": [
        {
          "atom_index": 1290,
          "name": "N",
          "element": "N",
          "coord": [
            4.48799991607666,
            3.496299982070923,
            2.501300096511841
          ]
        },
        {
          "atom_index": 1291,
          "name": "CA",
          "element": "C",
          "coord": [
            4.36359977722168,
            3.4881999492645264,
            2.578000068664551
          ]
        },
        {
          "atom_index": 1292,
          "name": "C",
          "element": "C",
          "coord": [
            4.3769001960754395,
            3.4001998901367188,
            2.7021000385284424
          ]
        },
        {
          "atom_index": 1293,
          "name": "O",
          "element": "O",
          "coord": [
            4.334700107574463,
            3.4384000301361084,
            2.811300039291382
          ]
        },
        {
          "atom_index": 1294,
          "name": "CB",
          "element": "C",
          "coord": [
            4.250800132751465,
            3.4347000122070312,
            2.4899001121520996
          ]
        },
        {
          "atom_index": 1295,
          "name": "CG",
          "element": "C",
          "coord": [
            4.112800121307373,
            3.4542999267578125,
            2.55049991607666
          ]
        },
        {
          "atom_index": 1296,
          "name": "CD",
          "element": "C",
          "coord": [
            4.00540018081665,
            3.385999917984009,
            2.4679999351501465
          ]
        },
        {
          "atom_index": 1297,
          "name": "CE",
          "element": "C",
          "coord": [
            3.87280011177063,
            3.4563000202178955,
            2.486799955368042
          ]
        },
        {
          "atom_index": 1298,
          "name": "NZ",
          "element": "N",
          "coord": [
            3.8498001098632812,
            3.4904000759124756,
            2.629499912261963
          ]
        }
      ]
    },
    {
      "id": "A:728",
      "chain": "A",
      "resseq": 728,
      "icode": "",
      "resname": "LYS",
      "hetflag": " ",
      "sasa": 5.292612075805664,
      "atoms": [
        {
          "atom_index": 1299,
          "name": "N",
          "element": "N",
          "coord": [
            4.435200214385986,
            3.282399892807007,
            2.684499979019165
          ]
        },
        {
          "atom_index": 1300,
          "name": "CA",
          "element": "C",
          "coord": [
            4.45419979095459,
            3.189199924468994,
            2.795099973678589
          ]
        },
        {
          "atom_index": 1301,
          "name": "C",
          "element": "C",
          "coord": [
            4.536099910736084,
            3.2509000301361084,
            2.907900094985962
          ]
        },
        {
          "atom_index": 1302,
          "name": "O",
          "element": "O",
          "coord": [
            4.508399963378906,
            3.2265000343322754,
            3.0253000259399414
          ]
        },
        {
          "atom_index": 1303,
          "name": "CB",
          "element": "C",
          "coord": [
            4.522600173950195,
            3.061300039291382,
            2.745500087738037
          ]
        },
        {
          "atom_index": 1304,
          "name": "CG",
          "element": "C",
          "coord": [
            4.437900066375732,
            2.9807000160217285,
            2.64739990234375
          ]
        },
        {
          "atom_index": 1305,
          "name": "CD",
          "element": "C",
          "coord": [
            4.515600204467773,
            2.8640999794006348,
            2.5864999294281006
          ]
        },
        {
          "atom_index": 1306,
          "name": "CE",
          "element": "C",
          "coord": [
            4.4293999671936035,
            2.7874999046325684,
            2.4848999977111816
          ]
        },
        {
          "atom_index": 1307,
          "name": "NZ",
          "element": "N",
          "coord": [
            4.5015997886657715,
            2.6730000972747803,
            2.4214999675750732
          ]
        }
      ]
    },
    {
      "id": "A:729",
      "chain": "A",
      "resseq": 729,
      "icode": "",
      "resname": "TRP",
      "hetflag": " ",
      "sasa": 0.0,
      "atoms": [
        {
          "atom_index": 1308,
          "name": "N",
          "element": "N",
          "coord": [
            4.637199878692627,
            3.329900026321411,
            2.8731000423431396
          ]
        },
        {
          "atom_index": 1309,
          "name": "CA",
          "element": "C",
          "coord": [
            4.7204999923706055,
            3.3933000564575195,
            2.9748001098632812
          ]
        },
        {
          "atom_index": 1310,
          "name": "C",
          "element": "C",
          "coord": [
            4.642399787902832,
            3.5,
            3.0501999855041504
          ]
        },
        {
          "atom_index": 1311,
          "name": "O",
          "element": "O",
          "coord": [
            4.648399829864502,
            3.5078001022338867,
            3.17330002784729
          ]
        },
        {
          "atom_index": 1312,
          "name": "CB",
          "element": "C",
          "coord": [
            4.845399856567383,
            3.4547998905181885,
            2.91129994392395
          ]
        },
        {
          "atom_index": 1313,
          "name": "CG",
          "element": "C",
          "coord": [
            4.942299842834473,
            3.35260009765625,
            2.8606998920440674
          ]
        },
        {
          "atom_index": 1314,
          "name": "CD1",
          "element": "C",
          "coord": [
            4.949399948120117,
            3.300600051879883,
            2.7339999675750732
          ]
        },
        {
          "atom_index": 1315,
          "name": "CD2",
          "element": "C",
          "coord": [
            5.0441999435424805,
            3.2862000465393066,
            2.936800003051758
          ]
        },
        {
          "atom_index": 1316,
          "name": "NE1",
          "element": "N",
          "coord": [
            5.049300193786621,
            3.2060000896453857,
            2.726900100708008
          ]
        },
        {
          "atom_index": 1317,
          "name": "CE2",
          "element": "C",
          "coord": [
            5.109099864959717,
            3.195199966430664,
            2.8498001098632812
          ]
        },
        {
          "atom_index": 1318,
          "name": "CE3",
          "element": "C",
          "coord": [
            5.086900234222412,
            3.2945001125335693,
            3.0706000328063965
          ]
        },
        {
          "atom_index": 1319,
          "name": "CZ2",
          "element": "C",
          "coord": [
            5.214600086212158,
            3.113300085067749,
            2.8919999599456787
          ]
        },
        {
          "atom_index": 1320,
          "name": "CZ3",
          "element": "C",
          "coord": [
            5.19189977645874,
            3.2130000591278076,
            3.1124000549316406
          ]
        },
        {
          "atom_index": 1321,
          "name": "CH2",
          "element": "C",
          "coord": [
            5.254300117492676,
            3.123500108718872,
            3.023099899291992
          ]
        }
      ]
    },
    {
      "id": "A:730",
      "chain": "A",
      "resseq": 730,
      "icode": "",
      "resname": "VAL",
      "hetflag": " ",
      "sasa": 0.0,
      "atoms": [
        {
          "atom_index": 1322,
          "name": "N",
          "element": "N",
          "coord": [
            4.569200038909912,
            3.5820999145507812,
            2.9755001068115234
          ]
        },
        {
          "atom_index": 1323,
          "name": "CA",
          "element": "C",
          "coord": [
            4.4878997802734375,
            3.6881000995635986,
            3.0343000888824463
          ]
        },
        {
          "atom_index": 1324,
          "name": "C",
          "element": "C",
          "coord": [
            4.388299942016602,
            3.625699996948242,
            3.131999969482422
          ]
        },
        {
          "atom_index": 1325,
          "name": "O",
          "element": "O",
          "coord": [
            4.366000175476074,
            3.6775999069213867,
            3.241300106048584
          ]
        },
        {
          "atom_index": 1326,
          "name": "CB",
          "element": "C",
          "coord": [
            4.411099910736084,
            3.7660000324249268,
            2.9249000549316406
          ]
        },
        {
          "atom_index": 1327,
          "name": "CG1",
          "element": "C",
          "coord": [
            4.3206000328063965,
            3.870800018310547,
            2.9883999824523926
          ]
        },
        {
          "atom_index": 1328,
          "name": "CG2",
          "element": "C",
          "coord": [
            4.509399890899658,
            3.8315000534057617,
            2.8304998874664307
          ]
        }
      ]
    },
    {
      "id": "A:731",
      "chain": "A",
      "resseq": 731,
      "icode": "",
      "resname": "GLU",
      "hetflag": " ",
      "sasa": 0.44141802191734314,
      "atoms": [
        {
          "atom_index": 1329,
          "name": "N",
          "element": "N",
          "coord": [
            4.328700065612793,
            3.5137999057769775,
            3.0920000076293945
          ]
        },
        {
          "atom_index": 1330,
          "name": "CA",
          "element": "C",
          "coord": [
            4.23360013961792,
            3.4433000087738037,
            3.177999973297119
          ]
        },
        {
          "atom_index": 1331,
          "name": "C",
          "element": "C",
          "coord": [
            4.302999973297119,
            3.4026999473571777,
            3.3078999519348145
          ]
        },
        {
          "atom_index": 1332,
          "name": "O",
          "element": "O",
          "coord": [
            4.259300231933594,
            3.438199996948242,
            3.417099952697754
          ]
        },
        {
          "atom_index": 1333,
          "name": "CB",
          "element": "C",
          "coord": [
            4.182400226593018,
            3.316800117492676,
            3.1084001064300537
          ]
        },
        {
          "atom_index": 1334,
          "name": "CG",
          "element": "C",
          "coord": [
            4.1082000732421875,
            3.34089994430542,
            2.977099895477295
          ]
        },
        {
          "atom_index": 1335,
          "name": "CD",
          "element": "C",
          "coord": [
            3.971100091934204,
            3.402100086212158,
            2.9974000453948975
          ]
        },
        {
          "atom_index": 1336,
          "name": "OE1",
          "element": "O",
          "coord": [
            3.90120005607605,
            3.42549991607666,
            2.8959999084472656
          ]
        },
        {
          "atom_index": 1337,
          "name": "OE2",
          "element": "O",
          "coord": [
            3.933000087738037,
            3.4261999130249023,
            3.114300012588501
          ]
        }
      ]
    },
    {
      "id": "A:732",
      "chain": "A",
      "resseq": 732,
      "icode": "",
      "resname": "SER",
      "hetflag": " ",
      "sasa": 0.0,
      "atoms": [
        {
          "atom_index": 1338,
          "name": "N",
          "element": "N",
          "coord": [
            4.412399768829346,
            3.328399896621704,
            3.2945001125335693
          ]
        },
        {
          "atom_index": 1339,
          "name": "CA",
          "element": "C",
          "coord": [
            4.488100051879883,
            3.2802999019622803,
            3.409899950027466
          ]
        },
        {
          "atom_index": 1340,
          "name": "C",
          "element": "C",
          "coord": [
            4.5320000648498535,
            3.3929998874664307,
            3.503200054168701
          ]
        },
        {
          "atom_index": 1341,
          "name": "O",
          "element": "O",
          "coord": [
            4.508900165557861,
            3.388200044631958,
            3.624300003051758
          ]
        },
        {
          "atom_index": 1342,
          "name": "CB",
          "element": "C",
          "coord": [
            4.610499858856201,
            3.202199935913086,
            3.3622000217437744
          ]
        },
        {
          "atom_index": 1343,
          "name": "OG",
          "element": "O",
          "coord": [
            4.683700084686279,
            3.1496999263763428,
            3.47160005569458
          ]
        }
      ]
    },
    {
      "id": "A:733",
      "chain": "A",
      "resseq": 733,
      "icode": "",
      "resname": "ILE",
      "hetflag": " ",
      "sasa": 0.0,
      "atoms": [
        {
          "atom_index": 1344,
          "name": "N",
          "element": "N",
          "coord": [
            4.5960001945495605,
            3.4946000576019287,
            3.446899890899658
          ]
        },
        {
          "atom_index": 1345,
          "name": "CA",
          "element": "C",
          "coord": [
            4.642600059509277,
            3.606600046157837,
            3.527100086212158
          ]
        },
        {
          "atom_index": 1346,
          "name": "C",
          "element": "C",
          "coord": [
            4.526000022888184,
            3.67330002784729,
            3.5994999408721924
          ]
        },
        {
          "atom_index": 1347,
          "name": "O",
          "element": "O",
          "coord": [
            4.535900115966797,
            3.706899881362915,
            3.718100070953369
          ]
        },
        {
          "atom_index": 1348,
          "name": "CB",
          "element": "C",
          "coord": [
            4.713799953460693,
            3.710900068283081,
            3.4391000270843506
          ]
        },
        {
          "atom_index": 1349,
          "name": "CG1",
          "element": "C",
          "coord": [
            4.841700077056885,
            3.6496999263763428,
            3.38070011138916
          ]
        },
        {
          "atom_index": 1350,
          "name": "CG2",
          "element": "C",
          "coord": [
            4.744800090789795,
            3.8355000019073486,
            3.520699977874756
          ]
        },
        {
          "atom_index": 1351,
          "name": "CD1",
          "element": "C",
          "coord": [
            4.899600028991699,
            3.7269999980926514,
            3.2634999752044678
          ]
        }
      ]
    },
    {
      "id": "A:734",
      "chain": "A",
      "resseq": 734,
      "icode": "",
      "resname": "THR",
      "hetflag": " ",
      "sasa": 0.0,
      "atoms": [
        {
          "atom_index": 1352,
          "name": "N",
          "element": "N",
          "coord": [
            4.415800094604492,
            3.6926000118255615,
            3.527899980545044
          ]
        },
        {
          "atom_index": 1353,
          "name": "CA",
          "element": "C",
          "coord": [
            4.298799991607666,
            3.756700038909912,
            3.5862998962402344
          ]
        },
        {
          "atom_index": 1354,
          "name": "C",
          "element": "C",
          "coord": [
            4.244900226593018,
            3.6772000789642334,
            3.7044999599456787
          ]
        },
        {
          "atom_index": 1355,
          "name": "O",
          "element": "O",
          "coord": [
            4.208199977874756,
            3.7346999645233154,
            3.806999921798706
          ]
        },
        {
          "atom_index": 1356,
          "name": "CB",
          "element": "C",
          "coord": [
            4.186299800872803,
            3.7753000259399414,
            3.4814999103546143
          ]
        },
        {
          "atom_index": 1357,
          "name": "OG1",
          "element": "O",
          "coord": [
            4.230500221252441,
            3.865499973297119,
            3.3794000148773193
          ]
        },
        {
          "atom_index": 1358,
          "name": "CG2",
          "element": "C",
          "coord": [
            4.061500072479248,
            3.83270001411438,
            3.546600103378296
          ]
        }
      ]
    },
    {
      "id": "A:735",
      "chain": "A",
      "resseq": 735,
      "icode": "",
      "resname": "LYS",
      "hetflag": " ",
      "sasa": 4.029605388641357,
      "atoms": [
        {
          "atom_index": 1359,
          "name": "N",
          "element": "N",
          "coord": [
            4.240499973297119,
            3.545099973678589,
            3.690999984741211
          ]
        },
        {
          "atom_index": 1360,
          "name": "CA",
          "element": "C",
          "coord": [
            4.190100193023682,
            3.4611001014709473,
            3.7990000247955322
          ]
        },
        {
          "atom_index": 1361,
          "name": "C",
          "element": "C",
          "coord": [
            4.277100086212158,
            3.4730000495910645,
            3.9235000610351562
          ]
        },
        {
          "atom_index": 1362,
          "name": "O",
          "element": "O",
          "coord": [
            4.226399898529053,
            3.4809999465942383,
            4.034900188446045
          ]
        },
        {
          "atom_index": 1363,
          "name": "CB",
          "element": "C",
          "coord": [
            4.183800220489502,
            3.313999891281128,
            3.755500078201294
          ]
        },
        {
          "atom_index": 1364,
          "name": "CG",
          "element": "C",
          "coord": [
            4.082900047302246,
            3.285900115966797,
            3.6452999114990234
          ]
        },
        {
          "atom_index": 1365,
          "name": "CD",
          "element": "C",
          "coord": [
            4.087699890136719,
            3.1403000354766846,
            3.6003000736236572
          ]
        },
        {
          "atom_index": 1366,
          "name": "CE",
          "element": "C",
          "coord": [
            3.992000102996826,
            3.115000009536743,
            3.4842000007629395
          ]
        },
        {
          "atom_index": 1367,
          "name": "NZ",
          "element": "N",
          "coord": [
            3.996000051498413,
            2.972899913787842,
            3.4379000663757324
          ]
        }
      ]
    },
    {
      "id": "A:736",
      "chain": "A",
      "resseq": 736,
      "icode": "",
      "resname": "ILE",
      "hetflag": " ",
      "sasa": 0.0,
      "atoms": [
        {
          "atom_index": 1368,
          "name": "N",
          "element": "N",
          "coord": [
            4.408599853515625,
            3.4723000526428223,
            3.904599905014038
          ]
        },
        {
          "atom_index": 1369,
          "name": "CA",
          "element": "C",
          "coord": [
            4.49970006942749,
            3.483099937438965,
            4.017300128936768
          ]
        },
        {
          "atom_index": 1370,
          "name": "C",
          "element": "C",
          "coord": [
            4.481599807739258,
            3.61680006980896,
            4.087500095367432
          ]
        },
        {
          "atom_index": 1371,
          "name": "O",
          "element": "O",
          "coord": [
            4.473700046539307,
            3.62280011177063,
            4.210400104522705
          ]
        },
        {
          "atom_index": 1372,
          "name": "CB",
          "element": "C",
          "coord": [
            4.6458001136779785,
            3.4674999713897705,
            3.97189998626709
          ]
        },
        {
          "atom_index": 1373,
          "name": "CG1",
          "element": "C",
          "coord": [
            4.668900012969971,
            3.3231000900268555,
            3.9265999794006348
          ]
        },
        {
          "atom_index": 1374,
          "name": "CG2",
          "element": "C",
          "coord": [
            4.741399765014648,
            3.5046000480651855,
            4.086299896240234
          ]
        },
        {
          "atom_index": 1375,
          "name": "CD1",
          "element": "C",
          "coord": [
            4.787799835205078,
            3.3039000034332275,
            3.837100028991699
          ]
        }
      ]
    },
    {
      "id": "A:737",
      "chain": "A",
      "resseq": 737,
      "icode": "",
      "resname": "ILE",
      "hetflag": " ",
      "sasa": 0.0,
      "atoms": [
        {
          "atom_index": 1376,
          "name": "N",
          "element": "N",
          "coord": [
            4.473700046539307,
            3.724299907684326,
            4.0100998878479
          ]
        },
        {
          "atom_index": 1377,
          "name": "CA",
          "element": "C",
          "coord": [
            4.455900192260742,
            3.855799913406372,
            4.069799900054932
          ]
        },
        {
          "atom_index": 1378,
          "name": "C",
          "element": "C",
          "coord": [
            4.328400135040283,
            3.8620998859405518,
            4.154099941253662
          ]
        },
        {
          "atom_index": 1379,
          "name": "O",
          "element": "O",
          "coord": [
            4.329599857330322,
            3.9138998985290527,
            4.265699863433838
          ]
        },
        {
          "atom_index": 1380,
          "name": "CB",
          "element": "C",
          "coord": [
            4.451700210571289,
            3.9660000801086426,
            3.9621999263763428
          ]
        },
        {
          "atom_index": 1381,
          "name": "CG1",
          "element": "C",
          "coord": [
            4.590199947357178,
            3.98009991645813,
            3.8984999656677246
          ]
        },
        {
          "atom_index": 1382,
          "name": "CG2",
          "element": "C",
          "coord": [
            4.407899856567383,
            4.099100112915039,
            4.024199962615967
          ]
        },
        {
          "atom_index": 1383,
          "name": "CD1",
          "element": "C",
          "coord": [
            4.6006999015808105,
            4.093699932098389,
            3.799099922180176
          ]
        }
      ]
    },
    {
      "id": "A:738",
      "chain": "A",
      "resseq": 738,
      "icode": "",
      "resname": "GLN",
      "hetflag": " ",
      "sasa": 1.2687768936157227,
      "atoms": [
        {
          "atom_index": 1384,
          "name": "N",
          "element": "N",
          "coord": [
            4.218800067901611,
            3.8090999126434326,
            4.10099983215332
          ]
        },
        {
          "atom_index": 1385,
          "name": "CA",
          "element": "C",
          "coord": [
            4.091300010681152,
            3.809999942779541,
            4.172500133514404
          ]
        },
        {
          "atom_index": 1386,
          "name": "C",
          "element": "C",
          "coord": [
            4.097099781036377,
            3.738300085067749,
            4.306700229644775
          ]
        },
        {
          "atom_index": 1387,
          "name": "O",
          "element": "O",
          "coord": [
            4.052499771118164,
            3.7925000190734863,
            4.407800197601318
          ]
        },
        {
          "atom_index": 1388,
          "name": "CB",
          "element": "C",
          "coord": [
            3.9811999797821045,
            3.747499942779541,
            4.086699962615967
          ]
        },
        {
          "atom_index": 1389,
          "name": "CG",
          "element": "C",
          "coord": [
            3.953900098800659,
            3.8241000175476074,
            3.9570999145507812
          ]
        },
        {
          "atom_index": 1390,
          "name": "CD",
          "element": "C",
          "coord": [
            3.9140000343322754,
            3.9684998989105225,
            3.9809000492095947
          ]
        },
        {
          "atom_index": 1391,
          "name": "OE1",
          "element": "O",
          "coord": [
            3.898200035095215,
            4.012499809265137,
            4.095699787139893
          ]
        },
        {
          "atom_index": 1392,
          "name": "NE2",
          "element": "N",
          "coord": [
            3.896699905395508,
            4.043499946594238,
            3.871799945831299
          ]
        }
      ]
    },
    {
      "id": "A:739",
      "chain": "A",
      "resseq": 739,
      "icode": "",
      "resname": "ARG",
      "hetflag": " ",
      "sasa": 0.1266074925661087,
      "atoms": [
        {
          "atom_index": 1393,
          "name": "N",
          "element": "N",
          "coord": [
            4.150300025939941,
            3.61680006980896,
            4.308300018310547
          ]
        },
        {
          "atom_index": 1394,
          "name": "CA",
          "element": "C",
          "coord": [
            4.158199787139893,
            3.542799949645996,
            4.4334001541137695
          ]
        },
        {
          "atom_index": 1395,
          "name": "C",
          "element": "C",
          "coord": [
            4.257500171661377,
            3.606300115585327,
            4.532199859619141
          ]
        },
        {
          "atom_index": 1396,
          "name": "O",
          "element": "O",
          "coord": [
            4.244500160217285,
            3.5897998809814453,
            4.6539998054504395
          ]
        },
        {
          "atom_index": 1397,
          "name": "CB",
          "element": "C",
          "coord": [
            4.196300029754639,
            3.3970000743865967,
            4.406700134277344
          ]
        },
        {
          "atom_index": 1398,
          "name": "CG",
          "element": "C",
          "coord": [
            4.338699817657471,
            3.3782999515533447,
            4.36269998550415
          ]
        },
        {
          "atom_index": 1399,
          "name": "CD",
          "element": "C",
          "coord": [
            4.374000072479248,
            3.2321999073028564,
            4.343900203704834
          ]
        },
        {
          "atom_index": 1400,
          "name": "NE",
          "element": "N",
          "coord": [
            4.516300201416016,
            3.2177999019622803,
            4.315100193023682
          ]
        },
        {
          "atom_index": 1401,
          "name": "CZ",
          "element": "C",
          "coord": [
            4.574100017547607,
            3.10509991645813,
            4.275199890136719
          ]
        },
        {
          "atom_index": 1402,
          "name": "NH1",
          "element": "N",
          "coord": [
            4.501299858093262,
            2.995300054550171,
            4.259099960327148
          ]
        },
        {
          "atom_index": 1403,
          "name": "NH2",
          "element": "N",
          "coord": [
            4.704800128936768,
            3.102099895477295,
            4.251299858093262
          ]
        }
      ]
    },
    {
      "id": "A:740",
      "chain": "A",
      "resseq": 740,
      "icode": "",
      "resname": "LYS",
      "hetflag": " ",
      "sasa": 0.0,
      "atoms": [
        {
          "atom_index": 1404,
          "name": "N",
          "element": "N",
          "coord": [
            4.35699987411499,
            3.677999973297119,
            4.480400085449219
          ]
        },
        {
          "atom_index": 1405,
          "name": "CA",
          "element": "C",
          "coord": [
            4.454800128936768,
            3.7437000274658203,
            4.5665998458862305
          ]
        },
        {
          "atom_index": 1406,
          "name": "C",
          "element": "C",
          "coord": [
            4.391900062561035,
            3.8664000034332275,
            4.632500171661377
          ]
        },
        {
          "atom_index": 1407,
          "name": "O",
          "element": "O",
          "coord": [
            4.420199871063232,
            3.8968000411987305,
            4.7480998039245605
          ]
        },
        {
          "atom_index": 1408,
          "name": "CB",
          "element": "C",
          "coord": [
            4.5782999992370605,
            3.7876999378204346,
            4.486700057983398
          ]
        },
        {
          "atom_index": 1409,
          "name": "CG",
          "element": "C",
          "coord": [
            4.665500164031982,
            3.6745998859405518,
            4.432799816131592
          ]
        },
        {
          "atom_index": 1410,
          "name": "CD",
          "element": "C",
          "coord": [
            4.745999813079834,
            3.6048998832702637,
            4.5416998863220215
          ]
        },
        {
          "atom_index": 1411,
          "name": "CE",
          "element": "C",
          "coord": [
            4.830599784851074,
            3.4935998916625977,
            4.481500148773193
          ]
        },
        {
          "atom_index": 1412,
          "name": "NZ",
          "element": "N",
          "coord": [
            4.928999900817871,
            3.43530011177063,
            4.576000213623047
          ]
        }
      ]
    },
    {
      "id": "A:741",
      "chain": "A",
      "resseq": 741,
      "icode": "",
      "resname": "LYS",
      "hetflag": " ",
      "sasa": 1.4261786937713623,
      "atoms": [
        {
          "atom_index": 1413,
          "name": "N",
          "element": "N",
          "coord": [
            4.306700229644775,
            3.9363999366760254,
            4.55810022354126
          ]
        },
        {
          "atom_index": 1414,
          "name": "CA",
          "element": "C",
          "coord": [
            4.240600109100342,
            4.05620002746582,
            4.60890007019043
          ]
        },
        {
          "atom_index": 1415,
          "name": "C",
          "element": "C",
          "coord": [
            4.139900207519531,
            4.026199817657471,
            4.7195000648498535
          ]
        },
        {
          "atom_index": 1416,
          "name": "O",
          "element": "O",
          "coord": [
            4.135900020599365,
            4.096799850463867,
            4.820799827575684
          ]
        },
        {
          "atom_index": 1417,
          "name": "CB",
          "element": "C",
          "coord": [
            4.171500205993652,
            4.131499767303467,
            4.49459981918335
          ]
        },
        {
          "atom_index": 1418,
          "name": "CG",
          "element": "C",
          "coord": [
            4.26800012588501,
            4.207399845123291,
            4.404399871826172
          ]
        },
        {
          "atom_index": 1419,
          "name": "CD",
          "element": "C",
          "coord": [
            4.200300216674805,
            4.260499954223633,
            4.278900146484375
          ]
        },
        {
          "atom_index": 1420,
          "name": "CE",
          "element": "C",
          "coord": [
            4.0960001945495605,
            4.366000175476074,
            4.310400009155273
          ]
        },
        {
          "atom_index": 1421,
          "name": "NZ",
          "element": "N",
          "coord": [
            4.0295000076293945,
            4.413700103759766,
            4.186100006103516
          ]
        }
      ]
    },
    {
      "id": "A:742",
      "chain": "A",
      "resseq": 742,
      "icode": "",
      "resname": "ILE",
      "hetflag": " ",
      "sasa": 6.441221237182617,
      "atoms": [
        {
          "atom_index": 1422,
          "name": "N",
          "element": "N",
          "coord": [
            4.059000015258789,
            3.9221999645233154,
            4.700900077819824
          ]
        },
        {
          "atom_index": 1423,
          "name": "CA",
          "element": "C",
          "coord": [
            3.959700107574463,
            3.885699987411499,
            4.8018999099731445
          ]
        },
        {
          "atom_index": 1424,
          "name": "C",
          "element": "C",
          "coord": [
            4.030200004577637,
            3.8457999229431152,
            4.931099891662598
          ]
        },
        {
          "atom_index": 1425,
          "name": "O",
          "element": "O",
          "coord": [
            3.9828999042510986,
            3.875699996948242,
            5.040900230407715
          ]
        },
        {
          "atom_index": 1426,
          "name": "CB",
          "element": "C",
          "coord": [
            3.870699882507324,
            3.7672998905181885,
            4.75629997253418
          ]
        },
        {
          "atom_index": 1427,
          "name": "CG1",
          "element": "C",
          "coord": [
            3.9544999599456787,
            3.639899969100952,
            4.74429988861084
          ]
        },
        {
          "atom_index": 1428,
          "name": "CG2",
          "element": "C",
          "coord": [
            3.803999900817871,
            3.80049991607666,
            4.623899936676025
          ]
        },
        {
          "atom_index": 1429,
          "name": "CD1",
          "element": "C",
          "coord": [
            3.8731000423431396,
            3.515700101852417,
            4.716800212860107
          ]
        }
      ]
    },
    {
      "id": "A:743",
      "chain": "A",
      "resseq": 743,
      "icode": "",
      "resname": "ALA",
      "hetflag": " ",
      "sasa": 0.2522388696670532,
      "atoms": [
        {
          "atom_index": 1430,
          "name": "N",
          "element": "N",
          "coord": [
            4.143499851226807,
            3.7780001163482666,
            4.916800022125244
          ]
        },
        {
          "atom_index": 1431,
          "name": "CA",
          "element": "C",
          "coord": [
            4.22160005569458,
            3.733599901199341,
            5.031300067901611
          ]
        },
        {
          "atom_index": 1432,
          "name": "C",
          "element": "C",
          "coord": [
            4.293499946594238,
            3.851799964904785,
            5.0970001220703125
          ]
        },
        {
          "atom_index": 1433,
          "name": "O",
          "element": "O",
          "coord": [
            4.278500080108643,
            3.868499994277954,
            5.219900131225586
          ]
        },
        {
          "atom_index": 1434,
          "name": "CB",
          "element": "C",
          "coord": [
            4.322000026702881,
            3.6280999183654785,
            4.987599849700928
          ]
        }
      ]
    },
    {
      "id": "A:754",
      "chain": "A",
      "resseq": 754,
      "icode": "",
      "resname": "PHE",
      "hetflag": " ",
      "sasa": 1.7354844808578491,
      "atoms": [
        {
          "atom_index": 1435,
          "name": "N",
          "element": "N",
          "coord": [
            4.27400016784668,
            1.9412000179290771,
            5.941800117492676
          ]
        },
        {
          "atom_index": 1436,
          "name": "CA",
          "element": "C",
          "coord": [
            4.354300022125244,
            1.8276000022888184,
            5.996799945831299
          ]
        },
        {
          "atom_index": 1437,
          "name": "C",
          "element": "C",
          "coord": [
            4.332099914550781,
            1.6990000009536743,
            5.918000221252441
          ]
        },
        {
          "atom_index": 1438,
          "name": "O",
          "element": "O",
          "coord": [
            4.2210001945495605,
            1.6464999914169312,
            5.91540002822876
          ]
        },
        {
          "atom_index": 1439,
          "name": "CB",
          "element": "C",
          "coord": [
            4.317200183868408,
            1.801800012588501,
            6.143099784851074
          ]
        },
        {
          "atom_index": 1440,
          "name": "CG",
          "element": "C",
          "coord": [
            4.339000225067139,
            1.919800043106079,
            6.232999801635742
          ]
        },
        {
          "atom_index": 1441,
          "name": "CD1",
          "element": "C",
          "coord": [
            4.4670000076293945,
            1.9694000482559204,
            6.255199909210205
          ]
        },
        {
          "atom_index": 1442,
          "name": "CD2",
          "element": "C",
          "coord": [
            4.231200218200684,
            1.9819999933242798,
            6.295000076293945
          ]
        },
        {
          "atom_index": 1443,
          "name": "CE1",
          "element": "C",
          "coord": [
            4.48769998550415,
            2.079699993133545,
            6.337699890136719
          ]
        },
        {
          "atom_index": 1444,
          "name": "CE2",
          "element": "C",
          "coord": [
            4.250400066375732,
            2.0922000408172607,
            6.377799987792969
          ]
        },
        {
          "atom_index": 1445,
          "name": "CZ",
          "element": "C",
          "coord": [
            4.379199981689453,
            2.1412999629974365,
            6.399199962615967
          ]
        }
      ]
    },
    {
      "id": "A:755",
      "chain": "A",
      "resseq": 755,
      "icode": "",
      "resname": "GLN",
      "hetflag": " ",
      "sasa": 6.274441719055176,
      "atoms": [
        {
          "atom_index": 1446,
          "name": "N",
          "element": "N",
          "coord": [
            4.437099933624268,
            1.6482000350952148,
            5.8541998863220215
          ]
        },
        {
          "atom_index": 1447,
          "name": "CA",
          "element": "C",
          "coord": [
            4.42549991607666,
            1.5236999988555908,
            5.778200149536133
          ]
        },
        {
          "atom_index": 1448,
          "name": "C",
          "element": "C",
          "coord": [
            4.423900127410889,
            1.4074000120162964,
            5.876699924468994
          ]
        },
        {
          "atom_index": 1449,
          "name": "O",
          "element": "O",
          "coord": [
            4.407800197601318,
            1.291599988937378,
            5.838399887084961
          ]
        },
        {
          "atom_index": 1450,
          "name": "CB",
          "element": "C",
          "coord": [
            4.5441999435424805,
            1.5056999921798706,
            5.6834001541137695
          ]
        },
        {
          "atom_index": 1451,
          "name": "CG",
          "element": "C",
          "coord": [
            4.565199851989746,
            1.6181000471115112,
            5.584199905395508
          ]
        },
        {
          "atom_index": 1452,
          "name": "CD",
          "element": "C",
          "coord": [
            4.668300151824951,
            1.5817999839782715,
            5.479100227355957
          ]
        },
        {
          "atom_index": 1453,
          "name": "OE1",
          "element": "O",
          "coord": [
            4.643499851226807,
            1.4975999593734741,
            5.392499923706055
          ]
        },
        {
          "atom_index": 1454,
          "name": "NE2",
          "element": "N",
          "coord": [
            4.785299777984619,
            1.6445000171661377,
            5.486700057983398
          ]
        }
      ]
    },
    {
      "id": "A:756",
      "chain": "A",
      "resseq": 756,
      "icode": "",
      "resname": "SER",
      "hetflag": " ",
      "sasa": 1.0720151662826538,
      "atoms": [
        {
          "atom_index": 1455,
          "name": "N",
          "element": "N",
          "coord": [
            4.4421000480651855,
            1.4400999546051025,
            6.0040998458862305
          ]
        },
        {
          "atom_index": 1456,
          "name": "CA",
          "element": "C",
          "coord": [
            4.443699836730957,
            1.3413000106811523,
            6.110799789428711
          ]
        },
        {
          "atom_index": 1457,
          "name": "C",
          "element": "C",
          "coord": [
            4.39900016784668,
            1.4088000059127808,
            6.240200042724609
          ]
        },
        {
          "atom_index": 1458,
          "name": "O",
          "element": "O",
          "coord": [
            4.399199962615967,
            1.531499981880188,
            6.250500202178955
          ]
        },
        {
          "atom_index": 1459,
          "name": "CB",
          "element": "C",
          "coord": [
            4.585000038146973,
            1.2847000360488892,
            6.126999855041504
          ]
        },
        {
          "atom_index": 1460,
          "name": "OG",
          "element": "O",
          "coord": [
            4.591400146484375,
            1.191100001335144,
            6.232999801635742
          ]
        }
      ]
    },
    {
      "id": "A:757",
      "chain": "A",
      "resseq": 757,
      "icode": "",
      "resname": "SER",
      "hetflag": " ",
      "sasa": 3.4367547035217285,
      "atoms": [
        {
          "atom_index": 1461,
          "name": "N",
          "element": "N",
          "coord": [
            4.359899997711182,
            1.3287999629974365,
            6.338699817657471
          ]
        },
        {
          "atom_index": 1462,
          "name": "CA",
          "element": "C",
          "coord": [
            4.315000057220459,
            1.3838000297546387,
            6.4654998779296875
          ]
        },
        {
          "atom_index": 1463,
          "name": "C",
          "element": "C",
          "coord": [
            4.433000087738037,
            1.4292000532150269,
            6.550300121307373
          ]
        },
        {
          "atom_index": 1464,
          "name": "O",
          "element": "O",
          "coord": [
            4.523399829864502,
            1.3513000011444092,
            6.5802001953125
          ]
        },
        {
          "atom_index": 1465,
          "name": "CB",
          "element": "C",
          "coord": [
            4.232699871063232,
            1.280400037765503,
            6.542500019073486
          ]
        },
        {
          "atom_index": 1466,
          "name": "OG",
          "element": "O",
          "coord": [
            4.114200115203857,
            1.2477999925613403,
            6.4721999168396
          ]
        }
      ]
    },
    {
      "id": "A:758",
      "chain": "A",
      "resseq": 758,
      "icode": "",
      "resname": "PRO",
      "hetflag": " ",
      "sasa": 0.0,
      "atoms": [
        {
          "atom_index": 1467,
          "name": "N",
          "element": "N",
          "coord": [
            4.433700084686279,
            1.5572999715805054,
            6.589200019836426
          ]
        },
        {
          "atom_index": 1468,
          "name": "CA",
          "element": "C",
          "coord": [
            4.540599822998047,
            1.61489999294281,
            6.671199798583984
          ]
        },
        {
          "atom_index": 1469,
          "name": "C",
          "element": "C",
          "coord": [
            4.529900074005127,
            1.5679999589920044,
            6.815899848937988
          ]
        },
        {
          "atom_index": 1470,
          "name": "O",
          "element": "O",
          "coord": [
            4.42080020904541,
            1.5384999513626099,
            6.8643999099731445
          ]
        },
        {
          "atom_index": 1471,
          "name": "CB",
          "element": "C",
          "coord": [
            4.516600131988525,
            1.7646000385284424,
            6.657400131225586
          ]
        },
        {
          "atom_index": 1472,
          "name": "CG",
          "element": "C",
          "coord": [
            4.367400169372559,
            1.7719000577926636,
            6.650000095367432
          ]
        },
        {
          "atom_index": 1473,
          "name": "CD",
          "element": "C",
          "coord": [
            4.333399772644043,
            1.659500002861023,
            6.5543999671936035
          ]
        }
      ]
    },
    {
      "id": "A:759",
      "chain": "A",
      "resseq": 759,
      "icode": "",
      "resname": "PRO",
      "hetflag": " ",
      "sasa": 0.0,
      "atoms": [
        {
          "atom_index": 1474,
          "name": "N",
          "element": "N",
          "coord": [
            4.643400192260742,
            1.5597000122070312,
            6.88670015335083
          ]
        },
        {
          "atom_index": 1475,
          "name": "CA",
          "element": "C",
          "coord": [
            4.637700080871582,
            1.5153000354766846,
            7.026299953460693
          ]
        },
        {
          "atom_index": 1476,
          "name": "C",
          "element": "C",
          "coord": [
            4.558000087738037,
            1.6110999584197998,
            7.115300178527832
          ]
        },
        {
          "atom_index": 1477,
          "name": "O",
          "element": "O",
          "coord": [
            4.541900157928467,
            1.7285000085830688,
            7.082799911499023
          ]
        },
        {
          "atom_index": 1478,
          "name": "CB",
          "element": "C",
          "coord": [
            4.7855000495910645,
            1.5052000284194946,
            7.0655999183654785
          ]
        },
        {
          "atom_index": 1479,
          "name": "CG",
          "element": "C",
          "coord": [
            4.851399898529053,
            1.607800006866455,
            6.978600025177002
          ]
        },
        {
          "atom_index": 1480,
          "name": "CD",
          "element": "C",
          "coord": [
            4.7820000648498535,
            1.5887999534606934,
            6.845600128173828
          ]
        }
      ]
    },
    {
      "id": "A:760",
      "chain": "A",
      "resseq": 760,
      "icode": "",
      "resname": "THR",
      "hetflag": " ",
      "sasa": 0.4157729744911194,
      "atoms": [
        {
          "atom_index": 1481,
          "name": "N",
          "element": "N",
          "coord": [
            4.508500099182129,
            1.5597000122070312,
            7.227399826049805
          ]
        },
        {
          "atom_index": 1482,
          "name": "CA",
          "element": "C",
          "coord": [
            4.430200099945068,
            1.638800024986267,
            7.321700096130371
          ]
        },
        {
          "atom_index": 1483,
          "name": "C",
          "element": "C",
          "coord": [
            4.511300086975098,
            1.7512999773025513,
            7.386600017547607
          ]
        },
        {
          "atom_index": 1484,
          "name": "O",
          "element": "O",
          "coord": [
            4.626100063323975,
            1.7310999631881714,
            7.42579984664917
          ]
        },
        {
          "atom_index": 1485,
          "name": "CB",
          "element": "C",
          "coord": [
            4.375,
            1.5499000549316406,
            7.434700012207031
          ]
        },
        {
          "atom_index": 1486,
          "name": "OG1",
          "element": "O",
          "coord": [
            4.296899795532227,
            1.44350004196167,
            7.378699779510498
          ]
        },
        {
          "atom_index": 1487,
          "name": "CG2",
          "element": "C",
          "coord": [
            4.288000106811523,
            1.6312999725341797,
            7.52839994430542
          ]
        }
      ]
    },
    {
      "id": "A:761",
      "chain": "A",
      "resseq": 761,
      "icode": "",
      "resname": "VAL",
      "hetflag": " ",
      "sasa": 0.0,
      "atoms": [
        {
          "atom_index": 1488,
          "name": "N",
          "element": "N",
          "coord": [
            4.450500011444092,
            1.868899941444397,
            7.3993000984191895
          ]
        },
        {
          "atom_index": 1489,
          "name": "CA",
          "element": "C",
          "coord": [
            4.516200065612793,
            1.983299970626831,
            7.4618000984191895
          ]
        },
        {
          "atom_index": 1490,
          "name": "C",
          "element": "C",
          "coord": [
            4.552199840545654,
            1.9471999406814575,
            7.605500221252441
          ]
        },
        {
          "atom_index": 1491,
          "name": "O",
          "element": "O",
          "coord": [
            4.471700191497803,
            1.8883999586105347,
            7.676799774169922
          ]
        },
        {
          "atom_index": 1492,
          "name": "CB",
          "element": "C",
          "coord": [
            4.423699855804443,
            2.1068999767303467,
            7.46019983291626
          ]
        },
        {
          "atom_index": 1493,
          "name": "CG1",
          "element": "C",
          "coord": [
            4.484499931335449,
            2.221400022506714,
            7.540999889373779
          ]
        },
        {
          "atom_index": 1494,
          "name": "CG2",
          "element": "C",
          "coord": [
            4.401800155639648,
            2.15120005607605,
            7.316500186920166
          ]
        }
      ]
    },
    {
      "id": "A:762",
      "chain": "A",
      "resseq": 762,
      "icode": "",
      "resname": "GLU",
      "hetflag": " ",
      "sasa": 0.0,
      "atoms": [
        {
          "atom_index": 1495,
          "name": "N",
          "element": "N",
          "coord": [
            4.673900127410889,
            1.9803999662399292,
            7.647799968719482
          ]
        },
        {
          "atom_index": 1496,
          "name": "CA",
          "element": "C",
          "coord": [
            4.718200206756592,
            1.9486000537872314,
            7.783899784088135
          ]
        },
        {
          "atom_index": 1497,
          "name": "C",
          "element": "C",
          "coord": [
            4.703400135040283,
            2.065999984741211,
            7.880300045013428
          ]
        },
        {
          "atom_index": 1498,
          "name": "O",
          "element": "O",
          "coord": [
            4.735400199890137,
            2.1807000637054443,
            7.847400188446045
          ]
        },
        {
          "atom_index": 1499,
          "name": "CB",
          "element": "C",
          "coord": [
            4.864799976348877,
            1.9046000242233276,
            7.78380012512207
          ]
        },
        {
          "atom_index": 1500,
          "name": "CG",
          "element": "C",
          "coord": [
            4.897200107574463,
            1.780500054359436,
            7.702099800109863
          ]
        },
        {
          "atom_index": 1501,
          "name": "CD",
          "element": "C",
          "coord": [
            4.851900100708008,
            1.6518000364303589,
            7.769100189208984
          ]
        },
        {
          "atom_index": 1502,
          "name": "OE1",
          "element": "O",
          "coord": [
            4.856500148773193,
            1.6441999673843384,
            7.893599987030029
          ]
        },
        {
          "atom_index": 1503,
          "name": "OE2",
          "element": "O",
          "coord": [
            4.813399791717529,
            1.5575000047683716,
            7.697199821472168
          ]
        }
      ]
    },
    {
      "id": "A:763",
      "chain": "A",
      "resseq": 763,
      "icode": "",
      "resname": "TRP",
      "hetflag": " ",
      "sasa": 0.0,
      "atoms": [
        {
          "atom_index": 1504,
          "name": "N",
          "element": "N",
          "coord": [
            4.655600070953369,
            2.036600112915039,
            8.00059986114502
          ]
        },
        {
          "atom_index": 1505,
          "name": "CA",
          "element": "C",
          "coord": [
            4.639900207519531,
            2.1387999057769775,
            8.102100372314453
          ]
        },
        {
          "atom_index": 1506,
          "name": "C",
          "element": "C",
          "coord": [
            4.7104997634887695,
            2.0941998958587646,
            8.228400230407715
          ]
        },
        {
          "atom_index": 1507,
          "name": "O",
          "element": "O",
          "coord": [
            4.722799777984619,
            1.9744999408721924,
            8.254899978637695
          ]
        },
        {
          "atom_index": 1508,
          "name": "CB",
          "element": "C",
          "coord": [
            4.492099761962891,
            2.1654000282287598,
            8.130999565124512
          ]
        },
        {
          "atom_index": 1509,
          "name": "CG",
          "element": "C",
          "coord": [
            4.419400215148926,
            2.2249999046325684,
            8.014200210571289
          ]
        },
        {
          "atom_index": 1510,
          "name": "CD1",
          "element": "C",
          "coord": [
            4.34630012512207,
            2.158099889755249,
            7.920499801635742
          ]
        },
        {
          "atom_index": 1511,
          "name": "CD2",
          "element": "C",
          "coord": [
            4.416999816894531,
            2.363100051879883,
            7.976099967956543
          ]
        },
        {
          "atom_index": 1512,
          "name": "NE1",
          "element": "N",
          "coord": [
            4.298600196838379,
            2.245800018310547,
            7.826399803161621
          ]
        },
        {
          "atom_index": 1513,
          "name": "CE2",
          "element": "C",
          "coord": [
            4.3404998779296875,
            2.372499942779541,
            7.857800006866455
          ]
        },
        {
          "atom_index": 1514,
          "name": "CE3",
          "element": "C",
          "coord": [
            4.472400188446045,
            2.4797000885009766,
            8.030200004577637
          ]
        },
        {
          "atom_index": 1515,
          "name": "CZ2",
          "element": "C",
          "coord": [
            4.317800045013428,
            2.49429988861084,
            7.791999816894531
          ]
        },
        {
          "atom_index": 1516,
          "name": "CZ3",
          "element": "C",
          "coord": [
            4.450099945068359,
            2.601300001144409,
            7.965099811553955
          ]
        },
        {
          "atom_index": 1517,
          "name": "CH2",
          "element": "C",
          "coord": [
            4.373300075531006,
            2.6075000762939453,
            7.847099781036377
          ]
        }
      ]
    },
    {
      "id": "A:764",
      "chain": "A",
      "resseq": 764,
      "icode": "",
      "resname": "HIS",
      "hetflag": " ",
      "sasa": 0.0,
      "atoms": [
        {
          "atom_index": 1518,
          "name": "N",
          "element": "N",
          "coord": [
            4.757299900054932,
            2.191499948501587,
            8.305800437927246
          ]
        },
        {
          "atom_index": 1519,
          "name": "CA",
          "element": "C",
          "coord": [
            4.8277997970581055,
            2.163599967956543,
            8.429800033569336
          ]
        },
        {
          "atom_index": 1520,
          "name": "C",
          "element": "C",
          "coord": [
            4.7596001625061035,
            2.2339000701904297,
            8.547800064086914
          ]
        },
        {
          "atom_index": 1521,
          "name": "O",
          "element": "O",
          "coord": [
            4.655399799346924,
            2.188499927520752,
            8.594200134277344
          ]
        },
        {
          "atom_index": 1522,
          "name": "CB",
          "element": "C",
          "coord": [
            4.974800109863281,
            2.205699920654297,
            8.414600372314453
          ]
        },
        {
          "atom_index": 1523,
          "name": "CG",
          "element": "C",
          "coord": [
            5.05620002746582,
            2.1886000633239746,
            8.53849983215332
          ]
        },
        {
          "atom_index": 1524,
          "name": "ND1",
          "element": "N",
          "coord": [
            5.052000045776367,
            2.074199914932251,
            8.615400314331055
          ]
        },
        {
          "atom_index": 1525,
          "name": "CD2",
          "element": "C",
          "coord": [
            5.145100116729736,
            2.2711000442504883,
            8.598600387573242
          ]
        },
        {
          "atom_index": 1526,
          "name": "CE1",
          "element": "C",
          "coord": [
            5.134500026702881,
            2.087100028991699,
            8.717599868774414
          ]
        },
        {
          "atom_index": 1527,
          "name": "NE2",
          "element": "N",
          "coord": [
            5.192399978637695,
            2.205699920654297,
            8.709799766540527
          ]
        }
      ]
    },
    {
      "id": "A:765",
      "chain": "A",
      "resseq": 765,
      "icode": "",
      "resname": "ILE",
      "hetflag": " ",
      "sasa": 0.0,
      "atoms": [
        {
          "atom_index": 1528,
          "name": "N",
          "element": "N",
          "coord": [
            4.815899848937988,
            2.3440001010894775,
            8.596599578857422
          ]
        },
        {
          "atom_index": 1529,
          "name": "CA",
          "element": "C",
          "coord": [
            4.754499912261963,
            2.4138998985290527,
            8.708900451660156
          ]
        },
        {
          "atom_index": 1530,
          "name": "C",
          "element": "C",
          "coord": [
            4.644599914550781,
            2.5083000659942627,
            8.660099983215332
          ]
        },
        {
          "atom_index": 1531,
          "name": "O",
          "element": "O",
          "coord": [
            4.5295000076293945,
            2.4981000423431396,
            8.703499794006348
          ]
        },
        {
          "atom_index": 1532,
          "name": "CB",
          "element": "C",
          "coord": [
            4.860599994659424,
            2.490999937057495,
            8.791099548339844
          ]
        },
        {
          "atom_index": 1533,
          "name": "CG1",
          "element": "C",
          "coord": [
            4.959199905395508,
            2.391400098800659,
            8.85260009765625
          ]
        },
        {
          "atom_index": 1534,
          "name": "CG2",
          "element": "C",
          "coord": [
            4.794899940490723,
            2.571700096130371,
            8.901700019836426
          ]
        },
        {
          "atom_index": 1535,
          "name": "CD1",
          "element": "C",
          "coord": [
            5.070000171661377,
            2.4560999870300293,
            8.934000015258789
          ]
        }
      ]
    },
    {
      "id": "A:766",
      "chain": "A",
      "resseq": 766,
      "icode": "",
      "resname": "SER",
      "hetflag": " ",
      "sasa": 0.0,
      "atoms": [
        {
          "atom_index": 1536,
          "name": "N",
          "element": "N",
          "coord": [
            4.679100036621094,
            2.5992000102996826,
            8.5693998336792
          ]
        },
        {
          "atom_index": 1537,
          "name": "CA",
          "element": "C",
          "coord": [
            4.580399990081787,
            2.6923000812530518,
            8.515800476074219
          ]
        },
        {
          "atom_index": 1538,
          "name": "C",
          "element": "C",
          "coord": [
            4.465400218963623,
            2.6145999431610107,
            8.452500343322754
          ]
        },
        {
          "atom_index": 1539,
          "name": "O",
          "element": "O",
          "coord": [
            4.486800193786621,
            2.513400077819824,
            8.385100364685059
          ]
        },
        {
          "atom_index": 1540,
          "name": "CB",
          "element": "C",
          "coord": [
            4.643700122833252,
            2.7832999229431152,
            8.40999984741211
          ]
        },
        {
          "atom_index": 1541,
          "name": "OG",
          "element": "O",
          "coord": [
            4.73769998550415,
            2.8724000453948975,
            8.467900276184082
          ]
        }
      ]
    },
    {
      "id": "A:767",
      "chain": "A",
      "resseq": 767,
      "icode": "",
      "resname": "ARG",
      "hetflag": " ",
      "sasa": 4.276070594787598,
      "atoms": [
        {
          "atom_index": 1542,
          "name": "N",
          "element": "N",
          "coord": [
            4.343299865722656,
            2.6626999378204346,
            8.473600387573242
          ]
        },
        {
          "atom_index": 1543,
          "name": "CA",
          "element": "C",
          "coord": [
            4.225800037384033,
            2.5969998836517334,
            8.41819953918457
          ]
        },
        {
          "atom_index": 1544,
          "name": "C",
          "element": "C",
          "coord": [
            4.181300163269043,
            2.6624999046325684,
            8.289199829101562
          ]
        },
        {
          "atom_index": 1545,
          "name": "O",
          "element": "O",
          "coord": [
            4.196000099182129,
            2.783799886703491,
            8.271499633789062
          ]
        },
        {
          "atom_index": 1546,
          "name": "CB",
          "element": "C",
          "coord": [
            4.110400199890137,
            2.6008999347686768,
            8.518099784851074
          ]
        },
        {
          "atom_index": 1547,
          "name": "CG",
          "element": "C",
          "coord": [
            4.138700008392334,
            2.5271999835968018,
            8.646499633789062
          ]
        },
        {
          "atom_index": 1548,
          "name": "CD",
          "element": "C",
          "coord": [
            4.163599967956543,
            2.3794000148773193,
            8.62339973449707
          ]
        },
        {
          "atom_index": 1549,
          "name": "NE",
          "element": "N",
          "coord": [
            4.1940999031066895,
            2.313800096511841,
            8.750200271606445
          ]
        },
        {
          "atom_index": 1550,
          "name": "CZ",
          "element": "C",
          "coord": [
            4.212399959564209,
            2.183000087738037,
            8.765299797058105
          ]
        },
        {
          "atom_index": 1551,
          "name": "NH1",
          "element": "N",
          "coord": [
            4.203499794006348,
            2.1022000312805176,
            8.660400390625
          ]
        },
        {
          "atom_index": 1552,
          "name": "NH2",
          "element": "N",
          "coord": [
            4.239099979400635,
            2.1328999996185303,
            8.885600090026855
          ]
        }
      ]
    },
    {
      "id": "A:768",
      "chain": "A",
      "resseq": 768,
      "icode": "",
      "resname": "PRO",
      "hetflag": " ",
      "sasa": 1.1571431159973145,
      "atoms": [
        {
          "atom_index": 1553,
          "name": "N",
          "element": "N",
          "coord": [
            4.125500202178955,
            2.5824999809265137,
            8.196999549865723
          ]
        },
        {
          "atom_index": 1554,
          "name": "CA",
          "element": "C",
          "coord": [
            4.0777997970581055,
            2.6328999996185303,
            8.06820011138916
          ]
        },
        {
          "atom_index": 1555,
          "name": "C",
          "element": "C",
          "coord": [
            3.9955999851226807,
            2.7604000568389893,
            8.08549976348877
          ]
        },
        {
          "atom_index": 1556,
          "name": "O",
          "element": "O",
          "coord": [
            3.911799907684326,
            2.7695000171661377,
            8.175100326538086
          ]
        },
        {
          "atom_index": 1557,
          "name": "CB",
          "element": "C",
          "coord": [
            3.9941999912261963,
            2.5171000957489014,
            8.015299797058105
          ]
        },
        {
          "atom_index": 1558,
          "name": "CG",
          "element": "C",
          "coord": [
            4.064700126647949,
            2.3980000019073486,
            8.069299697875977
          ]
        },
        {
          "atom_index": 1559,
          "name": "CD",
          "element": "C",
          "coord": [
            4.096799850463867,
            2.438699960708618,
            8.21090030670166
          ]
        }
      ]
    },
    {
      "id": "A:769",
      "chain": "A",
      "resseq": 769,
      "icode": "",
      "resname": "GLY",
      "hetflag": " ",
      "sasa": 0.7670150995254517,
      "atoms": [
        {
          "atom_index": 1560,
          "name": "N",
          "element": "N",
          "coord": [
            4.021100044250488,
            2.859299898147583,
            8.00100040435791
          ]
        },
        {
          "atom_index": 1561,
          "name": "CA",
          "element": "C",
          "coord": [
            3.9467999935150146,
            2.983799934387207,
            8.008500099182129
          ]
        },
        {
          "atom_index": 1562,
          "name": "C",
          "element": "C",
          "coord": [
            3.9951999187469482,
            3.0845000743865967,
            8.111200332641602
          ]
        },
        {
          "atom_index": 1563,
          "name": "O",
          "element": "O",
          "coord": [
            3.9623000621795654,
            3.2026000022888184,
            8.102399826049805
          ]
        }
      ]
    },
    {
      "id": "A:770",
      "chain": "A",
      "resseq": 770,
      "icode": "",
      "resname": "HIS",
      "hetflag": " ",
      "sasa": 5.877581596374512,
      "atoms": [
        {
          "atom_index": 1564,
          "name": "N",
          "element": "N",
          "coord": [
            4.073400020599365,
            3.039599895477295,
            8.208499908447266
          ]
        },
        {
          "atom_index": 1565,
          "name": "CA",
          "element": "C",
          "coord": [
            4.123600006103516,
            3.129300117492676,
            8.312100410461426
          ]
        },
        {
          "atom_index": 1566,
          "name": "C",
          "element": "C",
          "coord": [
            4.261899948120117,
            3.18530011177063,
            8.27970027923584
          ]
        },
        {
          "atom_index": 1567,
          "name": "O",
          "element": "O",
          "coord": [
            4.361800193786621,
            3.1487998962402344,
            8.341699600219727
          ]
        },
        {
          "atom_index": 1568,
          "name": "CB",
          "element": "C",
          "coord": [
            4.125199794769287,
            3.055999994277954,
            8.446200370788574
          ]
        },
        {
          "atom_index": 1569,
          "name": "CG",
          "element": "C",
          "coord": [
            3.988300085067749,
            3.0278000831604004,
            8.499600410461426
          ]
        },
        {
          "atom_index": 1570,
          "name": "ND1",
          "element": "N",
          "coord": [
            3.910599946975708,
            3.1245999336242676,
            8.559399604797363
          ]
        },
        {
          "atom_index": 1571,
          "name": "CD2",
          "element": "C",
          "coord": [
            3.9130001068115234,
            2.915299892425537,
            8.496999740600586
          ]
        },
        {
          "atom_index": 1572,
          "name": "CE1",
          "element": "C",
          "coord": [
            3.793299913406372,
            3.072999954223633,
            8.591400146484375
          ]
        },
        {
          "atom_index": 1573,
          "name": "NE2",
          "element": "N",
          "coord": [
            3.7922000885009766,
            2.946000099182129,
            8.554499626159668
          ]
        }
      ]
    },
    {
      "id": "A:771",
      "chain": "A",
      "resseq": 771,
      "icode": "",
      "resname": "ILE",
      "hetflag": " ",
      "sasa": 1.3228839635849,
      "atoms": [
        {
          "atom_index": 1574,
          "name": "N",
          "element": "N",
          "coord": [
            4.265200138092041,
            3.2760000228881836,
            8.182600021362305
          ]
        },
        {
          "atom_index": 1575,
          "name": "CA",
          "element": "C",
          "coord": [
            4.388899803161621,
            3.338200092315674,
            8.137700080871582
          ]
        },
        {
          "atom_index": 1576,
          "name": "C",
          "element": "C",
          "coord": [
            4.462900161743164,
            3.416599988937378,
            8.24590015411377
          ]
        },
        {
          "atom_index": 1577,
          "name": "O",
          "element": "O",
          "coord": [
            4.583399772644043,
            3.438499927520752,
            8.234700202941895
          ]
        },
        {
          "atom_index": 1578,
          "name": "CB",
          "element": "C",
          "coord": [
            4.362199783325195,
            3.432300090789795,
            8.019599914550781
          ]
        },
        {
          "atom_index": 1579,
          "name": "CG1",
          "element": "C",
          "coord": [
            4.2754998207092285,
            3.5497000217437744,
            8.065699577331543
          ]
        },
        {
          "atom_index": 1580,
          "name": "CG2",
          "element": "C",
          "coord": [
            4.293099880218506,
            3.3559000492095947,
            7.908100128173828
          ]
        },
        {
          "atom_index": 1581,
          "name": "CD1",
          "element": "C",
          "coord": [
            4.235400199890137,
            3.6447999477386475,
            7.954500198364258
          ]
        }
      ]
    },
    {
      "id": "A:772",
      "chain": "A",
      "resseq": 772,
      "icode": "",
      "resname": "GLU",
      "hetflag": " ",
      "sasa": 3.160543918609619,
      "atoms": [
        {
          "atom_index": 1582,
          "name": "N",
          "element": "N",
          "coord": [
            4.391600131988525,
            3.4579999446868896,
            8.350600242614746
          ]
        },
        {
          "atom_index": 1583,
          "name": "CA",
          "element": "C",
          "coord": [
            4.453199863433838,
            3.534899950027466,
            8.458200454711914
          ]
        },
        {
          "atom_index": 1584,
          "name": "C",
          "element": "C",
          "coord": [
            4.557199954986572,
            3.455399990081787,
            8.535400390625
          ]
        },
        {
          "atom_index": 1585,
          "name": "O",
          "element": "O",
          "coord": [
            4.640100002288818,
            3.5137999057769775,
            8.605199813842773
          ]
        },
        {
          "atom_index": 1586,
          "name": "CB",
          "element": "C",
          "coord": [
            4.348599910736084,
            3.58489990234375,
            8.558099746704102
          ]
        },
        {
          "atom_index": 1587,
          "name": "CG",
          "element": "C",
          "coord": [
            4.2067999839782715,
            3.5885000228881836,
            8.506699562072754
          ]
        },
        {
          "atom_index": 1588,
          "name": "CD",
          "element": "C",
          "coord": [
            4.148399829864502,
            3.450200080871582,
            8.49020004272461
          ]
        },
        {
          "atom_index": 1589,
          "name": "OE1",
          "element": "O",
          "coord": [
            4.144899845123291,
            3.3747000694274902,
            8.590100288391113
          ]
        },
        {
          "atom_index": 1590,
          "name": "OE2",
          "element": "O",
          "coord": [
            4.105899810791016,
            3.4177000522613525,
            8.37720012664795
          ]
        }
      ]
    },
    {
      "id": "A:773",
      "chain": "A",
      "resseq": 773,
      "icode": "",
      "resname": "THR",
      "hetflag": " ",
      "sasa": 0.0,
      "atoms": [
        {
          "atom_index": 1591,
          "name": "N",
          "element": "N",
          "coord": [
            4.553199768066406,
            3.3231000900268555,
            8.524900436401367
          ]
        },
        {
          "atom_index": 1592,
          "name": "CA",
          "element": "C",
          "coord": [
            4.649799823760986,
            3.241499900817871,
            8.597800254821777
          ]
        },
        {
          "atom_index": 1593,
          "name": "C",
          "element": "C",
          "coord": [
            4.7600998878479,
            3.1877999305725098,
            8.50790023803711
          ]
        },
        {
          "atom_index": 1594,
          "name": "O",
          "element": "O",
          "coord": [
            4.851399898529053,
            3.1212000846862793,
            8.5556001663208
          ]
        },
        {
          "atom_index": 1595,
          "name": "CB",
          "element": "C",
          "coord": [
            4.583499908447266,
            3.121000051498413,
            8.666399955749512
          ]
        },
        {
          "atom_index": 1596,
          "name": "OG1",
          "element": "O",
          "coord": [
            4.530399799346924,
            3.0329999923706055,
            8.566900253295898
          ]
        },
        {
          "atom_index": 1597,
          "name": "CG2",
          "element": "C",
          "coord": [
            4.471700191497803,
            3.1666998863220215,
            8.758899688720703
          ]
        }
      ]
    },
    {
      "id": "A:774",
      "chain": "A",
      "resseq": 774,
      "icode": "",
      "resname": "PHE",
      "hetflag": " ",
      "sasa": 0.0,
      "atoms": [
        {
          "atom_index": 1598,
          "name": "N",
          "element": "N",
          "coord": [
            4.7515997886657715,
            3.2172999382019043,
            8.378600120544434
          ]
        },
        {
          "atom_index": 1599,
          "name": "CA",
          "element": "C",
          "coord": [
            4.850900173187256,
            3.1702001094818115,
            8.282699584960938
          ]
        },
        {
          "atom_index": 1600,
          "name": "C",
          "element": "C",
          "coord": [
            4.991099834442139,
            3.222100019454956,
            8.31190013885498
          ]
        },
        {
          "atom_index": 1601,
          "name": "O",
          "element": "O",
          "coord": [
            5.011600017547607,
            3.3417999744415283,
            8.33240032196045
          ]
        },
        {
          "atom_index": 1602,
          "name": "CB",
          "element": "C",
          "coord": [
            4.811399936676025,
            3.210400104522705,
            8.140000343322754
          ]
        },
        {
          "atom_index": 1603,
          "name": "CG",
          "element": "C",
          "coord": [
            4.6971001625061035,
            3.1305999755859375,
            8.083000183105469
          ]
        },
        {
          "atom_index": 1604,
          "name": "CD1",
          "element": "C",
          "coord": [
            4.610400199890137,
            3.059999942779541,
            8.166199684143066
          ]
        },
        {
          "atom_index": 1605,
          "name": "CD2",
          "element": "C",
          "coord": [
            4.673500061035156,
            3.129499912261963,
            7.945899963378906
          ]
        },
        {
          "atom_index": 1606,
          "name": "CE1",
          "element": "C",
          "coord": [
            4.501999855041504,
            2.9897000789642334,
            8.11340045928955
          ]
        },
        {
          "atom_index": 1607,
          "name": "CE2",
          "element": "C",
          "coord": [
            4.565400123596191,
            3.0596001148223877,
            7.892199993133545
          ]
        },
        {
          "atom_index": 1608,
          "name": "CZ",
          "element": "C",
          "coord": [
            4.479499816894531,
            2.9895999431610107,
            7.976200103759766
          ]
        }
      ]
    },
    {
      "id": "A:775",
      "chain": "A",
      "resseq": 775,
      "icode": "",
      "resname": "ASP",
      "hetflag": " ",
      "sasa": 0.0,
      "atoms": [
        {
          "atom_index": 1609,
          "name": "N",
          "element": "N",
          "coord": [
            5.086900234222412,
            3.130000114440918,
            8.313799858093262
          ]
        },
        {
          "atom_index": 1610,
          "name": "CA",
          "element": "C",
          "coord": [
            5.2270002365112305,
            3.1626999378204346,
            8.337599754333496
          ]
        },
        {
          "atom_index": 1611,
          "name": "C",
          "element": "C",
          "coord": [
            5.312300205230713,
            3.0408999919891357,
            8.3016996383667
          ]
        },
        {
          "atom_index": 1612,
          "name": "O",
          "element": "O",
          "coord": [
            5.258399963378906,
            2.933500051498413,
            8.271599769592285
          ]
        },
        {
          "atom_index": 1613,
          "name": "CB",
          "element": "C",
          "coord": [
            5.25,
            3.200700044631958,
            8.483799934387207
          ]
        },
        {
          "atom_index": 1614,
          "name": "CG",
          "element": "C",
          "coord": [
            5.361199855804443,
            3.3032000064849854,
            8.500100135803223
          ]
        },
        {
          "atom_index": 1615,
          "name": "OD1",
          "element": "O",
          "coord": [
            5.454999923706055,
            3.304800033569336,
            8.416999816894531
          ]
        },
        {
          "atom_index": 1616,
          "name": "OD2",
          "element": "O",
          "coord": [
            5.355299949645996,
            3.3817999362945557,
            8.596799850463867
          ]
        }
      ]
    },
    {
      "id": "A:776",
      "chain": "A",
      "resseq": 776,
      "icode": "",
      "resname": "LEU",
      "hetflag": " ",
      "sasa": 0.0,
      "atoms": [
        {
          "atom_index": 1617,
          "name": "N",
          "element": "N",
          "coord": [
            5.444699764251709,
            3.058000087738037,
            8.305399894714355
          ]
        },
        {
          "atom_index": 1618,
          "name": "CA",
          "element": "C",
          "coord": [
            5.538899898529053,
            2.950700044631958,
            8.271300315856934
          ]
        },
        {
          "atom_index": 1619,
          "name": "C",
          "element": "C",
          "coord": [
            5.519100189208984,
            2.8194000720977783,
            8.345800399780273
          ]
        },
        {
          "atom_index": 1620,
          "name": "O",
          "element": "O",
          "coord": [
            5.518199920654297,
            2.712399959564209,
            8.28499984741211
          ]
        },
        {
          "atom_index": 1621,
          "name": "CB",
          "element": "C",
          "coord": [
            5.6834001541137695,
            2.9981000423431396,
            8.293399810791016
          ]
        },
        {
          "atom_index": 1622,
          "name": "CG",
          "element": "C",
          "coord": [
            5.795199871063232,
            2.8954999446868896,
            8.267399787902832
          ]
        },
        {
          "atom_index": 1623,
          "name": "CD1",
          "element": "C",
          "coord": [
            5.792799949645996,
            2.851900100708008,
            8.121399879455566
          ]
        },
        {
          "atom_index": 1624,
          "name": "CD2",
          "element": "C",
          "coord": [
            5.931399822235107,
            2.956199884414673,
            8.301600456237793
          ]
        }
      ]
    },
    {
      "id": "A:777",
      "chain": "A",
      "resseq": 777,
      "icode": "",
      "resname": "LEU",
      "hetflag": " ",
      "sasa": 0.0,
      "atoms": [
        {
          "atom_index": 1625,
          "name": "N",
          "element": "N",
          "coord": [
            5.503399848937988,
            2.8271000385284424,
            8.477499961853027
          ]
        },
        {
          "atom_index": 1626,
          "name": "CA",
          "element": "C",
          "coord": [
            5.48799991607666,
            2.70770001411438,
            8.559300422668457
          ]
        },
        {
          "atom_index": 1627,
          "name": "C",
          "element": "C",
          "coord": [
            5.342800140380859,
            2.6614999771118164,
            8.579299926757812
          ]
        },
        {
          "atom_index": 1628,
          "name": "O",
          "element": "O",
          "coord": [
            5.320099830627441,
            2.5524001121520996,
            8.630999565124512
          ]
        },
        {
          "atom_index": 1629,
          "name": "CB",
          "element": "C",
          "coord": [
            5.551199913024902,
            2.7321999073028564,
            8.696900367736816
          ]
        },
        {
          "atom_index": 1630,
          "name": "CG",
          "element": "C",
          "coord": [
            5.6921000480651855,
            2.7929000854492188,
            8.698100090026855
          ]
        },
        {
          "atom_index": 1631,
          "name": "CD1",
          "element": "C",
          "coord": [
            5.731400012969971,
            2.8310000896453857,
            8.842399597167969
          ]
        },
        {
          "atom_index": 1632,
          "name": "CD2",
          "element": "C",
          "coord": [
            5.790900230407715,
            2.692699909210205,
            8.637900352478027
          ]
        }
      ]
    },
    {
      "id": "A:778",
      "chain": "A",
      "resseq": 778,
      "icode": "",
      "resname": "THR",
      "hetflag": " ",
      "sasa": 0.0,
      "atoms": [
        {
          "atom_index": 1633,
          "name": "N",
          "element": "N",
          "coord": [
            5.24560022354126,
            2.7428998947143555,
            8.53909969329834
          ]
        },
        {
          "atom_index": 1634,
          "name": "CA",
          "element": "C",
          "coord": [
            5.105000019073486,
            2.706199884414673,
            8.559499740600586
          ]
        },
        {
          "atom_index": 1635,
          "name": "C",
          "element": "C",
          "coord": [
            5.037600040435791,
            2.639899969100952,
            8.440199851989746
          ]
        },
        {
          "atom_index": 1636,
          "name": "O",
          "element": "O",
          "coord": [
            4.940499782562256,
            2.566499948501587,
            8.456600189208984
          ]
        },
        {
          "atom_index": 1637,
          "name": "CB",
          "element": "C",
          "coord": [
            5.021699905395508,
            2.828399896621704,
            8.602299690246582
          ]
        },
        {
          "atom_index": 1638,
          "name": "OG1",
          "element": "O",
          "coord": [
            5.038599967956543,
            2.9340999126434326,
            8.5068998336792
          ]
        },
        {
          "atom_index": 1639,
          "name": "CG2",
          "element": "C",
          "coord": [
            5.064899921417236,
            2.875,
            8.740500450134277
          ]
        }
      ]
    },
    {
      "id": "A:779",
      "chain": "A",
      "resseq": 779,
      "icode": "",
      "resname": "LEU",
      "hetflag": " ",
      "sasa": 0.0,
      "atoms": [
        {
          "atom_index": 1640,
          "name": "N",
          "element": "N",
          "coord": [
            5.088600158691406,
            2.666800022125244,
            8.32040023803711
          ]
        },
        {
          "atom_index": 1641,
          "name": "CA",
          "element": "C",
          "coord": [
            5.035099983215332,
            2.605600118637085,
            8.199899673461914
          ]
        },
        {
          "atom_index": 1642,
          "name": "C",
          "element": "C",
          "coord": [
            5.111299991607666,
            2.4739999771118164,
            8.18649959564209
          ]
        },
        {
          "atom_index": 1643,
          "name": "O",
          "element": "O",
          "coord": [
            5.211900234222412,
            2.453399896621704,
            8.253600120544434
          ]
        },
        {
          "atom_index": 1644,
          "name": "CB",
          "element": "C",
          "coord": [
            5.060100078582764,
            2.6958000659942627,
            8.078499794006348
          ]
        },
        {
          "atom_index": 1645,
          "name": "CG",
          "element": "C",
          "coord": [
            4.966599941253662,
            2.8173000812530518,
            8.064399719238281
          ]
        },
        {
          "atom_index": 1646,
          "name": "CD1",
          "element": "C",
          "coord": [
            5.012599945068359,
            2.9082999229431152,
            7.950500011444092
          ]
        },
        {
          "atom_index": 1647,
          "name": "CD2",
          "element": "C",
          "coord": [
            4.824900150299072,
            2.7688000202178955,
            8.037500381469727
          ]
        }
      ]
    },
    {
      "id": "A:780",
      "chain": "A",
      "resseq": 780,
      "icode": "",
      "resname": "HIS",
      "hetflag": " ",
      "sasa": 0.0,
      "atoms": [
        {
          "atom_index": 1648,
          "name": "N",
          "element": "N",
          "coord": [
            5.063799858093262,
            2.3835999965667725,
            8.102299690246582
          ]
        },
        {
          "atom_index": 1649,
          "name": "CA",
          "element": "C",
          "coord": [
            5.133299827575684,
            2.256999969482422,
            8.086199760437012
          ]
        },
        {
          "atom_index": 1650,
          "name": "C",
          "element": "C",
          "coord": [
            5.251500129699707,
            2.277600049972534,
            7.990699768066406
          ]
        },
        {
          "atom_index": 1651,
          "name": "O",
          "element": "O",
          "coord": [
            5.235199928283691,
            2.3324999809265137,
            7.882199764251709
          ]
        },
        {
          "atom_index": 1652,
          "name": "CB",
          "element": "C",
          "coord": [
            5.037300109863281,
            2.1522998809814453,
            8.030699729919434
          ]
        },
        {
          "atom_index": 1653,
          "name": "CG",
          "element": "C",
          "coord": [
            5.085400104522705,
            2.01200008392334,
            8.048399925231934
          ]
        },
        {
          "atom_index": 1654,
          "name": "ND1",
          "element": "N",
          "coord": [
            5.199999809265137,
            1.9646999835968018,
            7.9882001876831055
          ]
        },
        {
          "atom_index": 1655,
          "name": "CD2",
          "element": "C",
          "coord": [
            5.035799980163574,
            1.9093999862670898,
            8.121600151062012
          ]
        },
        {
          "atom_index": 1656,
          "name": "CE1",
          "element": "C",
          "coord": [
            5.219099998474121,
            1.8387999534606934,
            8.023900032043457
          ]
        },
        {
          "atom_index": 1657,
          "name": "NE2",
          "element": "N",
          "coord": [
            5.120999813079834,
            1.802899956703186,
            8.104700088500977
          ]
        }
      ]
    },
    {
      "id": "A:781",
      "chain": "A",
      "resseq": 781,
      "icode": "",
      "resname": "PRO",
      "hetflag": " ",
      "sasa": 0.0,
      "atoms": [
        {
          "atom_index": 1658,
          "name": "N",
          "element": "N",
          "coord": [
            5.372000217437744,
            2.2335000038146973,
            8.029899597167969
          ]
        },
        {
          "atom_index": 1659,
          "name": "CA",
          "element": "C",
          "coord": [
            5.486199855804443,
            2.2528998851776123,
            7.939599990844727
          ]
        },
        {
          "atom_index": 1660,
          "name": "C",
          "element": "C",
          "coord": [
            5.46150016784668,
            2.2007999420166016,
            7.798500061035156
          ]
        },
        {
          "atom_index": 1661,
          "name": "O",
          "element": "O",
          "coord": [
            5.501399993896484,
            2.265000104904175,
            7.701300144195557
          ]
        },
        {
          "atom_index": 1662,
          "name": "CB",
          "element": "C",
          "coord": [
            5.601099967956543,
            2.1809000968933105,
            8.011300086975098
          ]
        },
        {
          "atom_index": 1663,
          "name": "CG",
          "element": "C",
          "coord": [
            5.530300140380859,
            2.0794999599456787,
            8.098799705505371
          ]
        },
        {
          "atom_index": 1664,
          "name": "CD",
          "element": "C",
          "coord": [
            5.411900043487549,
            2.157900094985962,
            8.149700164794922
          ]
        }
      ]
    },
    {
      "id": "A:782",
      "chain": "A",
      "resseq": 782,
      "icode": "",
      "resname": "ILE",
      "hetflag": " ",
      "sasa": 0.0,
      "atoms": [
        {
          "atom_index": 1665,
          "name": "N",
          "element": "N",
          "coord": [
            5.3958001136779785,
            2.0855000019073486,
            7.786600112915039
          ]
        },
        {
          "atom_index": 1666,
          "name": "CA",
          "element": "C",
          "coord": [
            5.3668999671936035,
            2.029900074005127,
            7.6545000076293945
          ]
        },
        {
          "atom_index": 1667,
          "name": "C",
          "element": "C",
          "coord": [
            5.285900115966797,
            2.128499984741211,
            7.570700168609619
          ]
        },
        {
          "atom_index": 1668,
          "name": "O",
          "element": "O",
          "coord": [
            5.316800117492676,
            2.151900053024292,
            7.45419979095459
          ]
        },
        {
          "atom_index": 1669,
          "name": "CB",
          "element": "C",
          "coord": [
            5.286600112915039,
            1.8975000381469727,
            7.663599967956543
          ]
        },
        {
          "atom_index": 1670,
          "name": "CG1",
          "element": "C",
          "coord": [
            5.372300148010254,
            1.7884000539779663,
            7.727499961853027
          ]
        },
        {
          "atom_index": 1671,
          "name": "CG2",
          "element": "C",
          "coord": [
            5.2418999671936035,
            1.8539999723434448,
            7.524700164794922
          ]
        },
        {
          "atom_index": 1672,
          "name": "CD1",
          "element": "C",
          "coord": [
            5.297800064086914,
            1.657099962234497,
            7.750800132751465
          ]
        }
      ]
    },
    {
      "id": "A:783",
      "chain": "A",
      "resseq": 783,
      "icode": "",
      "resname": "GLU",
      "hetflag": " ",
      "sasa": 0.0,
      "atoms": [
        {
          "atom_index": 1673,
          "name": "N",
          "element": "N",
          "coord": [
            5.182700157165527,
            2.1872000694274902,
            7.63100004196167
          ]
        },
        {
          "atom_index": 1674,
          "name": "CA",
          "element": "C",
          "coord": [
            5.097700119018555,
            2.2818000316619873,
            7.5594000816345215
          ]
        },
        {
          "atom_index": 1675,
          "name": "C",
          "element": "C",
          "coord": [
            5.16949987411499,
            2.4121999740600586,
            7.528900146484375
          ]
        },
        {
          "atom_index": 1676,
          "name": "O",
          "element": "O",
          "coord": [
            5.144400119781494,
            2.474400043487549,
            7.426300048828125
          ]
        },
        {
          "atom_index": 1677,
          "name": "CB",
          "element": "C",
          "coord": [
            4.968800067901611,
            2.310699939727783,
            7.638400077819824
          ]
        },
        {
          "atom_index": 1678,
          "name": "CG",
          "element": "C",
          "coord": [
            4.847700119018555,
            2.333699941635132,
            7.547800064086914
          ]
        },
        {
          "atom_index": 1679,
          "name": "CD",
          "element": "C",
          "coord": [
            4.839200019836426,
            2.2302000522613525,
            7.434899806976318
          ]
        },
        {
          "atom_index": 1680,
          "name": "OE1",
          "element": "O",
          "coord": [
            4.838900089263916,
            2.1087000370025635,
            7.4644999504089355
          ]
        },
        {
          "atom_index": 1681,
          "name": "OE2",
          "element": "O",
          "coord": [
            4.833099842071533,
            2.27020001411438,
            7.3165998458862305
          ]
        }
      ]
    },
    {
      "id": "A:784",
      "chain": "A",
      "resseq": 784,
      "icode": "",
      "resname": "ILE",
      "hetflag": " ",
      "sasa": 0.0,
      "atoms": [
        {
          "atom_index": 1682,
          "name": "N",
          "element": "N",
          "coord": [
            5.257199764251709,
            2.4553000926971436,
            7.61870002746582
          ]
        },
        {
          "atom_index": 1683,
          "name": "CA",
          "element": "C",
          "coord": [
            5.332699775695801,
            2.577500104904175,
            7.593800067901611
          ]
        },
        {
          "atom_index": 1684,
          "name": "C",
          "element": "C",
          "coord": [
            5.413599967956543,
            2.554500102996826,
            7.466100215911865
          ]
        },
        {
          "atom_index": 1685,
          "name": "O",
          "element": "O",
          "coord": [
            5.414400100708008,
            2.6375999450683594,
            7.375899791717529
          ]
        },
        {
          "atom_index": 1686,
          "name": "CB",
          "element": "C",
          "coord": [
            5.42609977722168,
            2.6105000972747803,
            7.713500022888184
          ]
        },
        {
          "atom_index": 1687,
          "name": "CG1",
          "element": "C",
          "coord": [
            5.34119987487793,
            2.661900043487549,
            7.8308000564575195
          ]
        },
        {
          "atom_index": 1688,
          "name": "CG2",
          "element": "C",
          "coord": [
            5.530600070953369,
            2.71560001373291,
            7.673099994659424
          ]
        },
        {
          "atom_index": 1689,
          "name": "CD1",
          "element": "C",
          "coord": [
            5.416100025177002,
            2.6754000186920166,
            7.962900161743164
          ]
        }
      ]
    },
    {
      "id": "A:785",
      "chain": "A",
      "resseq": 785,
      "icode": "",
      "resname": "ALA",
      "hetflag": " ",
      "sasa": 0.0,
      "atoms": [
        {
          "atom_index": 1690,
          "name": "N",
          "element": "N",
          "coord": [
            5.4781999588012695,
            2.438699960708618,
            7.456999778747559
          ]
        },
        {
          "atom_index": 1691,
          "name": "CA",
          "element": "C",
          "coord": [
            5.558000087738037,
            2.405100107192993,
            7.339900016784668
          ]
        },
        {
          "atom_index": 1692,
          "name": "C",
          "element": "C",
          "coord": [
            5.473299980163574,
            2.392199993133545,
            7.214399814605713
          ]
        },
        {
          "atom_index": 1693,
          "name": "O",
          "element": "O",
          "coord": [
            5.512899875640869,
            2.438199996948242,
            7.1072001457214355
          ]
        },
        {
          "atom_index": 1694,
          "name": "CB",
          "element": "C",
          "coord": [
            5.633900165557861,
            2.2743000984191895,
            7.363399982452393
          ]
        }
      ]
    },
    {
      "id": "A:786",
      "chain": "A",
      "resseq": 786,
      "icode": "",
      "resname": "ARG",
      "hetflag": " ",
      "sasa": 0.0,
      "atoms": [
        {
          "atom_index": 1695,
          "name": "N",
          "element": "N",
          "coord": [
            5.357500076293945,
            2.328000068664551,
            7.226099967956543
          ]
        },
        {
          "atom_index": 1696,
          "name": "CA",
          "element": "C",
          "coord": [
            5.271999835968018,
            2.310800075531006,
            7.109300136566162
          ]
        },
        {
          "atom_index": 1697,
          "name": "C",
          "element": "C",
          "coord": [
            5.222400188446045,
            2.444000005722046,
            7.056099891662598
          ]
        },
        {
          "atom_index": 1698,
          "name": "O",
          "element": "O",
          "coord": [
            5.237199783325195,
            2.474400043487549,
            6.937399864196777
          ]
        },
        {
          "atom_index": 1699,
          "name": "CB",
          "element": "C",
          "coord": [
            5.151899814605713,
            2.2225000858306885,
            7.1427001953125
          ]
        },
        {
          "atom_index": 1700,
          "name": "CG",
          "element": "C",
          "coord": [
            5.1819000244140625,
            2.073899984359741,
            7.15880012512207
          ]
        },
        {
          "atom_index": 1701,
          "name": "CD",
          "element": "C",
          "coord": [
            5.061399936676025,
            2.00570011138916,
            7.223199844360352
          ]
        },
        {
          "atom_index": 1702,
          "name": "NE",
          "element": "N",
          "coord": [
            5.075300216674805,
            1.86080002784729,
            7.232900142669678
          ]
        },
        {
          "atom_index": 1703,
          "name": "CZ",
          "element": "C",
          "coord": [
            4.985899925231934,
            1.7818000316619873,
            7.291600227355957
          ]
        },
        {
          "atom_index": 1704,
          "name": "NH1",
          "element": "N",
          "coord": [
            4.876399993896484,
            1.8344000577926636,
            7.3454999923706055
          ]
        },
        {
          "atom_index": 1705,
          "name": "NH2",
          "element": "N",
          "coord": [
            5.00570011138916,
            1.6506999731063843,
            7.297500133514404
          ]
        }
      ]
    },
    {
      "id": "A:787",
      "chain": "A",
      "resseq": 787,
      "icode": "",
      "resname": "GLN",
      "hetflag": " ",
      "sasa": 0.0,
      "atoms": [
        {
          "atom_index": 1706,
          "name": "N",
          "element": "N",
          "coord": [
            5.16480016708374,
            2.5250000953674316,
            7.144499778747559
          ]
        },
        {
          "atom_index": 1707,
          "name": "CA",
          "element": "C",
          "coord": [
            5.111000061035156,
            2.65339994430542,
            7.10260009765625
          ]
        },
        {
          "atom_index": 1708,
          "name": "C",
          "element": "C",
          "coord": [
            5.218400001525879,
            2.746799945831299,
            7.048399925231934
          ]
        },
        {
          "atom_index": 1709,
          "name": "O",
          "element": "O",
          "coord": [
            5.19350004196167,
            2.822700023651123,
            6.954400062561035
          ]
        },
        {
          "atom_index": 1710,
          "name": "CB",
          "element": "C",
          "coord": [
            5.034599781036377,
            2.718899965286255,
            7.218299865722656
          ]
        },
        {
          "atom_index": 1711,
          "name": "CG",
          "element": "C",
          "coord": [
            4.912399768829346,
            2.638700008392334,
            7.264999866485596
          ]
        },
        {
          "atom_index": 1712,
          "name": "CD",
          "element": "C",
          "coord": [
            4.817699909210205,
            2.6047000885009766,
            7.151000022888184
          ]
        },
        {
          "atom_index": 1713,
          "name": "OE1",
          "element": "O",
          "coord": [
            4.771299839019775,
            2.69320011138916,
            7.078400135040283
          ]
        },
        {
          "atom_index": 1714,
          "name": "NE2",
          "element": "N",
          "coord": [
            4.788700103759766,
            2.4755001068115234,
            7.134399890899658
          ]
        }
      ]
    },
    {
      "id": "A:788",
      "chain": "A",
      "resseq": 788,
      "icode": "",
      "resname": "LEU",
      "hetflag": " ",
      "sasa": 0.0,
      "atoms": [
        {
          "atom_index": 1715,
          "name": "N",
          "element": "N",
          "coord": [
            5.3379998207092285,
            2.7427000999450684,
            7.1066999435424805
          ]
        },
        {
          "atom_index": 1716,
          "name": "CA",
          "element": "C",
          "coord": [
            5.446100234985352,
            2.8282999992370605,
            7.0569000244140625
          ]
        },
        {
          "atom_index": 1717,
          "name": "C",
          "element": "C",
          "coord": [
            5.492599964141846,
            2.7781999111175537,
            6.919600009918213
          ]
        },
        {
          "atom_index": 1718,
          "name": "O",
          "element": "O",
          "coord": [
            5.530399799346924,
            2.856100082397461,
            6.832799911499023
          ]
        },
        {
          "atom_index": 1719,
          "name": "CB",
          "element": "C",
          "coord": [
            5.562900066375732,
            2.8315999507904053,
            7.156899929046631
          ]
        },
        {
          "atom_index": 1720,
          "name": "CG",
          "element": "C",
          "coord": [
            5.547299861907959,
            2.9330999851226807,
            7.2718000411987305
          ]
        },
        {
          "atom_index": 1721,
          "name": "CD1",
          "element": "C",
          "coord": [
            5.652299880981445,
            2.9086999893188477,
            7.3790998458862305
          ]
        },
        {
          "atom_index": 1722,
          "name": "CD2",
          "element": "C",
          "coord": [
            5.559599876403809,
            3.075700044631958,
            7.216700077056885
          ]
        }
      ]
    },
    {
      "id": "A:789",
      "chain": "A",
      "resseq": 789,
      "icode": "",
      "resname": "THR",
      "hetflag": " ",
      "sasa": 0.0,
      "atoms": [
        {
          "atom_index": 1723,
          "name": "N",
          "element": "N",
          "coord": [
            5.489099979400635,
            2.6470000743865967,
            6.900000095367432
          ]
        },
        {
          "atom_index": 1724,
          "name": "CA",
          "element": "C",
          "coord": [
            5.528500080108643,
            2.589099884033203,
            6.77209997177124
          ]
        },
        {
          "atom_index": 1725,
          "name": "C",
          "element": "C",
          "coord": [
            5.427499771118164,
            2.6296000480651855,
            6.664400100708008
          ]
        },
        {
          "atom_index": 1726,
          "name": "O",
          "element": "O",
          "coord": [
            5.466100215911865,
            2.6665000915527344,
            6.553100109100342
          ]
        },
        {
          "atom_index": 1727,
          "name": "CB",
          "element": "C",
          "coord": [
            5.538300037384033,
            2.436000108718872,
            6.7835001945495605
          ]
        },
        {
          "atom_index": 1728,
          "name": "OG1",
          "element": "O",
          "coord": [
            5.645500183105469,
            2.403700113296509,
            6.872799873352051
          ]
        },
        {
          "atom_index": 1729,
          "name": "CG2",
          "element": "C",
          "coord": [
            5.56689977645874,
            2.3717000484466553,
            6.647900104522705
          ]
        }
      ]
    },
    {
      "id": "A:790",
      "chain": "A",
      "resseq": 790,
      "icode": "",
      "resname": "LEU",
      "hetflag": " ",
      "sasa": 0.0,
      "atoms": [
        {
          "atom_index": 1730,
          "name": "N",
          "element": "N",
          "coord": [
            5.298500061035156,
            2.6247000694274902,
            6.6975998878479
          ]
        },
        {
          "atom_index": 1731,
          "name": "CA",
          "element": "C",
          "coord": [
            5.195799827575684,
            2.6642000675201416,
            6.602499961853027
          ]
        },
        {
          "atom_index": 1732,
          "name": "C",
          "element": "C",
          "coord": [
            5.216700077056885,
            2.8099000453948975,
            6.565700054168701
          ]
        },
        {
          "atom_index": 1733,
          "name": "O",
          "element": "O",
          "coord": [
            5.217100143432617,
            2.8457999229431152,
            6.4481000900268555
          ]
        },
        {
          "atom_index": 1734,
          "name": "CB",
          "element": "C",
          "coord": [
            5.055699825286865,
            2.6461000442504883,
            6.663000106811523
          ]
        },
        {
          "atom_index": 1735,
          "name": "CG",
          "element": "C",
          "coord": [
            5.003900051116943,
            2.5018999576568604,
            6.658999919891357
          ]
        },
        {
          "atom_index": 1736,
          "name": "CD1",
          "element": "C",
          "coord": [
            4.874499797821045,
            2.4885001182556152,
            6.740300178527832
          ]
        },
        {
          "atom_index": 1737,
          "name": "CD2",
          "element": "C",
          "coord": [
            4.982500076293945,
            2.461699962615967,
            6.513199806213379
          ]
        }
      ]
    },
    {
      "id": "A:791",
      "chain": "A",
      "resseq": 791,
      "icode": "",
      "resname": "LEU",
      "hetflag": " ",
      "sasa": 0.0,
      "atoms": [
        {
          "atom_index": 1738,
          "name": "N",
          "element": "N",
          "coord": [
            5.235300064086914,
            2.893199920654297,
            6.667900085449219
          ]
        },
        {
          "atom_index": 1739,
          "name": "CA",
          "element": "C",
          "coord": [
            5.257400035858154,
            3.0360000133514404,
            6.648600101470947
          ]
        },
        {
          "atom_index": 1740,
          "name": "C",
          "element": "C",
          "coord": [
            5.381400108337402,
            3.0615999698638916,
            6.5625
          ]
        },
        {
          "atom_index": 1741,
          "name": "O",
          "element": "O",
          "coord": [
            5.376399993896484,
            3.1366000175476074,
            6.464799880981445
          ]
        },
        {
          "atom_index": 1742,
          "name": "CB",
          "element": "C",
          "coord": [
            5.2733001708984375,
            3.103600025177002,
            6.785299777984619
          ]
        },
        {
          "atom_index": 1743,
          "name": "CG",
          "element": "C",
          "coord": [
            5.276800155639648,
            3.2567999362945557,
            6.79449987411499
          ]
        },
        {
          "atom_index": 1744,
          "name": "CD1",
          "element": "C",
          "coord": [
            5.277100086212158,
            3.300100088119507,
            6.940199851989746
          ]
        },
        {
          "atom_index": 1745,
          "name": "CD2",
          "element": "C",
          "coord": [
            5.4004998207092285,
            3.310800075531006,
            6.725599765777588
          ]
        }
      ]
    },
    {
      "id": "A:792",
      "chain": "A",
      "resseq": 792,
      "icode": "",
      "resname": "GLU",
      "hetflag": " ",
      "sasa": 0.0,
      "atoms": [
        {
          "atom_index": 1746,
          "name": "N",
          "element": "N",
          "coord": [
            5.492800235748291,
            2.998800039291382,
            6.598499774932861
          ]
        },
        {
          "atom_index": 1747,
          "name": "CA",
          "element": "C",
          "coord": [
            5.6168999671936035,
            3.018199920654297,
            6.52400016784668
          ]
        },
        {
          "atom_index": 1748,
          "name": "C",
          "element": "C",
          "coord": [
            5.6118998527526855,
            2.961199998855591,
            6.382999897003174
          ]
        },
        {
          "atom_index": 1749,
          "name": "O",
          "element": "O",
          "coord": [
            5.674699783325195,
            3.0144999027252197,
            6.290999889373779
          ]
        },
        {
          "atom_index": 1750,
          "name": "CB",
          "element": "C",
          "coord": [
            5.734899997711182,
            2.9611001014709473,
            6.603899955749512
          ]
        },
        {
          "atom_index": 1751,
          "name": "CG",
          "element": "C",
          "coord": [
            5.781599998474121,
            3.058799982070923,
            6.711900234222412
          ]
        },
        {
          "atom_index": 1752,
          "name": "CD",
          "element": "C",
          "coord": [
            5.873700141906738,
            2.9976000785827637,
            6.814700126647949
          ]
        },
        {
          "atom_index": 1753,
          "name": "OE1",
          "element": "O",
          "coord": [
            5.940700054168701,
            2.8965001106262207,
            6.783999919891357
          ]
        },
        {
          "atom_index": 1754,
          "name": "OE2",
          "element": "O",
          "coord": [
            5.879899978637695,
            3.0524001121520996,
            6.9268999099731445
          ]
        }
      ]
    },
    {
      "id": "A:793",
      "chain": "A",
      "resseq": 793,
      "icode": "",
      "resname": "SER",
      "hetflag": " ",
      "sasa": 0.0,
      "atoms": [
        {
          "atom_index": 1755,
          "name": "N",
          "element": "N",
          "coord": [
            5.535399913787842,
            2.8541998863220215,
            6.365499973297119
          ]
        },
        {
          "atom_index": 1756,
          "name": "CA",
          "element": "C",
          "coord": [
            5.519899845123291,
            2.793600082397461,
            6.2342000007629395
          ]
        },
        {
          "atom_index": 1757,
          "name": "C",
          "element": "C",
          "coord": [
            5.451499938964844,
            2.8949999809265137,
            6.140999794006348
          ]
        },
        {
          "atom_index": 1758,
          "name": "O",
          "element": "O",
          "coord": [
            5.4944000244140625,
            2.915600061416626,
            6.027299880981445
          ]
        },
        {
          "atom_index": 1759,
          "name": "CB",
          "element": "C",
          "coord": [
            5.434599876403809,
            2.6668999195098877,
            6.244999885559082
          ]
        },
        {
          "atom_index": 1760,
          "name": "OG",
          "element": "O",
          "coord": [
            5.413700103759766,
            2.6094000339508057,
            6.117599964141846
          ]
        }
      ]
    },
    {
      "id": "A:794",
      "chain": "A",
      "resseq": 794,
      "icode": "",
      "resname": "ASP",
      "hetflag": " ",
      "sasa": 0.0,
      "atoms": [
        {
          "atom_index": 1761,
          "name": "N",
          "element": "N",
          "coord": [
            5.344799995422363,
            2.958199977874756,
            6.189300060272217
          ]
        },
        {
          "atom_index": 1762,
          "name": "CA",
          "element": "C",
          "coord": [
            5.2743000984191895,
            3.0571999549865723,
            6.109300136566162
          ]
        },
        {
          "atom_index": 1763,
          "name": "C",
          "element": "C",
          "coord": [
            5.361400127410889,
            3.179500102996826,
            6.080999851226807
          ]
        },
        {
          "atom_index": 1764,
          "name": "O",
          "element": "O",
          "coord": [
            5.352399826049805,
            3.2386999130249023,
            5.973499774932861
          ]
        },
        {
          "atom_index": 1765,
          "name": "CB",
          "element": "C",
          "coord": [
            5.145599842071533,
            3.102799892425537,
            6.179299831390381
          ]
        },
        {
          "atom_index": 1766,
          "name": "CG",
          "element": "C",
          "coord": [
            5.041200160980225,
            2.993499994277954,
            6.186999797821045
          ]
        },
        {
          "atom_index": 1767,
          "name": "OD1",
          "element": "O",
          "coord": [
            5.048799991607666,
            2.898400068283081,
            6.106299877166748
          ]
        },
        {
          "atom_index": 1768,
          "name": "OD2",
          "element": "O",
          "coord": [
            4.950399875640869,
            3.003499984741211,
            6.27239990234375
          ]
        }
      ]
    },
    {
      "id": "A:795",
      "chain": "A",
      "resseq": 795,
      "icode": "",
      "resname": "LEU",
      "hetflag": " ",
      "sasa": 0.0,
      "atoms": [
        {
          "atom_index": 1769,
          "name": "N",
          "element": "N",
          "coord": [
            5.444799900054932,
            3.218600034713745,
            6.1768999099731445
          ]
        },
        {
          "atom_index": 1770,
          "name": "CA",
          "element": "C",
          "coord": [
            5.529799938201904,
            3.3352999687194824,
            6.155200004577637
          ]
        },
        {
          "atom_index": 1771,
          "name": "C",
          "element": "C",
          "coord": [
            5.630199909210205,
            3.3029000759124756,
            6.0467000007629395
          ]
        },
        {
          "atom_index": 1772,
          "name": "O",
          "element": "O",
          "coord": [
            5.655799865722656,
            3.38319993019104,
            5.957399845123291
          ]
        },
        {
          "atom_index": 1773,
          "name": "CB",
          "element": "C",
          "coord": [
            5.603000164031982,
            3.374799966812134,
            6.28380012512207
          ]
        },
        {
          "atom_index": 1774,
          "name": "CG",
          "element": "C",
          "coord": [
            5.514900207519531,
            3.4326000213623047,
            6.394499778747559
          ]
        },
        {
          "atom_index": 1775,
          "name": "CD1",
          "element": "C",
          "coord": [
            5.601200103759766,
            3.4623000621795654,
            6.517300128936768
          ]
        },
        {
          "atom_index": 1776,
          "name": "CD2",
          "element": "C",
          "coord": [
            5.445799827575684,
            3.558799982070923,
            6.3454999923706055
          ]
        }
      ]
    },
    {
      "id": "A:796",
      "chain": "A",
      "resseq": 796,
      "icode": "",
      "resname": "TYR",
      "hetflag": " ",
      "sasa": 0.0,
      "atoms": [
        {
          "atom_index": 1777,
          "name": "N",
          "element": "N",
          "coord": [
            5.685299873352051,
            3.1828999519348145,
            6.054699897766113
          ]
        },
        {
          "atom_index": 1778,
          "name": "CA",
          "element": "C",
          "coord": [
            5.783199787139893,
            3.1366000175476074,
            5.957799911499023
          ]
        },
        {
          "atom_index": 1779,
          "name": "C",
          "element": "C",
          "coord": [
            5.725500106811523,
            3.128000020980835,
            5.816199779510498
          ]
        },
        {
          "atom_index": 1780,
          "name": "O",
          "element": "O",
          "coord": [
            5.780900001525879,
            3.184499979019165,
            5.722499847412109
          ]
        },
        {
          "atom_index": 1781,
          "name": "CB",
          "element": "C",
          "coord": [
            5.835700035095215,
            2.999799966812134,
            6.001200199127197
          ]
        },
        {
          "atom_index": 1782,
          "name": "CG",
          "element": "C",
          "coord": [
            5.897600173950195,
            2.917799949645996,
            5.889999866485596
          ]
        },
        {
          "atom_index": 1783,
          "name": "CD1",
          "element": "C",
          "coord": [
            6.019000053405762,
            2.953700065612793,
            5.832200050354004
          ]
        },
        {
          "atom_index": 1784,
          "name": "CD2",
          "element": "C",
          "coord": [
            5.833499908447266,
            2.803999900817871,
            5.842700004577637
          ]
        },
        {
          "atom_index": 1785,
          "name": "CE1",
          "element": "C",
          "coord": [
            6.074900150299072,
            2.877500057220459,
            5.729800224304199
          ]
        },
        {
          "atom_index": 1786,
          "name": "CE2",
          "element": "C",
          "coord": [
            5.887899875640869,
            2.727799892425537,
            5.741300106048584
          ]
        },
        {
          "atom_index": 1787,
          "name": "CZ",
          "element": "C",
          "coord": [
            6.007999897003174,
            2.764699935913086,
            5.685299873352051
          ]
        },
        {
          "atom_index": 1788,
          "name": "OH",
          "element": "O",
          "coord": [
            6.058899879455566,
            2.686800003051758,
            5.584099769592285
          ]
        }
      ]
    },
    {
      "id": "A:797",
      "chain": "A",
      "resseq": 797,
      "icode": "",
      "resname": "ARG",
      "hetflag": " ",
      "sasa": 0.0,
      "atoms": [
        {
          "atom_index": 1789,
          "name": "N",
          "element": "N",
          "coord": [
            5.6132001876831055,
            3.058799982070923,
            5.801799774169922
          ]
        },
        {
          "atom_index": 1790,
          "name": "CA",
          "element": "C",
          "coord": [
            5.551000118255615,
            3.040600061416626,
            5.67080020904541
          ]
        },
        {
          "atom_index": 1791,
          "name": "C",
          "element": "C",
          "coord": [
            5.513199806213379,
            3.1698999404907227,
            5.599400043487549
          ]
        },
        {
          "atom_index": 1792,
          "name": "O",
          "element": "O",
          "coord": [
            5.497099876403809,
            3.171099901199341,
            5.477499961853027
          ]
        },
        {
          "atom_index": 1793,
          "name": "CB",
          "element": "C",
          "coord": [
            5.427299976348877,
            2.9516000747680664,
            5.6844000816345215
          ]
        },
        {
          "atom_index": 1794,
          "name": "CG",
          "element": "C",
          "coord": [
            5.456699848175049,
            2.8157999515533447,
            5.747799873352051
          ]
        },
        {
          "atom_index": 1795,
          "name": "CD",
          "element": "C",
          "coord": [
            5.32859992980957,
            2.7448999881744385,
            5.791500091552734
          ]
        },
        {
          "atom_index": 1796,
          "name": "NE",
          "element": "N",
          "coord": [
            5.2555999755859375,
            2.6867001056671143,
            5.679100036621094
          ]
        },
        {
          "atom_index": 1797,
          "name": "CZ",
          "element": "C",
          "coord": [
            5.139699935913086,
            2.622299909591675,
            5.690800189971924
          ]
        },
        {
          "atom_index": 1798,
          "name": "NH1",
          "element": "N",
          "coord": [
            5.083199977874756,
            2.608299970626831,
            5.810200214385986
          ]
        },
        {
          "atom_index": 1799,
          "name": "NH2",
          "element": "N",
          "coord": [
            5.080599784851074,
            2.5708000659942627,
            5.583399772644043
          ]
        }
      ]
    },
    {
      "id": "A:798",
      "chain": "A",
      "resseq": 798,
      "icode": "",
      "resname": "ALA",
      "hetflag": " ",
      "sasa": 0.0,
      "atoms": [
        {
          "atom_index": 1800,
          "name": "N",
          "element": "N",
          "coord": [
            5.499899864196777,
            3.2788000106811523,
            5.674099922180176
          ]
        },
        {
          "atom_index": 1801,
          "name": "CA",
          "element": "C",
          "coord": [
            5.462600231170654,
            3.406599998474121,
            5.613399982452393
          ]
        },
        {
          "atom_index": 1802,
          "name": "C",
          "element": "C",
          "coord": [
            5.578700065612793,
            3.4870998859405518,
            5.554599761962891
          ]
        },
        {
          "atom_index": 1803,
          "name": "O",
          "element": "O",
          "coord": [
            5.55679988861084,
            3.5785000324249268,
            5.475100040435791
          ]
        },
        {
          "atom_index": 1804,
          "name": "CB",
          "element": "C",
          "coord": [
            5.38670015335083,
            3.492799997329712,
            5.7144999504089355
          ]
        }
      ]
    },
    {
      "id": "A:799",
      "chain": "A",
      "resseq": 799,
      "icode": "",
      "resname": "VAL",
      "hetflag": " ",
      "sasa": 0.0,
      "atoms": [
        {
          "atom_index": 1805,
          "name": "N",
          "element": "N",
          "coord": [
            5.701399803161621,
            3.453700065612793,
            5.592199802398682
          ]
        },
        {
          "atom_index": 1806,
          "name": "CA",
          "element": "C",
          "coord": [
            5.817299842834473,
            3.5272998809814453,
            5.541999816894531
          ]
        },
        {
          "atom_index": 1807,
          "name": "C",
          "element": "C",
          "coord": [
            5.848800182342529,
            3.499500036239624,
            5.3958001136779785
          ]
        },
        {
          "atom_index": 1808,
          "name": "O",
          "element": "O",
          "coord": [
            5.8709001541137695,
            3.3849000930786133,
            5.3566999435424805
          ]
        },
        {
          "atom_index": 1809,
          "name": "CB",
          "element": "C",
          "coord": [
            5.943900108337402,
            3.4964001178741455,
            5.625100135803223
          ]
        },
        {
          "atom_index": 1810,
          "name": "CG1",
          "element": "C",
          "coord": [
            6.062300205230713,
            3.572000026702881,
            5.568999767303467
          ]
        },
        {
          "atom_index": 1811,
          "name": "CG2",
          "element": "C",
          "coord": [
            5.9207000732421875,
            3.5334999561309814,
            5.771699905395508
          ]
        }
      ]
    },
    {
      "id": "A:800",
      "chain": "A",
      "resseq": 800,
      "icode": "",
      "resname": "GLN",
      "hetflag": " ",
      "sasa": 0.0,
      "atoms": [
        {
          "atom_index": 1812,
          "name": "N",
          "element": "N",
          "coord": [
            5.85260009765625,
            3.60509991645813,
            5.315400123596191
          ]
        },
        {
          "atom_index": 1813,
          "name": "CA",
          "element": "C",
          "coord": [
            5.883600234985352,
            3.5908000469207764,
            5.173999786376953
          ]
        },
        {
          "atom_index": 1814,
          "name": "C",
          "element": "C",
          "coord": [
            6.033100128173828,
            3.6161000728607178,
            5.151700019836426
          ]
        },
        {
          "atom_index": 1815,
          "name": "O",
          "element": "O",
          "coord": [
            6.092199802398682,
            3.7047998905181885,
            5.214200019836426
          ]
        },
        {
          "atom_index": 1816,
          "name": "CB",
          "element": "C",
          "coord": [
            5.801499843597412,
            3.690000057220459,
            5.09089994430542
          ]
        },
        {
          "atom_index": 1817,
          "name": "CG",
          "element": "C",
          "coord": [
            5.651599884033203,
            3.6828999519348145,
            5.115900039672852
          ]
        },
        {
          "atom_index": 1818,
          "name": "CD",
          "element": "C",
          "coord": [
            5.596199989318848,
            3.543299913406372,
            5.094600200653076
          ]
        },
        {
          "atom_index": 1819,
          "name": "OE1",
          "element": "O",
          "coord": [
            5.606200218200684,
            3.48799991607666,
            4.985300064086914
          ]
        },
        {
          "atom_index": 1820,
          "name": "NE2",
          "element": "N",
          "coord": [
            5.538300037384033,
            3.485300064086914,
            5.19920015335083
          ]
        }
      ]
    },
    {
      "id": "A:801",
      "chain": "A",
      "resseq": 801,
      "icode": "",
      "resname": "PRO",
      "hetflag": " ",
      "sasa": 0.0,
      "atoms": [
        {
          "atom_index": 1821,
          "name": "N",
          "element": "N",
          "coord": [
            6.09630012512207,
            3.5378000736236572,
            5.062900066375732
          ]
        },
        {
          "atom_index": 1822,
          "name": "CA",
          "element": "C",
          "coord": [
            6.238999843597412,
            3.5543999671936035,
            5.0346999168396
          ]
        },
        {
          "atom_index": 1823,
          "name": "C",
          "element": "C",
          "coord": [
            6.28249979019165,
            3.6982998847961426,
            5.009900093078613
          ]
        },
        {
          "atom_index": 1824,
          "name": "O",
          "element": "O",
          "coord": [
            6.388599872589111,
            3.7392001152038574,
            5.056700229644775
          ]
        },
        {
          "atom_index": 1825,
          "name": "CB",
          "element": "C",
          "coord": [
            6.260000228881836,
            3.4656999111175537,
            4.912899971008301
          ]
        },
        {
          "atom_index": 1826,
          "name": "CG",
          "element": "C",
          "coord": [
            6.167200088500977,
            3.3522000312805176,
            4.9415998458862305
          ]
        },
        {
          "atom_index": 1827,
          "name": "CD",
          "element": "C",
          "coord": [
            6.041800022125244,
            3.422800064086914,
            4.9882001876831055
          ]
        }
      ]
    },
    {
      "id": "A:802",
      "chain": "A",
      "resseq": 802,
      "icode": "",
      "resname": "SER",
      "hetflag": " ",
      "sasa": 0.0,
      "atoms": [
        {
          "atom_index": 1828,
          "name": "N",
          "element": "N",
          "coord": [
            6.201000213623047,
            3.774600028991699,
            4.93720006942749
          ]
        },
        {
          "atom_index": 1829,
          "name": "CA",
          "element": "C",
          "coord": [
            6.2342000007629395,
            3.9133999347686768,
            4.905799865722656
          ]
        },
        {
          "atom_index": 1830,
          "name": "C",
          "element": "C",
          "coord": [
            6.250699996948242,
            4.000999927520752,
            5.030099868774414
          ]
        },
        {
          "atom_index": 1831,
          "name": "O",
          "element": "O",
          "coord": [
            6.303800106048584,
            4.111999988555908,
            5.021399974822998
          ]
        },
        {
          "atom_index": 1832,
          "name": "CB",
          "element": "C",
          "coord": [
            6.127600193023682,
            3.9755001068115234,
            4.8144001960754395
          ]
        },
        {
          "atom_index": 1833,
          "name": "OG",
          "element": "O",
          "coord": [
            6.01140022277832,
            4.009399890899658,
            4.887400150299072
          ]
        }
      ]
    },
    {
      "id": "A:803",
      "chain": "A",
      "resseq": 803,
      "icode": "",
      "resname": "GLU",
      "hetflag": " ",
      "sasa": 0.0,
      "atoms": [
        {
          "atom_index": 1834,
          "name": "N",
          "element": "N",
          "coord": [
            6.2042999267578125,
            3.9519999027252197,
            5.144700050354004
          ]
        },
        {
          "atom_index": 1835,
          "name": "CA",
          "element": "C",
          "coord": [
            6.216300010681152,
            4.0269999504089355,
            5.269000053405762
          ]
        },
        {
          "atom_index": 1836,
          "name": "C",
          "element": "C",
          "coord": [
            6.359399795532227,
            4.021500110626221,
            5.321899890899658
          ]
        },
        {
          "atom_index": 1837,
          "name": "O",
          "element": "O",
          "coord": [
            6.396100044250488,
            4.098100185394287,
            5.411099910736084
          ]
        },
        {
          "atom_index": 1838,
          "name": "CB",
          "element": "C",
          "coord": [
            6.117400169372559,
            3.9737000465393066,
            5.374100208282471
          ]
        },
        {
          "atom_index": 1839,
          "name": "CG",
          "element": "C",
          "coord": [
            5.9710001945495605,
            3.99780011177063,
            5.3358001708984375
          ]
        },
        {
          "atom_index": 1840,
          "name": "CD",
          "element": "C",
          "coord": [
            5.8719000816345215,
            3.960099935531616,
            5.445300102233887
          ]
        },
        {
          "atom_index": 1841,
          "name": "OE1",
          "element": "O",
          "coord": [
            5.88640022277832,
            4.009900093078613,
            5.559100151062012
          ]
        },
        {
          "atom_index": 1842,
          "name": "OE2",
          "element": "O",
          "coord": [
            5.77810001373291,
            3.8814001083374023,
            5.417200088500977
          ]
        }
      ]
    },
    {
      "id": "A:804",
      "chain": "A",
      "resseq": 804,
      "icode": "",
      "resname": "LEU",
      "hetflag": " ",
      "sasa": 0.0,
      "atoms": [
        {
          "atom_index": 1843,
          "name": "N",
          "element": "N",
          "coord": [
            6.440100193023682,
            3.9321999549865723,
            5.2652997970581055
          ]
        },
        {
          "atom_index": 1844,
          "name": "CA",
          "element": "C",
          "coord": [
            6.579899787902832,
            3.9179999828338623,
            5.305300235748291
          ]
        },
        {
          "atom_index": 1845,
          "name": "C",
          "element": "C",
          "coord": [
            6.674499988555908,
            3.9781999588012695,
            5.2017998695373535
          ]
        },
        {
          "atom_index": 1846,
          "name": "O",
          "element": "O",
          "coord": [
            6.787199974060059,
            4.0157999992370605,
            5.234399795532227
          ]
        },
        {
          "atom_index": 1847,
          "name": "CB",
          "element": "C",
          "coord": [
            6.616799831390381,
            3.7706000804901123,
            5.325399875640869
          ]
        },
        {
          "atom_index": 1848,
          "name": "CG",
          "element": "C",
          "coord": [
            6.5706000328063965,
            3.7019999027252197,
            5.453800201416016
          ]
        },
        {
          "atom_index": 1849,
          "name": "CD1",
          "element": "C",
          "coord": [
            6.42609977722168,
            3.657900094985962,
            5.440499782562256
          ]
        },
        {
          "atom_index": 1850,
          "name": "CD2",
          "element": "C",
          "coord": [
            6.658400058746338,
            3.581700086593628,
            5.480500221252441
          ]
        }
      ]
    },
    {
      "id": "A:805",
      "chain": "A",
      "resseq": 805,
      "icode": "",
      "resname": "VAL",
      "hetflag": " ",
      "sasa": 0.0,
      "atoms": [
        {
          "atom_index": 1851,
          "name": "N",
          "element": "N",
          "coord": [
            6.629199981689453,
            3.986799955368042,
            5.077199935913086
          ]
        },
        {
          "atom_index": 1852,
          "name": "CA",
          "element": "C",
          "coord": [
            6.711100101470947,
            4.042799949645996,
            4.970200061798096
          ]
        },
        {
          "atom_index": 1853,
          "name": "C",
          "element": "C",
          "coord": [
            6.752099990844727,
            4.186500072479248,
            5.001699924468994
          ]
        },
        {
          "atom_index": 1854,
          "name": "O",
          "element": "O",
          "coord": [
            6.671800136566162,
            4.266300201416016,
            5.050000190734863
          ]
        },
        {
          "atom_index": 1855,
          "name": "CB",
          "element": "C",
          "coord": [
            6.635700225830078,
            4.040599822998047,
            4.835000038146973
          ]
        },
        {
          "atom_index": 1856,
          "name": "CG1",
          "element": "C",
          "coord": [
            6.718299865722656,
            4.112400054931641,
            4.726799964904785
          ]
        },
        {
          "atom_index": 1857,
          "name": "CG2",
          "element": "C",
          "coord": [
            6.6092000007629395,
            3.8963000774383545,
            4.793099880218506
          ]
        }
      ]
    },
    {
      "id": "A:806",
      "chain": "A",
      "resseq": 806,
      "icode": "",
      "resname": "GLY",
      "hetflag": " ",
      "sasa": 0.0,
      "atoms": [
        {
          "atom_index": 1858,
          "name": "N",
          "element": "N",
          "coord": [
            6.878499984741211,
            4.2179999351501465,
            4.974699974060059
          ]
        },
        {
          "atom_index": 1859,
          "name": "CA",
          "element": "C",
          "coord": [
            6.928899765014648,
            4.351600170135498,
            4.999800205230713
          ]
        },
        {
          "atom_index": 1860,
          "name": "C",
          "element": "C",
          "coord": [
            6.9328999519348145,
            4.3917999267578125,
            5.146100044250488
          ]
        },
        {
          "atom_index": 1861,
          "name": "O",
          "element": "O",
          "coord": [
            6.944399833679199,
            4.510700225830078,
            5.1774001121521
          ]
        }
      ]
    },
    {
      "id": "A:807",
      "chain": "A",
      "resseq": 807,
      "icode": "",
      "resname": "SER",
      "hetflag": " ",
      "sasa": 0.0,
      "atoms": [
        {
          "atom_index": 1862,
          "name": "N",
          "element": "N",
          "coord": [
            6.923699855804443,
            4.294000148773193,
            5.235799789428711
          ]
        },
        {
          "atom_index": 1863,
          "name": "CA",
          "element": "C",
          "coord": [
            6.926799774169922,
            4.321100234985352,
            5.37939977645874
          ]
        },
        {
          "atom_index": 1864,
          "name": "C",
          "element": "C",
          "coord": [
            6.827499866485596,
            4.431000232696533,
            5.412399768829346
          ]
        },
        {
          "atom_index": 1865,
          "name": "O",
          "element": "O",
          "coord": [
            6.847700119018555,
            4.508699893951416,
            5.50570011138916
          ]
        },
        {
          "atom_index": 1866,
          "name": "CB",
          "element": "C",
          "coord": [
            7.067399978637695,
            4.366000175476074,
            5.42080020904541
          ]
        },
        {
          "atom_index": 1867,
          "name": "OG",
          "element": "O",
          "coord": [
            7.163599967956543,
            4.269599914550781,
            5.382199764251709
          ]
        }
      ]
    },
    {
      "id": "A:808",
      "chain": "A",
      "resseq": 808,
      "icode": "",
      "resname": "VAL",
      "hetflag": " ",
      "sasa": 0.0,
      "atoms": [
        {
          "atom_index": 1868,
          "name": "N",
          "element": "N",
          "coord": [
            6.719600200653076,
            4.43720006942749,
            5.335400104522705
          ]
        },
        {
          "atom_index": 1869,
          "name": "CA",
          "element": "C",
          "coord": [
            6.621099948883057,
            4.541500091552734,
            5.355500221252441
          ]
        },
        {
          "atom_index": 1870,
          "name": "C",
          "element": "C",
          "coord": [
            6.557199954986572,
            4.5467000007629395,
            5.493100166320801
          ]
        },
        {
          "atom_index": 1871,
          "name": "O",
          "element": "O",
          "coord": [
            6.51039981842041,
            4.652599811553955,
            5.533299922943115
          ]
        },
        {
          "atom_index": 1872,
          "name": "CB",
          "element": "C",
          "coord": [
            6.510900020599365,
            4.536399841308594,
            5.2469000816345215
          ]
        },
        {
          "atom_index": 1873,
          "name": "CG1",
          "element": "C",
          "coord": [
            6.570300102233887,
            4.577300071716309,
            5.113100051879883
          ]
        },
        {
          "atom_index": 1874,
          "name": "CG2",
          "element": "C",
          "coord": [
            6.450900077819824,
            4.396500110626221,
            5.237500190734863
          ]
        }
      ]
    },
    {
      "id": "A:809",
      "chain": "A",
      "resseq": 809,
      "icode": "",
      "resname": "TRP",
      "hetflag": " ",
      "sasa": 0.0,
      "atoms": [
        {
          "atom_index": 1875,
          "name": "N",
          "element": "N",
          "coord": [
            6.55679988861084,
            4.435500144958496,
            5.566500186920166
          ]
        },
        {
          "atom_index": 1876,
          "name": "CA",
          "element": "C",
          "coord": [
            6.4953999519348145,
            4.434100151062012,
            5.6996002197265625
          ]
        },
        {
          "atom_index": 1877,
          "name": "C",
          "element": "C",
          "coord": [
            6.577300071716309,
            4.51170015335083,
            5.8018999099731445
          ]
        },
        {
          "atom_index": 1878,
          "name": "O",
          "element": "O",
          "coord": [
            6.534999847412109,
            4.52839994430542,
            5.916299819946289
          ]
        },
        {
          "atom_index": 1879,
          "name": "CB",
          "element": "C",
          "coord": [
            6.474800109863281,
            4.289999961853027,
            5.749100208282471
          ]
        },
        {
          "atom_index": 1880,
          "name": "CG",
          "element": "C",
          "coord": [
            6.5970001220703125,
            4.225299835205078,
            5.8084001541137695
          ]
        },
        {
          "atom_index": 1881,
          "name": "CD1",
          "element": "C",
          "coord": [
            6.635900020599365,
            4.2266998291015625,
            5.940000057220459
          ]
        },
        {
          "atom_index": 1882,
          "name": "CD2",
          "element": "C",
          "coord": [
            6.697000026702881,
            4.151199817657471,
            5.73769998550415
          ]
        },
        {
          "atom_index": 1883,
          "name": "NE1",
          "element": "N",
          "coord": [
            6.754199981689453,
            4.157700061798096,
            5.954999923706055
          ]
        },
        {
          "atom_index": 1884,
          "name": "CE2",
          "element": "C",
          "coord": [
            6.793900012969971,
            4.110300064086914,
            5.832600116729736
          ]
        },
        {
          "atom_index": 1885,
          "name": "CE3",
          "element": "C",
          "coord": [
            6.714300155639648,
            4.115200042724609,
            5.6031999588012695
          ]
        },
        {
          "atom_index": 1886,
          "name": "CZ2",
          "element": "C",
          "coord": [
            6.906599998474121,
            4.0346999168396,
            5.7972002029418945
          ]
        },
        {
          "atom_index": 1887,
          "name": "CZ3",
          "element": "C",
          "coord": [
            6.826499938964844,
            4.03980016708374,
            5.56790018081665
          ]
        },
        {
          "atom_index": 1888,
          "name": "CH2",
          "element": "C",
          "coord": [
            6.921199798583984,
            4.000500202178955,
            5.66510009765625
          ]
        }
      ]
    },
    {
      "id": "A:810",
      "chain": "A",
      "resseq": 810,
      "icode": "",
      "resname": "THR",
      "hetflag": " ",
      "sasa": 0.0,
      "atoms": [
        {
          "atom_index": 1889,
          "name": "N",
          "element": "N",
          "coord": [
            6.694499969482422,
            4.558599948883057,
            5.7606000900268555
          ]
        },
        {
          "atom_index": 1890,
          "name": "CA",
          "element": "C",
          "coord": [
            6.781000137329102,
            4.635300159454346,
            5.849299907684326
          ]
        },
        {
          "atom_index": 1891,
          "name": "C",
          "element": "C",
          "coord": [
            6.790900230407715,
            4.778800010681152,
            5.799300193786621
          ]
        },
        {
          "atom_index": 1892,
          "name": "O",
          "element": "O",
          "coord": [
            6.8653998374938965,
            4.859000205993652,
            5.855299949645996
          ]
        },
        {
          "atom_index": 1893,
          "name": "CB",
          "element": "C",
          "coord": [
            6.924200057983398,
            4.57859992980957,
            5.85290002822876
          ]
        },
        {
          "atom_index": 1894,
          "name": "OG1",
          "element": "O",
          "coord": [
            6.985099792480469,
            4.59630012512207,
            5.7241997718811035
          ]
        },
        {
          "atom_index": 1895,
          "name": "CG2",
          "element": "C",
          "coord": [
            6.922999858856201,
            4.430099964141846,
            5.889900207519531
          ]
        }
      ]
    },
    {
      "id": "A:811",
      "chain": "A",
      "resseq": 811,
      "icode": "",
      "resname": "LYS",
      "hetflag": " ",
      "sasa": 0.0,
      "atoms": [
        {
          "atom_index": 1896,
          "name": "N",
          "element": "N",
          "coord": [
            6.71589994430542,
            4.811200141906738,
            5.694499969482422
          ]
        },
        {
          "atom_index": 1897,
          "name": "CA",
          "element": "C",
          "coord": [
            6.721700191497803,
            4.945499897003174,
            5.638000011444092
          ]
        },
        {
          "atom_index": 1898,
          "name": "C",
          "element": "C",
          "coord": [
            6.598499774932861,
            5.031099796295166,
            5.663400173187256
          ]
        },
        {
          "atom_index": 1899,
          "name": "O",
          "element": "O",
          "coord": [
            6.4959001541137695,
            4.981900215148926,
            5.7104997634887695
          ]
        },
        {
          "atom_index": 1900,
          "name": "CB",
          "element": "C",
          "coord": [
            6.751399993896484,
            4.936800003051758,
            5.48829984664917
          ]
        },
        {
          "atom_index": 1901,
          "name": "CG",
          "element": "C",
          "coord": [
            6.886099815368652,
            4.872300148010254,
            5.458899974822998
          ]
        },
        {
          "atom_index": 1902,
          "name": "CD",
          "element": "C",
          "coord": [
            6.916800022125244,
            4.86929988861084,
            5.310500144958496
          ]
        },
        {
          "atom_index": 1903,
          "name": "CE",
          "element": "C",
          "coord": [
            7.05049991607666,
            4.8024001121521,
            5.283699989318848
          ]
        },
        {
          "atom_index": 1904,
          "name": "NZ",
          "element": "N",
          "coord": [
            7.087299823760986,
            4.809500217437744,
            5.139599800109863
          ]
        }
      ]
    },
    {
      "id": "A:812",
      "chain": "A",
      "resseq": 812,
      "icode": "",
      "resname": "GLU",
      "hetflag": " ",
      "sasa": 6.810449600219727,
      "atoms": [
        {
          "atom_index": 1905,
          "name": "N",
          "element": "N",
          "coord": [
            6.6107001304626465,
            5.159800052642822,
            5.631700038909912
          ]
        },
        {
          "atom_index": 1906,
          "name": "CA",
          "element": "C",
          "coord": [
            6.504300117492676,
            5.257800102233887,
            5.653500080108643
          ]
        },
        {
          "atom_index": 1907,
          "name": "C",
          "element": "C",
          "coord": [
            6.361700057983398,
            5.212200164794922,
            5.630099773406982
          ]
        },
        {
          "atom_index": 1908,
          "name": "O",
          "element": "O",
          "coord": [
            6.274700164794922,
            5.234600067138672,
            5.714300155639648
          ]
        },
        {
          "atom_index": 1909,
          "name": "CB",
          "element": "C",
          "coord": [
            6.529300212860107,
            5.383900165557861,
            5.570099830627441
          ]
        },
        {
          "atom_index": 1910,
          "name": "CG",
          "element": "C",
          "coord": [
            6.64769983291626,
            5.4670000076293945,
            5.61870002746582
          ]
        },
        {
          "atom_index": 1911,
          "name": "CD",
          "element": "C",
          "coord": [
            6.6402997970581055,
            5.612100124359131,
            5.573299884796143
          ]
        },
        {
          "atom_index": 1912,
          "name": "OE1",
          "element": "O",
          "coord": [
            6.5295000076293945,
            5.657100200653076,
            5.536499977111816
          ]
        },
        {
          "atom_index": 1913,
          "name": "OE2",
          "element": "O",
          "coord": [
            6.744800090789795,
            5.68149995803833,
            5.575900077819824
          ]
        }
      ]
    },
    {
      "id": "A:813",
      "chain": "A",
      "resseq": 813,
      "icode": "",
      "resname": "ASP",
      "hetflag": " ",
      "sasa": 0.31529858708381653,
      "atoms": [
        {
          "atom_index": 1914,
          "name": "N",
          "element": "N",
          "coord": [
            6.336599826812744,
            5.148399829864502,
            5.51669979095459
          ]
        },
        {
          "atom_index": 1915,
          "name": "CA",
          "element": "C",
          "coord": [
            6.201600074768066,
            5.104899883270264,
            5.486100196838379
          ]
        },
        {
          "atom_index": 1916,
          "name": "C",
          "element": "C",
          "coord": [
            6.174300193786621,
            4.960400104522705,
            5.526500225067139
          ]
        },
        {
          "atom_index": 1917,
          "name": "O",
          "element": "O",
          "coord": [
            6.093900203704834,
            4.89139986038208,
            5.463399887084961
          ]
        },
        {
          "atom_index": 1918,
          "name": "CB",
          "element": "C",
          "coord": [
            6.17549991607666,
            5.125199794769287,
            5.337100028991699
          ]
        },
        {
          "atom_index": 1919,
          "name": "CG",
          "element": "C",
          "coord": [
            6.208499908447266,
            5.266600131988525,
            5.291500091552734
          ]
        },
        {
          "atom_index": 1920,
          "name": "OD1",
          "element": "O",
          "coord": [
            6.155900001525879,
            5.362199783325195,
            5.352399826049805
          ]
        },
        {
          "atom_index": 1921,
          "name": "OD2",
          "element": "O",
          "coord": [
            6.286600112915039,
            5.282100200653076,
            5.195099830627441
          ]
        }
      ]
    },
    {
      "id": "A:814",
      "chain": "A",
      "resseq": 814,
      "icode": "",
      "resname": "LYS",
      "hetflag": " ",
      "sasa": 0.0,
      "atoms": [
        {
          "atom_index": 1922,
          "name": "N",
          "element": "N",
          "coord": [
            6.239799976348877,
            4.916100025177002,
            5.633299827575684
          ]
        },
        {
          "atom_index": 1923,
          "name": "CA",
          "element": "C",
          "coord": [
            6.2245001792907715,
            4.779300212860107,
            5.682199954986572
          ]
        },
        {
          "atom_index": 1924,
          "name": "C",
          "element": "C",
          "coord": [
            6.079599857330322,
            4.740799903869629,
            5.711299896240234
          ]
        },
        {
          "atom_index": 1925,
          "name": "O",
          "element": "O",
          "coord": [
            6.033599853515625,
            4.634399890899658,
            5.670199871063232
          ]
        },
        {
          "atom_index": 1926,
          "name": "CB",
          "element": "C",
          "coord": [
            6.3094000816345215,
            4.757699966430664,
            5.8084001541137695
          ]
        },
        {
          "atom_index": 1927,
          "name": "CG",
          "element": "C",
          "coord": [
            6.273799896240234,
            4.849299907684326,
            5.92519998550415
          ]
        },
        {
          "atom_index": 1928,
          "name": "CD",
          "element": "C",
          "coord": [
            6.349599838256836,
            4.813000202178955,
            6.0528998374938965
          ]
        },
        {
          "atom_index": 1929,
          "name": "CE",
          "element": "C",
          "coord": [
            6.499499797821045,
            4.8292999267578125,
            6.036200046539307
          ]
        },
        {
          "atom_index": 1930,
          "name": "NZ",
          "element": "N",
          "coord": [
            6.537399768829346,
            4.96999979019165,
            6.0046000480651855
          ]
        }
      ]
    },
    {
      "id": "A:815",
      "chain": "A",
      "resseq": 815,
      "icode": "",
      "resname": "GLU",
      "hetflag": " ",
      "sasa": 0.5125693678855896,
      "atoms": [
        {
          "atom_index": 1931,
          "name": "N",
          "element": "N",
          "coord": [
            6.007500171661377,
            4.828000068664551,
            5.781300067901611
          ]
        },
        {
          "atom_index": 1932,
          "name": "CA",
          "element": "C",
          "coord": [
            5.868899822235107,
            4.8003997802734375,
            5.817999839782715
          ]
        },
        {
          "atom_index": 1933,
          "name": "C",
          "element": "C",
          "coord": [
            5.77839994430542,
            4.771900177001953,
            5.69890022277832
          ]
        },
        {
          "atom_index": 1934,
          "name": "O",
          "element": "O",
          "coord": [
            5.679500102996826,
            4.700500011444092,
            5.711599826812744
          ]
        },
        {
          "atom_index": 1935,
          "name": "CB",
          "element": "C",
          "coord": [
            5.811100006103516,
            4.916900157928467,
            5.8979997634887695
          ]
        },
        {
          "atom_index": 1936,
          "name": "CG",
          "element": "C",
          "coord": [
            5.893400192260742,
            4.959199905395508,
            6.019800186157227
          ]
        },
        {
          "atom_index": 1937,
          "name": "CD",
          "element": "C",
          "coord": [
            5.903600215911865,
            4.851500034332275,
            6.126800060272217
          ]
        },
        {
          "atom_index": 1938,
          "name": "OE1",
          "element": "O",
          "coord": [
            5.80019998550415,
            4.788300037384033,
            6.158400058746338
          ]
        },
        {
          "atom_index": 1939,
          "name": "OE2",
          "element": "O",
          "coord": [
            6.015100002288818,
            4.831299781799316,
            6.180300235748291
          ]
        }
      ]
    },
    {
      "id": "A:816",
      "chain": "A",
      "resseq": 816,
      "icode": "",
      "resname": "ILE",
      "hetflag": " ",
      "sasa": 1.5810075998306274,
      "atoms": [
        {
          "atom_index": 1940,
          "name": "N",
          "element": "N",
          "coord": [
            5.812900066375732,
            4.827099800109863,
            5.583199977874756
          ]
        },
        {
          "atom_index": 1941,
          "name": "CA",
          "element": "C",
          "coord": [
            5.733399868011475,
            4.808199882507324,
            5.462399959564209
          ]
        },
        {
          "atom_index": 1942,
          "name": "C",
          "element": "C",
          "coord": [
            5.7789998054504395,
            4.690000057220459,
            5.378799915313721
          ]
        },
        {
          "atom_index": 1943,
          "name": "O",
          "element": "O",
          "coord": [
            5.697199821472168,
            4.615099906921387,
            5.3256001472473145
          ]
        },
        {
          "atom_index": 1944,
          "name": "CB",
          "element": "C",
          "coord": [
            5.738699913024902,
            4.933599948883057,
            5.371399879455566
          ]
        },
        {
          "atom_index": 1945,
          "name": "CG1",
          "element": "C",
          "coord": [
            5.677499771118164,
            5.053500175476074,
            5.44379997253418
          ]
        },
        {
          "atom_index": 1946,
          "name": "CG2",
          "element": "C",
          "coord": [
            5.6645002365112305,
            4.907299995422363,
            5.240600109100342
          ]
        },
        {
          "atom_index": 1947,
          "name": "CD1",
          "element": "C",
          "coord": [
            5.5329999923706055,
            5.033299922943115,
            5.485300064086914
          ]
        }
      ]
    },
    {
      "id": "A:817",
      "chain": "A",
      "resseq": 817,
      "icode": "",
      "resname": "ASN",
      "hetflag": " ",
      "sasa": 0.0,
      "atoms": [
        {
          "atom_index": 1948,
          "name": "N",
          "element": "N",
          "coord": [
            5.909999847412109,
            4.673600196838379,
            5.367099761962891
          ]
        },
        {
          "atom_index": 1949,
          "name": "CA",
          "element": "C",
          "coord": [
            5.966000080108643,
            4.566299915313721,
            5.285999774932861
          ]
        },
        {
          "atom_index": 1950,
          "name": "C",
          "element": "C",
          "coord": [
            5.979800224304199,
            4.4303998947143555,
            5.355400085449219
          ]
        },
        {
          "atom_index": 1951,
          "name": "O",
          "element": "O",
          "coord": [
            5.983399868011475,
            4.327099800109863,
            5.2881999015808105
          ]
        },
        {
          "atom_index": 1952,
          "name": "CB",
          "element": "C",
          "coord": [
            6.103000164031982,
            4.608500003814697,
            5.231100082397461
          ]
        },
        {
          "atom_index": 1953,
          "name": "CG",
          "element": "C",
          "coord": [
            6.097300052642822,
            4.736499786376953,
            5.147900104522705
          ]
        },
        {
          "atom_index": 1954,
          "name": "OD1",
          "element": "O",
          "coord": [
            6.019499778747559,
            4.747300148010254,
            5.053699970245361
          ]
        },
        {
          "atom_index": 1955,
          "name": "ND2",
          "element": "N",
          "coord": [
            6.181600093841553,
            4.833399772644043,
            5.182300090789795
          ]
        }
      ]
    },
    {
      "id": "A:818",
      "chain": "A",
      "resseq": 818,
      "icode": "",
      "resname": "SER",
      "hetflag": " ",
      "sasa": 0.0,
      "atoms": [
        {
          "atom_index": 1956,
          "name": "N",
          "element": "N",
          "coord": [
            5.986299991607666,
            4.429500102996826,
            5.488399982452393
          ]
        },
        {
          "atom_index": 1957,
          "name": "CA",
          "element": "C",
          "coord": [
            6.004499912261963,
            4.304200172424316,
            5.5619001388549805
          ]
        },
        {
          "atom_index": 1958,
          "name": "C",
          "element": "C",
          "coord": [
            5.911799907684326,
            4.287899971008301,
            5.68310022354126
          ]
        },
        {
          "atom_index": 1959,
          "name": "O",
          "element": "O",
          "coord": [
            5.9558000564575195,
            4.247700214385986,
            5.790500164031982
          ]
        },
        {
          "atom_index": 1960,
          "name": "CB",
          "element": "C",
          "coord": [
            6.149600028991699,
            4.2957000732421875,
            5.608699798583984
          ]
        },
        {
          "atom_index": 1961,
          "name": "OG",
          "element": "O",
          "coord": [
            6.2382001876831055,
            4.331900119781494,
            5.503499984741211
          ]
        }
      ]
    },
    {
      "id": "A:819",
      "chain": "A",
      "resseq": 819,
      "icode": "",
      "resname": "PRO",
      "hetflag": " ",
      "sasa": 0.0,
      "atoms": [
        {
          "atom_index": 1962,
          "name": "N",
          "element": "N",
          "coord": [
            5.7820000648498535,
            4.316299915313721,
            5.666500091552734
          ]
        },
        {
          "atom_index": 1963,
          "name": "CA",
          "element": "C",
          "coord": [
            5.68720006942749,
            4.303999900817871,
            5.77810001373291
          ]
        },
        {
          "atom_index": 1964,
          "name": "C",
          "element": "C",
          "coord": [
            5.68120002746582,
            4.1666998863220215,
            5.842700004577637
          ]
        },
        {
          "atom_index": 1965,
          "name": "O",
          "element": "O",
          "coord": [
            5.68179988861084,
            4.154399871826172,
            5.965099811553955
          ]
        },
        {
          "atom_index": 1966,
          "name": "CB",
          "element": "C",
          "coord": [
            5.553400039672852,
            4.343400001525879,
            5.715000152587891
          ]
        },
        {
          "atom_index": 1967,
          "name": "CG",
          "element": "C",
          "coord": [
            5.570000171661377,
            4.301499843597412,
            5.571300029754639
          ]
        },
        {
          "atom_index": 1968,
          "name": "CD",
          "element": "C",
          "coord": [
            5.711599826812744,
            4.348700046539307,
            5.540900230407715
          ]
        }
      ]
    },
    {
      "id": "A:820",
      "chain": "A",
      "resseq": 820,
      "icode": "",
      "resname": "ASN",
      "hetflag": " ",
      "sasa": 0.0,
      "atoms": [
        {
          "atom_index": 1969,
          "name": "N",
          "element": "N",
          "coord": [
            5.674799919128418,
            4.063499927520752,
            5.759799957275391
          ]
        },
        {
          "atom_index": 1970,
          "name": "CA",
          "element": "C",
          "coord": [
            5.667300224304199,
            3.9272000789642334,
            5.809599876403809
          ]
        },
        {
          "atom_index": 1971,
          "name": "C",
          "element": "C",
          "coord": [
            5.795899868011475,
            3.886399984359741,
            5.8821001052856445
          ]
        },
        {
          "atom_index": 1972,
          "name": "O",
          "element": "O",
          "coord": [
            5.791100025177002,
            3.8290998935699463,
            5.990699768066406
          ]
        },
        {
          "atom_index": 1973,
          "name": "CB",
          "element": "C",
          "coord": [
            5.636899948120117,
            3.833400011062622,
            5.69290018081665
          ]
        },
        {
          "atom_index": 1974,
          "name": "CG",
          "element": "C",
          "coord": [
            5.509099960327148,
            3.8729000091552734,
            5.61929988861084
          ]
        },
        {
          "atom_index": 1975,
          "name": "OD1",
          "element": "O",
          "coord": [
            5.402900218963623,
            3.8852999210357666,
            5.680600166320801
          ]
        },
        {
          "atom_index": 1976,
          "name": "ND2",
          "element": "N",
          "coord": [
            5.519000053405762,
            3.8928000926971436,
            5.48859977722168
          ]
        }
      ]
    },
    {
      "id": "A:821",
      "chain": "A",
      "resseq": 821,
      "icode": "",
      "resname": "LEU",
      "hetflag": " ",
      "sasa": 0.0,
      "atoms": [
        {
          "atom_index": 1977,
          "name": "N",
          "element": "N",
          "coord": [
            5.910200119018555,
            3.9172000885009766,
            5.822500228881836
          ]
        },
        {
          "atom_index": 1978,
          "name": "CA",
          "element": "C",
          "coord": [
            6.038400173187256,
            3.884500026702881,
            5.882699966430664
          ]
        },
        {
          "atom_index": 1979,
          "name": "C",
          "element": "C",
          "coord": [
            6.056399822235107,
            3.953200101852417,
            6.0177001953125
          ]
        },
        {
          "atom_index": 1980,
          "name": "O",
          "element": "O",
          "coord": [
            6.1020002365112305,
            3.8910999298095703,
            6.113800048828125
          ]
        },
        {
          "atom_index": 1981,
          "name": "CB",
          "element": "C",
          "coord": [
            6.1528000831604,
            3.924099922180176,
            5.788599967956543
          ]
        },
        {
          "atom_index": 1982,
          "name": "CG",
          "element": "C",
          "coord": [
            6.29610013961792,
            3.905400037765503,
            5.8404998779296875
          ]
        },
        {
          "atom_index": 1983,
          "name": "CD1",
          "element": "C",
          "coord": [
            6.3155999183654785,
            3.7641000747680664,
            5.894400119781494
          ]
        },
        {
          "atom_index": 1984,
          "name": "CD2",
          "element": "C",
          "coord": [
            6.393599987030029,
            3.9323999881744385,
            5.728300094604492
          ]
        }
      ]
    },
    {
      "id": "A:822",
      "chain": "A",
      "resseq": 822,
      "icode": "",
      "resname": "LEU",
      "hetflag": " ",
      "sasa": 0.0,
      "atoms": [
        {
          "atom_index": 1985,
          "name": "N",
          "element": "N",
          "coord": [
            6.021200180053711,
            4.081299781799316,
            6.025700092315674
          ]
        },
        {
          "atom_index": 1986,
          "name": "CA",
          "element": "C",
          "coord": [
            6.036300182342529,
            4.154300212860107,
            6.151299953460693
          ]
        },
        {
          "atom_index": 1987,
          "name": "C",
          "element": "C",
          "coord": [
            5.945799827575684,
            4.094699859619141,
            6.258399963378906
          ]
        },
        {
          "atom_index": 1988,
          "name": "O",
          "element": "O",
          "coord": [
            5.986700057983398,
            4.077199935913086,
            6.373199939727783
          ]
        },
        {
          "atom_index": 1989,
          "name": "CB",
          "element": "C",
          "coord": [
            6.004499912261963,
            4.303400039672852,
            6.131899833679199
          ]
        },
        {
          "atom_index": 1990,
          "name": "CG",
          "element": "C",
          "coord": [
            6.108099937438965,
            4.382900238037109,
            6.050600051879883
          ]
        },
        {
          "atom_index": 1991,
          "name": "CD1",
          "element": "C",
          "coord": [
            6.052800178527832,
            4.520599842071533,
            6.0142998695373535
          ]
        },
        {
          "atom_index": 1992,
          "name": "CD2",
          "element": "C",
          "coord": [
            6.237199783325195,
            4.395999908447266,
            6.131400108337402
          ]
        }
      ]
    },
    {
      "id": "A:823",
      "chain": "A",
      "resseq": 823,
      "icode": "",
      "resname": "LYS",
      "hetflag": " ",
      "sasa": 0.06330374628305435,
      "atoms": [
        {
          "atom_index": 1993,
          "name": "N",
          "element": "N",
          "coord": [
            5.82289981842041,
            4.062099933624268,
            6.220600128173828
          ]
        },
        {
          "atom_index": 1994,
          "name": "CA",
          "element": "C",
          "coord": [
            5.729599952697754,
            4.004700183868408,
            6.315700054168701
          ]
        },
        {
          "atom_index": 1995,
          "name": "C",
          "element": "C",
          "coord": [
            5.789999961853027,
            3.878000020980835,
            6.377999782562256
          ]
        },
        {
          "atom_index": 1996,
          "name": "O",
          "element": "O",
          "coord": [
            5.779699802398682,
            3.8559000492095947,
            6.498199939727783
          ]
        },
        {
          "atom_index": 1997,
          "name": "CB",
          "element": "C",
          "coord": [
            5.597899913787842,
            3.9727001190185547,
            6.24560022354126
          ]
        },
        {
          "atom_index": 1998,
          "name": "CG",
          "element": "C",
          "coord": [
            5.4791998863220215,
            3.9584999084472656,
            6.338900089263916
          ]
        },
        {
          "atom_index": 1999,
          "name": "CD",
          "element": "C",
          "coord": [
            5.348999977111816,
            3.9439001083374023,
            6.2600998878479
          ]
        },
        {
          "atom_index": 2000,
          "name": "CE",
          "element": "C",
          "coord": [
            5.230899810791016,
            3.917099952697754,
            6.352499961853027
          ]
        },
        {
          "atom_index": 2001,
          "name": "NZ",
          "element": "N",
          "coord": [
            5.107500076293945,
            3.8905999660491943,
            6.272900104522705
          ]
        }
      ]
    },
    {
      "id": "A:824",
      "chain": "A",
      "resseq": 824,
      "icode": "",
      "resname": "MET",
      "hetflag": " ",
      "sasa": 0.0,
      "atoms": [
        {
          "atom_index": 2002,
          "name": "N",
          "element": "N",
          "coord": [
            5.854700088500977,
            3.795300006866455,
            6.296899795532227
          ]
        },
        {
          "atom_index": 2003,
          "name": "CA",
          "element": "C",
          "coord": [
            5.914299964904785,
            3.6740000247955322,
            6.350800037384033
          ]
        },
        {
          "atom_index": 2004,
          "name": "C",
          "element": "C",
          "coord": [
            6.035999774932861,
            3.7060000896453857,
            6.437699794769287
          ]
        },
        {
          "atom_index": 2005,
          "name": "O",
          "element": "O",
          "coord": [
            6.052599906921387,
            3.648699998855591,
            6.544899940490723
          ]
        },
        {
          "atom_index": 2006,
          "name": "CB",
          "element": "C",
          "coord": [
            5.955100059509277,
            3.5796000957489014,
            6.2378997802734375
          ]
        },
        {
          "atom_index": 2007,
          "name": "CG",
          "element": "C",
          "coord": [
            5.99459981918335,
            3.4409000873565674,
            6.285600185394287
          ]
        },
        {
          "atom_index": 2008,
          "name": "SD",
          "element": "S",
          "coord": [
            6.064000129699707,
            3.346400022506714,
            6.150100231170654
          ]
        },
        {
          "atom_index": 2009,
          "name": "CE",
          "element": "C",
          "coord": [
            6.21619987487793,
            3.4374001026153564,
            6.124499797821045
          ]
        }
      ]
    },
    {
      "id": "A:825",
      "chain": "A",
      "resseq": 825,
      "icode": "",
      "resname": "ILE",
      "hetflag": " ",
      "sasa": 0.0,
      "atoms": [
        {
          "atom_index": 2010,
          "name": "N",
          "element": "N",
          "coord": [
            6.121300220489502,
            3.796799898147583,
            6.391200065612793
          ]
        },
        {
          "atom_index": 2011,
          "name": "CA",
          "element": "C",
          "coord": [
            6.239699840545654,
            3.83489990234375,
            6.467800140380859
          ]
        },
        {
          "atom_index": 2012,
          "name": "C",
          "element": "C",
          "coord": [
            6.197000026702881,
            3.889899969100952,
            6.603499889373779
          ]
        },
        {
          "atom_index": 2013,
          "name": "O",
          "element": "O",
          "coord": [
            6.2519001960754395,
            3.8524999618530273,
            6.707099914550781
          ]
        },
        {
          "atom_index": 2014,
          "name": "CB",
          "element": "C",
          "coord": [
            6.322400093078613,
            3.9428000450134277,
            6.3942999839782715
          ]
        },
        {
          "atom_index": 2015,
          "name": "CG1",
          "element": "C",
          "coord": [
            6.391600131988525,
            3.8810999393463135,
            6.272799968719482
          ]
        },
        {
          "atom_index": 2016,
          "name": "CG2",
          "element": "C",
          "coord": [
            6.426300048828125,
            4.003499984741211,
            6.48829984664917
          ]
        },
        {
          "atom_index": 2017,
          "name": "CD1",
          "element": "C",
          "coord": [
            6.468200206756592,
            3.982800006866455,
            6.188300132751465
          ]
        }
      ]
    },
    {
      "id": "A:826",
      "chain": "A",
      "resseq": 826,
      "icode": "",
      "resname": "ARG",
      "hetflag": " ",
      "sasa": 0.0,
      "atoms": [
        {
          "atom_index": 2018,
          "name": "N",
          "element": "N",
          "coord": [
            6.098100185394287,
            3.978600025177002,
            6.60290002822876
          ]
        },
        {
          "atom_index": 2019,
          "name": "CA",
          "element": "C",
          "coord": [
            6.0493998527526855,
            4.036200046539307,
            6.727399826049805
          ]
        },
        {
          "atom_index": 2020,
          "name": "C",
          "element": "C",
          "coord": [
            5.991700172424316,
            3.930799961090088,
            6.820300102233887
          ]
        },
        {
          "atom_index": 2021,
          "name": "O",
          "element": "O",
          "coord": [
            6.011600017547607,
            3.9370999336242676,
            6.941299915313721
          ]
        },
        {
          "atom_index": 2022,
          "name": "CB",
          "element": "C",
          "coord": [
            5.947999954223633,
            4.146100044250488,
            6.696700096130371
          ]
        },
        {
          "atom_index": 2023,
          "name": "CG",
          "element": "C",
          "coord": [
            6.020199775695801,
            4.262400150299072,
            6.6305999755859375
          ]
        },
        {
          "atom_index": 2024,
          "name": "CD",
          "element": "C",
          "coord": [
            5.931600093841553,
            4.3668999671936035,
            6.567999839782715
          ]
        },
        {
          "atom_index": 2025,
          "name": "NE",
          "element": "N",
          "coord": [
            6.017099857330322,
            4.4670000076293945,
            6.504300117492676
          ]
        },
        {
          "atom_index": 2026,
          "name": "CZ",
          "element": "C",
          "coord": [
            5.976200103759766,
            4.554999828338623,
            6.413700103759766
          ]
        },
        {
          "atom_index": 2027,
          "name": "NH1",
          "element": "N",
          "coord": [
            5.8491997718811035,
            4.556399822235107,
            6.374599933624268
          ]
        },
        {
          "atom_index": 2028,
          "name": "NH2",
          "element": "N",
          "coord": [
            6.063300132751465,
            4.640900135040283,
            6.361999988555908
          ]
        }
      ]
    },
    {
      "id": "A:827",
      "chain": "A",
      "resseq": 827,
      "icode": "",
      "resname": "HIS",
      "hetflag": " ",
      "sasa": 0.0,
      "atoms": [
        {
          "atom_index": 2029,
          "name": "N",
          "element": "N",
          "coord": [
            5.921500205993652,
            3.8329999446868896,
            6.764400005340576
          ]
        },
        {
          "atom_index": 2030,
          "name": "CA",
          "element": "C",
          "coord": [
            5.867199897766113,
            3.726599931716919,
            6.847099781036377
          ]
        },
        {
          "atom_index": 2031,
          "name": "C",
          "element": "C",
          "coord": [
            5.9822001457214355,
            3.6559998989105225,
            6.920599937438965
          ]
        },
        {
          "atom_index": 2032,
          "name": "O",
          "element": "O",
          "coord": [
            5.975599765777588,
            3.631500005722046,
            7.041399955749512
          ]
        },
        {
          "atom_index": 2033,
          "name": "CB",
          "element": "C",
          "coord": [
            5.793099880218506,
            3.6236000061035156,
            6.76170015335083
          ]
        },
        {
          "atom_index": 2034,
          "name": "CG",
          "element": "C",
          "coord": [
            5.77239990234375,
            3.4934000968933105,
            6.8317999839782715
          ]
        },
        {
          "atom_index": 2035,
          "name": "ND1",
          "element": "N",
          "coord": [
            5.678500175476074,
            3.476599931716919,
            6.931399822235107
          ]
        },
        {
          "atom_index": 2036,
          "name": "CD2",
          "element": "C",
          "coord": [
            5.839799880981445,
            3.376199960708618,
            6.823699951171875
          ]
        },
        {
          "atom_index": 2037,
          "name": "CE1",
          "element": "C",
          "coord": [
            5.689199924468994,
            3.3550000190734863,
            6.981599807739258
          ]
        },
        {
          "atom_index": 2038,
          "name": "NE2",
          "element": "N",
          "coord": [
            5.786600112915039,
            3.2920000553131104,
            6.918099880218506
          ]
        }
      ]
    },
    {
      "id": "A:828",
      "chain": "A",
      "resseq": 828,
      "icode": "",
      "resname": "THR",
      "hetflag": " ",
      "sasa": 0.0,
      "atoms": [
        {
          "atom_index": 2039,
          "name": "N",
          "element": "N",
          "coord": [
            6.087299823760986,
            3.623800039291382,
            6.845900058746338
          ]
        },
        {
          "atom_index": 2040,
          "name": "CA",
          "element": "C",
          "coord": [
            6.20389986038208,
            3.553999900817871,
            6.900599956512451
          ]
        },
        {
          "atom_index": 2041,
          "name": "C",
          "element": "C",
          "coord": [
            6.27239990234375,
            3.632699966430664,
            7.01140022277832
          ]
        },
        {
          "atom_index": 2042,
          "name": "O",
          "element": "O",
          "coord": [
            6.3094000816345215,
            3.5771000385284424,
            7.115300178527832
          ]
        },
        {
          "atom_index": 2043,
          "name": "CB",
          "element": "C",
          "coord": [
            6.305699825286865,
            3.5239999294281006,
            6.789599895477295
          ]
        },
        {
          "atom_index": 2044,
          "name": "OG1",
          "element": "O",
          "coord": [
            6.248300075531006,
            3.4300999641418457,
            6.69789981842041
          ]
        },
        {
          "atom_index": 2045,
          "name": "CG2",
          "element": "C",
          "coord": [
            6.436100006103516,
            3.4672999382019043,
            6.848199844360352
          ]
        }
      ]
    },
    {
      "id": "A:829",
      "chain": "A",
      "resseq": 829,
      "icode": "",
      "resname": "THR",
      "hetflag": " ",
      "sasa": 0.0,
      "atoms": [
        {
          "atom_index": 2046,
          "name": "N",
          "element": "N",
          "coord": [
            6.290800094604492,
            3.761899948120117,
            6.9878997802734375
          ]
        },
        {
          "atom_index": 2047,
          "name": "CA",
          "element": "C",
          "coord": [
            6.352399826049805,
            3.8492000102996826,
            7.086299896240234
          ]
        },
        {
          "atom_index": 2048,
          "name": "C",
          "element": "C",
          "coord": [
            6.26800012588501,
            3.84689998626709,
            7.213900089263916
          ]
        },
        {
          "atom_index": 2049,
          "name": "O",
          "element": "O",
          "coord": [
            6.318900108337402,
            3.8264000415802,
            7.324999809265137
          ]
        },
        {
          "atom_index": 2050,
          "name": "CB",
          "element": "C",
          "coord": [
            6.361100196838379,
            3.9935998916625977,
            7.031300067901611
          ]
        },
        {
          "atom_index": 2051,
          "name": "OG1",
          "element": "O",
          "coord": [
            6.451000213623047,
            3.9967000484466553,
            6.919400215148926
          ]
        },
        {
          "atom_index": 2052,
          "name": "CG2",
          "element": "C",
          "coord": [
            6.410600185394287,
            4.089099884033203,
            7.137899875640869
          ]
        }
      ]
    },
    {
      "id": "A:830",
      "chain": "A",
      "resseq": 830,
      "icode": "",
      "resname": "ASN",
      "hetflag": " ",
      "sasa": 0.0,
      "atoms": [
        {
          "atom_index": 2053,
          "name": "N",
          "element": "N",
          "coord": [
            6.137599945068359,
            3.865000009536743,
            7.197400093078613
          ]
        },
        {
          "atom_index": 2054,
          "name": "CA",
          "element": "C",
          "coord": [
            6.047900199890137,
            3.866300106048584,
            7.311800003051758
          ]
        },
        {
          "atom_index": 2055,
          "name": "C",
          "element": "C",
          "coord": [
            6.042699813842773,
            3.734800100326538,
            7.38730001449585
          ]
        },
        {
          "atom_index": 2056,
          "name": "O",
          "element": "O",
          "coord": [
            6.0416998863220215,
            3.734100103378296,
            7.509900093078613
          ]
        },
        {
          "atom_index": 2057,
          "name": "CB",
          "element": "C",
          "coord": [
            5.907800197601318,
            3.90910005569458,
            7.2677998542785645
          ]
        },
        {
          "atom_index": 2058,
          "name": "CG",
          "element": "C",
          "coord": [
            5.8993000984191895,
            4.058499813079834,
            7.242300033569336
          ]
        },
        {
          "atom_index": 2059,
          "name": "OD1",
          "element": "O",
          "coord": [
            5.810299873352051,
            4.106200218200684,
            7.171899795532227
          ]
        },
        {
          "atom_index": 2060,
          "name": "ND2",
          "element": "N",
          "coord": [
            5.992199897766113,
            4.133299827575684,
            7.30079984664917
          ]
        }
      ]
    },
    {
      "id": "A:831",
      "chain": "A",
      "resseq": 831,
      "icode": "",
      "resname": "LEU",
      "hetflag": " ",
      "sasa": 0.0,
      "atoms": [
        {
          "atom_index": 2061,
          "name": "N",
          "element": "N",
          "coord": [
            6.041100025177002,
            3.623199939727783,
            7.315800189971924
          ]
        },
        {
          "atom_index": 2062,
          "name": "CA",
          "element": "C",
          "coord": [
            6.035299777984619,
            3.494999885559082,
            7.384200096130371
          ]
        },
        {
          "atom_index": 2063,
          "name": "C",
          "element": "C",
          "coord": [
            6.164100170135498,
            3.4702000617980957,
            7.462900161743164
          ]
        },
        {
          "atom_index": 2064,
          "name": "O",
          "element": "O",
          "coord": [
            6.160099983215332,
            3.4300999641418457,
            7.57919979095459
          ]
        },
        {
          "atom_index": 2065,
          "name": "CB",
          "element": "C",
          "coord": [
            6.012400150299072,
            3.3815999031066895,
            7.284299850463867
          ]
        },
        {
          "atom_index": 2066,
          "name": "CG",
          "element": "C",
          "coord": [
            5.99399995803833,
            3.24429988861084,
            7.349100112915039
          ]
        },
        {
          "atom_index": 2067,
          "name": "CD1",
          "element": "C",
          "coord": [
            5.867400169372559,
            3.246000051498413,
            7.435299873352051
          ]
        },
        {
          "atom_index": 2068,
          "name": "CD2",
          "element": "C",
          "coord": [
            5.9842000007629395,
            3.136699914932251,
            7.242099761962891
          ]
        }
      ]
    },
    {
      "id": "A:832",
      "chain": "A",
      "resseq": 832,
      "icode": "",
      "resname": "THR",
      "hetflag": " ",
      "sasa": 0.0,
      "atoms": [
        {
          "atom_index": 2069,
          "name": "N",
          "element": "N",
          "coord": [
            6.278299808502197,
            3.4939000606536865,
            7.398600101470947
          ]
        },
        {
          "atom_index": 2070,
          "name": "CA",
          "element": "C",
          "coord": [
            6.407800197601318,
            3.474900007247925,
            7.4629998207092285
          ]
        },
        {
          "atom_index": 2071,
          "name": "C",
          "element": "C",
          "coord": [
            6.416900157928467,
            3.5622000694274902,
            7.588200092315674
          ]
        },
        {
          "atom_index": 2072,
          "name": "O",
          "element": "O",
          "coord": [
            6.4567999839782715,
            3.5148000717163086,
            7.694399833679199
          ]
        },
        {
          "atom_index": 2073,
          "name": "CB",
          "element": "C",
          "coord": [
            6.522900104522705,
            3.509999990463257,
            7.365600109100342
          ]
        },
        {
          "atom_index": 2074,
          "name": "OG1",
          "element": "O",
          "coord": [
            6.513299942016602,
            3.4256999492645264,
            7.250400066375732
          ]
        },
        {
          "atom_index": 2075,
          "name": "CG2",
          "element": "C",
          "coord": [
            6.659599781036377,
            3.489000082015991,
            7.431399822235107
          ]
        }
      ]
    },
    {
      "id": "A:833",
      "chain": "A",
      "resseq": 833,
      "icode": "",
      "resname": "LEU",
      "hetflag": " ",
      "sasa": 0.0,
      "atoms": [
        {
          "atom_index": 2076,
          "name": "N",
          "element": "N",
          "coord": [
            6.3780999183654785,
            3.688999891281128,
            7.575799942016602
          ]
        },
        {
          "atom_index": 2077,
          "name": "CA",
          "element": "C",
          "coord": [
            6.381700038909912,
            3.7809998989105225,
            7.6890997886657715
          ]
        },
        {
          "atom_index": 2078,
          "name": "C",
          "element": "C",
          "coord": [
            6.284299850463867,
            3.7365000247955322,
            7.796999931335449
          ]
        },
        {
          "atom_index": 2079,
          "name": "O",
          "element": "O",
          "coord": [
            6.31220006942749,
            3.7513999938964844,
            7.916200160980225
          ]
        },
        {
          "atom_index": 2080,
          "name": "CB",
          "element": "C",
          "coord": [
            6.347599983215332,
            3.924099922180176,
            7.644700050354004
          ]
        },
        {
          "atom_index": 2081,
          "name": "CG",
          "element": "C",
          "coord": [
            6.457300186157227,
            3.990999937057495,
            7.560699939727783
          ]
        },
        {
          "atom_index": 2082,
          "name": "CD1",
          "element": "C",
          "coord": [
            6.416500091552734,
            4.133999824523926,
            7.52370023727417
          ]
        },
        {
          "atom_index": 2083,
          "name": "CD2",
          "element": "C",
          "coord": [
            6.5883002281188965,
            3.990600109100342,
            7.6407999992370605
          ]
        }
      ]
    },
    {
      "id": "A:834",
      "chain": "A",
      "resseq": 834,
      "icode": "",
      "resname": "TRP",
      "hetflag": " ",
      "sasa": 0.0,
      "atoms": [
        {
          "atom_index": 2084,
          "name": "N",
          "element": "N",
          "coord": [
            6.170599937438965,
            3.6810998916625977,
            7.755899906158447
          ]
        },
        {
          "atom_index": 2085,
          "name": "CA",
          "element": "C",
          "coord": [
            6.072800159454346,
            3.6356000900268555,
            7.854000091552734
          ]
        },
        {
          "atom_index": 2086,
          "name": "C",
          "element": "C",
          "coord": [
            6.131400108337402,
            3.521699905395508,
            7.936699867248535
          ]
        },
        {
          "atom_index": 2087,
          "name": "O",
          "element": "O",
          "coord": [
            6.115300178527832,
            3.519700050354004,
            8.058500289916992
          ]
        },
        {
          "atom_index": 2088,
          "name": "CB",
          "element": "C",
          "coord": [
            5.943600177764893,
            3.589600086212158,
            7.786099910736084
          ]
        },
        {
          "atom_index": 2089,
          "name": "CG",
          "element": "C",
          "coord": [
            5.836900234222412,
            3.547800064086914,
            7.884300231933594
          ]
        },
        {
          "atom_index": 2090,
          "name": "CD1",
          "element": "C",
          "coord": [
            5.77400016784668,
            3.6273000240325928,
            7.975800037384033
          ]
        },
        {
          "atom_index": 2091,
          "name": "CD2",
          "element": "C",
          "coord": [
            5.779099941253662,
            3.4177000522613525,
            7.8983001708984375
          ]
        },
        {
          "atom_index": 2092,
          "name": "NE1",
          "element": "N",
          "coord": [
            5.6803998947143555,
            3.554800033569336,
            8.045599937438965
          ]
        },
        {
          "atom_index": 2093,
          "name": "CE2",
          "element": "C",
          "coord": [
            5.68149995803833,
            3.425800085067749,
            8.0
          ]
        },
        {
          "atom_index": 2094,
          "name": "CE3",
          "element": "C",
          "coord": [
            5.800300121307373,
            3.2946999073028564,
            7.83459997177124
          ]
        },
        {
          "atom_index": 2095,
          "name": "CZ2",
          "element": "C",
          "coord": [
            5.604800224304199,
            3.315700054168701,
            8.039400100708008
          ]
        },
        {
          "atom_index": 2096,
          "name": "CZ3",
          "element": "C",
          "coord": [
            5.723800182342529,
            3.1854000091552734,
            7.873799800872803
          ]
        },
        {
          "atom_index": 2097,
          "name": "CH2",
          "element": "C",
          "coord": [
            5.627399921417236,
            3.196899890899658,
            7.975299835205078
          ]
        }
      ]
    },
    {
      "id": "A:835",
      "chain": "A",
      "resseq": 835,
      "icode": "",
      "resname": "PHE",
      "hetflag": " ",
      "sasa": 0.0,
      "atoms": [
        {
          "atom_index": 2098,
          "name": "N",
          "element": "N",
          "coord": [
            6.1981000900268555,
            3.426300048828125,
            7.871600151062012
          ]
        },
        {
          "atom_index": 2099,
          "name": "CA",
          "element": "C",
          "coord": [
            6.259200096130371,
            3.3153998851776123,
            7.945700168609619
          ]
        },
        {
          "atom_index": 2100,
          "name": "C",
          "element": "C",
          "coord": [
            6.360400199890137,
            3.3703999519348145,
            8.046899795532227
          ]
        },
        {
          "atom_index": 2101,
          "name": "O",
          "element": "O",
          "coord": [
            6.35830020904541,
            3.3345999717712402,
            8.164600372314453
          ]
        },
        {
          "atom_index": 2102,
          "name": "CB",
          "element": "C",
          "coord": [
            6.331200122833252,
            3.217900037765503,
            7.851900100708008
          ]
        },
        {
          "atom_index": 2103,
          "name": "CG",
          "element": "C",
          "coord": [
            6.238900184631348,
            3.1303999423980713,
            7.770299911499023
          ]
        },
        {
          "atom_index": 2104,
          "name": "CD1",
          "element": "C",
          "coord": [
            6.1230998039245605,
            3.078000068664551,
            7.825500011444092
          ]
        },
        {
          "atom_index": 2105,
          "name": "CD2",
          "element": "C",
          "coord": [
            6.271999835968018,
            3.0957999229431152,
            7.639900207519531
          ]
        },
        {
          "atom_index": 2106,
          "name": "CE1",
          "element": "C",
          "coord": [
            6.040999889373779,
            2.9916000366210938,
            7.751500129699707
          ]
        },
        {
          "atom_index": 2107,
          "name": "CE2",
          "element": "C",
          "coord": [
            6.191100120544434,
            3.009700059890747,
            7.565299987792969
          ]
        },
        {
          "atom_index": 2108,
          "name": "CZ",
          "element": "C",
          "coord": [
            6.0756001472473145,
            2.95770001411438,
            7.621300220489502
          ]
        }
      ]
    },
    {
      "id": "A:836",
      "chain": "A",
      "resseq": 836,
      "icode": "",
      "resname": "GLU",
      "hetflag": " ",
      "sasa": 0.0,
      "atoms": [
        {
          "atom_index": 2109,
          "name": "N",
          "element": "N",
          "coord": [
            6.449100017547607,
            3.4574999809265137,
            7.99970006942749
          ]
        },
        {
          "atom_index": 2110,
          "name": "CA",
          "element": "C",
          "coord": [
            6.551000118255615,
            3.517400026321411,
            8.085100173950195
          ]
        },
        {
          "atom_index": 2111,
          "name": "C",
          "element": "C",
          "coord": [
            6.486400127410889,
            3.585900068283081,
            8.204700469970703
          ]
        },
        {
          "atom_index": 2112,
          "name": "O",
          "element": "O",
          "coord": [
            6.531599998474121,
            3.5708999633789062,
            8.318699836730957
          ]
        },
        {
          "atom_index": 2113,
          "name": "CB",
          "element": "C",
          "coord": [
            6.632900238037109,
            3.6201000213623047,
            8.005900382995605
          ]
        },
        {
          "atom_index": 2114,
          "name": "CG",
          "element": "C",
          "coord": [
            6.724699974060059,
            3.5585999488830566,
            7.902100086212158
          ]
        },
        {
          "atom_index": 2115,
          "name": "CD",
          "element": "C",
          "coord": [
            6.790900230407715,
            3.662899971008301,
            7.815499782562256
          ]
        },
        {
          "atom_index": 2116,
          "name": "OE1",
          "element": "O",
          "coord": [
            6.842899799346924,
            3.76200008392334,
            7.8709001541137695
          ]
        },
        {
          "atom_index": 2117,
          "name": "OE2",
          "element": "O",
          "coord": [
            6.792200088500977,
            3.646199941635132,
            7.692399978637695
          ]
        }
      ]
    },
    {
      "id": "A:837",
      "chain": "A",
      "resseq": 837,
      "icode": "",
      "resname": "LYS",
      "hetflag": " ",
      "sasa": 0.0,
      "atoms": [
        {
          "atom_index": 2118,
          "name": "N",
          "element": "N",
          "coord": [
            6.379799842834473,
            3.6605000495910645,
            8.176899909973145
          ]
        },
        {
          "atom_index": 2119,
          "name": "CA",
          "element": "C",
          "coord": [
            6.306300163269043,
            3.7335000038146973,
            8.27929973602295
          ]
        },
        {
          "atom_index": 2120,
          "name": "C",
          "element": "C",
          "coord": [
            6.2519001960754395,
            3.6375999450683594,
            8.384499549865723
          ]
        },
        {
          "atom_index": 2121,
          "name": "O",
          "element": "O",
          "coord": [
            6.272600173950195,
            3.657399892807007,
            8.504199981689453
          ]
        },
        {
          "atom_index": 2122,
          "name": "CB",
          "element": "C",
          "coord": [
            6.191800117492676,
            3.8127999305725098,
            8.214500427246094
          ]
        },
        {
          "atom_index": 2123,
          "name": "CG",
          "element": "C",
          "coord": [
            6.123499870300293,
            3.9131999015808105,
            8.307100296020508
          ]
        },
        {
          "atom_index": 2124,
          "name": "CD",
          "element": "C",
          "coord": [
            6.012199878692627,
            3.9888999462127686,
            8.233799934387207
          ]
        },
        {
          "atom_index": 2125,
          "name": "CE",
          "element": "C",
          "coord": [
            5.9446001052856445,
            4.094299793243408,
            8.322199821472168
          ]
        },
        {
          "atom_index": 2126,
          "name": "NZ",
          "element": "N",
          "coord": [
            5.873799800872803,
            4.033400058746338,
            8.437600135803223
          ]
        }
      ]
    },
    {
      "id": "A:838",
      "chain": "A",
      "resseq": 838,
      "icode": "",
      "resname": "CYS",
      "hetflag": " ",
      "sasa": 0.0,
      "atoms": [
        {
          "atom_index": 2127,
          "name": "N",
          "element": "N",
          "coord": [
            6.182199954986572,
            3.5332000255584717,
            8.339799880981445
          ]
        },
        {
          "atom_index": 2128,
          "name": "CA",
          "element": "C",
          "coord": [
            6.126399993896484,
            3.434499979019165,
            8.432100296020508
          ]
        },
        {
          "atom_index": 2129,
          "name": "C",
          "element": "C",
          "coord": [
            6.236400127410889,
            3.3773000240325928,
            8.520899772644043
          ]
        },
        {
          "atom_index": 2130,
          "name": "O",
          "element": "O",
          "coord": [
            6.215099811553955,
            3.3499999046325684,
            8.639200210571289
          ]
        },
        {
          "atom_index": 2131,
          "name": "CB",
          "element": "C",
          "coord": [
            6.060200214385986,
            3.3196001052856445,
            8.355299949645996
          ]
        },
        {
          "atom_index": 2132,
          "name": "SG",
          "element": "S",
          "coord": [
            5.903500080108643,
            3.3624000549316406,
            8.27079963684082
          ]
        }
      ]
    },
    {
      "id": "A:839",
      "chain": "A",
      "resseq": 839,
      "icode": "",
      "resname": "ILE",
      "hetflag": " ",
      "sasa": 0.0,
      "atoms": [
        {
          "atom_index": 2133,
          "name": "N",
          "element": "N",
          "coord": [
            6.354800224304199,
            3.359299898147583,
            8.463600158691406
          ]
        },
        {
          "atom_index": 2134,
          "name": "CA",
          "element": "C",
          "coord": [
            6.465199947357178,
            3.3029000759124756,
            8.539299964904785
          ]
        },
        {
          "atom_index": 2135,
          "name": "C",
          "element": "C",
          "coord": [
            6.523799896240234,
            3.3986001014709473,
            8.643500328063965
          ]
        },
        {
          "atom_index": 2136,
          "name": "O",
          "element": "O",
          "coord": [
            6.522799968719482,
            3.367500066757202,
            8.76259994506836
          ]
        },
        {
          "atom_index": 2137,
          "name": "CB",
          "element": "C",
          "coord": [
            6.578499794006348,
            3.2513999938964844,
            8.443599700927734
          ]
        },
        {
          "atom_index": 2138,
          "name": "CG1",
          "element": "C",
          "coord": [
            6.530099868774414,
            3.1275999546051025,
            8.366800308227539
          ]
        },
        {
          "atom_index": 2139,
          "name": "CG2",
          "element": "C",
          "coord": [
            6.700500011444092,
            3.2118000984191895,
            8.523699760437012
          ]
        },
        {
          "atom_index": 2140,
          "name": "CD1",
          "element": "C",
          "coord": [
            6.614200115203857,
            3.092099905014038,
            8.246999740600586
          ]
        }
      ]
    },
    {
      "id": "A:840",
      "chain": "A",
      "resseq": 840,
      "icode": "",
      "resname": "VAL",
      "hetflag": " ",
      "sasa": 0.0,
      "atoms": [
        {
          "atom_index": 2141,
          "name": "N",
          "element": "N",
          "coord": [
            6.571899890899658,
            3.5153000354766846,
            8.60099983215332
          ]
        },
        {
          "atom_index": 2142,
          "name": "CA",
          "element": "C",
          "coord": [
            6.633699893951416,
            3.606100082397461,
            8.697400093078613
          ]
        },
        {
          "atom_index": 2143,
          "name": "C",
          "element": "C",
          "coord": [
            6.541100025177002,
            3.672100067138672,
            8.799200057983398
          ]
        },
        {
          "atom_index": 2144,
          "name": "O",
          "element": "O",
          "coord": [
            6.587200164794922,
            3.7128000259399414,
            8.905699729919434
          ]
        },
        {
          "atom_index": 2145,
          "name": "CB",
          "element": "C",
          "coord": [
            6.718599796295166,
            3.71560001373291,
            8.628299713134766
          ]
        },
        {
          "atom_index": 2146,
          "name": "CG1",
          "element": "C",
          "coord": [
            6.8246002197265625,
            3.6498000621795654,
            8.541999816894531
          ]
        },
        {
          "atom_index": 2147,
          "name": "CG2",
          "element": "C",
          "coord": [
            6.631499767303467,
            3.8089001178741455,
            8.54640007019043
          ]
        }
      ]
    },
    {
      "id": "A:841",
      "chain": "A",
      "resseq": 841,
      "icode": "",
      "resname": "GLU",
      "hetflag": " ",
      "sasa": 0.0,
      "atoms": [
        {
          "atom_index": 2148,
          "name": "N",
          "element": "N",
          "coord": [
            6.411900043487549,
            3.6821000576019287,
            8.769599914550781
          ]
        },
        {
          "atom_index": 2149,
          "name": "CA",
          "element": "C",
          "coord": [
            6.320700168609619,
            3.7435998916625977,
            8.865900039672852
          ]
        },
        {
          "atom_index": 2150,
          "name": "C",
          "element": "C",
          "coord": [
            6.277100086212158,
            3.6458001136779785,
            8.973600387573242
          ]
        },
        {
          "atom_index": 2151,
          "name": "O",
          "element": "O",
          "coord": [
            6.213500022888184,
            3.6842000484466553,
            9.071700096130371
          ]
        },
        {
          "atom_index": 2152,
          "name": "CB",
          "element": "C",
          "coord": [
            6.198699951171875,
            3.8046998977661133,
            8.796099662780762
          ]
        },
        {
          "atom_index": 2153,
          "name": "CG",
          "element": "C",
          "coord": [
            6.235400199890137,
            3.919300079345703,
            8.703399658203125
          ]
        },
        {
          "atom_index": 2154,
          "name": "CD",
          "element": "C",
          "coord": [
            6.117300033569336,
            4.007199764251709,
            8.663999557495117
          ]
        },
        {
          "atom_index": 2155,
          "name": "OE1",
          "element": "O",
          "coord": [
            6.003699779510498,
            3.956700086593628,
            8.651399612426758
          ]
        },
        {
          "atom_index": 2156,
          "name": "OE2",
          "element": "O",
          "coord": [
            6.139500141143799,
            4.1280999183654785,
            8.643799781799316
          ]
        }
      ]
    },
    {
      "id": "A:842",
      "chain": "A",
      "resseq": 842,
      "icode": "",
      "resname": "THR",
      "hetflag": " ",
      "sasa": 0.0,
      "atoms": [
        {
          "atom_index": 2157,
          "name": "N",
          "element": "N",
          "coord": [
            6.311299800872803,
            3.518699884414673,
            8.955400466918945
          ]
        },
        {
          "atom_index": 2158,
          "name": "CA",
          "element": "C",
          "coord": [
            6.278500080108643,
            3.4173998832702637,
            9.054900169372559
          ]
        },
        {
          "atom_index": 2159,
          "name": "C",
          "element": "C",
          "coord": [
            6.403200149536133,
            3.4096999168395996,
            9.143199920654297
          ]
        },
        {
          "atom_index": 2160,
          "name": "O",
          "element": "O",
          "coord": [
            6.498799800872803,
            3.3389999866485596,
            9.112099647521973
          ]
        },
        {
          "atom_index": 2161,
          "name": "CB",
          "element": "C",
          "coord": [
            6.2494001388549805,
            3.281599998474121,
            8.986900329589844
          ]
        },
        {
          "atom_index": 2162,
          "name": "OG1",
          "element": "O",
          "coord": [
            6.13670015335083,
            3.2962000370025635,
            8.899700164794922
          ]
        },
        {
          "atom_index": 2163,
          "name": "CG2",
          "element": "C",
          "coord": [
            6.219900131225586,
            3.1742000579833984,
            9.09000015258789
          ]
        }
      ]
    },
    {
      "id": "A:843",
      "chain": "A",
      "resseq": 843,
      "icode": "",
      "resname": "GLU",
      "hetflag": " ",
      "sasa": 0.1261194348335266,
      "atoms": [
        {
          "atom_index": 2164,
          "name": "N",
          "element": "N",
          "coord": [
            6.401500225067139,
            3.4844000339508057,
            9.253199577331543
          ]
        },
        {
          "atom_index": 2165,
          "name": "CA",
          "element": "C",
          "coord": [
            6.515699863433838,
            3.4921998977661133,
            9.343600273132324
          ]
        },
        {
          "atom_index": 2166,
          "name": "C",
          "element": "C",
          "coord": [
            6.547599792480469,
            3.3691999912261963,
            9.427300453186035
          ]
        },
        {
          "atom_index": 2167,
          "name": "O",
          "element": "O",
          "coord": [
            6.66510009765625,
            3.339900016784668,
            9.449700355529785
          ]
        },
        {
          "atom_index": 2168,
          "name": "CB",
          "element": "C",
          "coord": [
            6.500699996948242,
            3.616300106048584,
            9.431900024414062
          ]
        },
        {
          "atom_index": 2169,
          "name": "CG",
          "element": "C",
          "coord": [
            6.480400085449219,
            3.742300033569336,
            9.347999572753906
          ]
        },
        {
          "atom_index": 2170,
          "name": "CD",
          "element": "C",
          "coord": [
            6.458700180053711,
            3.8684000968933105,
            9.429900169372559
          ]
        },
        {
          "atom_index": 2171,
          "name": "OE1",
          "element": "O",
          "coord": [
            6.424600124359131,
            3.9723000526428223,
            9.36970043182373
          ]
        },
        {
          "atom_index": 2172,
          "name": "OE2",
          "element": "O",
          "coord": [
            6.4756999015808105,
            3.8643999099731445,
            9.553600311279297
          ]
        }
      ]
    },
    {
      "id": "A:844",
      "chain": "A",
      "resseq": 844,
      "icode": "",
      "resname": "ASN",
      "hetflag": " ",
      "sasa": 0.0,
      "atoms": [
        {
          "atom_index": 2173,
          "name": "N",
          "element": "N",
          "coord": [
            6.445400238037109,
            3.2980000972747803,
            9.47439956665039
          ]
        },
        {
          "atom_index": 2174,
          "name": "CA",
          "element": "C",
          "coord": [
            6.466700077056885,
            3.1768999099731445,
            9.553400039672852
          ]
        },
        {
          "atom_index": 2175,
          "name": "C",
          "element": "C",
          "coord": [
            6.532599925994873,
            3.072200059890747,
            9.461899757385254
          ]
        },
        {
          "atom_index": 2176,
          "name": "O",
          "element": "O",
          "coord": [
            6.48360013961792,
            3.0445001125335693,
            9.352299690246582
          ]
        },
        {
          "atom_index": 2177,
          "name": "CB",
          "element": "C",
          "coord": [
            6.332699775695801,
            3.124300003051758,
            9.607500076293945
          ]
        },
        {
          "atom_index": 2178,
          "name": "CG",
          "element": "C",
          "coord": [
            6.3471999168396,
            2.9932000637054443,
            9.684300422668457
          ]
        },
        {
          "atom_index": 2179,
          "name": "OD1",
          "element": "O",
          "coord": [
            6.342100143432617,
            2.8849000930786133,
            9.626199722290039
          ]
        },
        {
          "atom_index": 2180,
          "name": "ND2",
          "element": "N",
          "coord": [
            6.366600036621094,
            3.003200054168701,
            9.815799713134766
          ]
        }
      ]
    },
    {
      "id": "A:845",
      "chain": "A",
      "resseq": 845,
      "icode": "",
      "resname": "LEU",
      "hetflag": " ",
      "sasa": 0.0,
      "atoms": [
        {
          "atom_index": 2181,
          "name": "N",
          "element": "N",
          "coord": [
            6.643599987030029,
            3.0153000354766846,
            9.507399559020996
          ]
        },
        {
          "atom_index": 2182,
          "name": "CA",
          "element": "C",
          "coord": [
            6.716599941253662,
            2.917799949645996,
            9.42770004272461
          ]
        },
        {
          "atom_index": 2183,
          "name": "C",
          "element": "C",
          "coord": [
            6.635900020599365,
            2.7955000400543213,
            9.384900093078613
          ]
        },
        {
          "atom_index": 2184,
          "name": "O",
          "element": "O",
          "coord": [
            6.643700122833252,
            2.7544000148773193,
            9.268799781799316
          ]
        },
        {
          "atom_index": 2185,
          "name": "CB",
          "element": "C",
          "coord": [
            6.842400074005127,
            2.871299982070923,
            9.501700401306152
          ]
        },
        {
          "atom_index": 2186,
          "name": "CG",
          "element": "C",
          "coord": [
            6.924799919128418,
            2.7630999088287354,
            9.43019962310791
          ]
        },
        {
          "atom_index": 2187,
          "name": "CD1",
          "element": "C",
          "coord": [
            6.97730016708374,
            2.814199924468994,
            9.295999526977539
          ]
        },
        {
          "atom_index": 2188,
          "name": "CD2",
          "element": "C",
          "coord": [
            7.040900230407715,
            2.7232000827789307,
            9.520099639892578
          ]
        }
      ]
    },
    {
      "id": "A:846",
      "chain": "A",
      "resseq": 846,
      "icode": "",
      "resname": "GLU",
      "hetflag": " ",
      "sasa": 0.19359277188777924,
      "atoms": [
        {
          "atom_index": 2189,
          "name": "N",
          "element": "N",
          "coord": [
            6.5594000816345215,
            2.7369000911712646,
            9.477100372314453
          ]
        },
        {
          "atom_index": 2190,
          "name": "CA",
          "element": "C",
          "coord": [
            6.480899810791016,
            2.618000030517578,
            9.443699836730957
          ]
        },
        {
          "atom_index": 2191,
          "name": "C",
          "element": "C",
          "coord": [
            6.374499797821045,
            2.647700071334839,
            9.34060001373291
          ]
        },
        {
          "atom_index": 2192,
          "name": "O",
          "element": "O",
          "coord": [
            6.348999977111816,
            2.565200090408325,
            9.253600120544434
          ]
        },
        {
          "atom_index": 2193,
          "name": "CB",
          "element": "C",
          "coord": [
            6.415900230407715,
            2.5569000244140625,
            9.568699836730957
          ]
        },
        {
          "atom_index": 2194,
          "name": "CG",
          "element": "C",
          "coord": [
            6.511499881744385,
            2.4914000034332275,
            9.672699928283691
          ]
        },
        {
          "atom_index": 2195,
          "name": "CD",
          "element": "C",
          "coord": [
            6.6620001792907715,
            2.5062999725341797,
            9.643400192260742
          ]
        },
        {
          "atom_index": 2196,
          "name": "OE1",
          "element": "O",
          "coord": [
            6.700099945068359,
            2.5408999919891357,
            9.529600143432617
          ]
        },
        {
          "atom_index": 2197,
          "name": "OE2",
          "element": "O",
          "coord": [
            6.743800163269043,
            2.4807000160217285,
            9.73449993133545
          ]
        }
      ]
    },
    {
      "id": "A:847",
      "chain": "A",
      "resseq": 847,
      "icode": "",
      "resname": "GLU",
      "hetflag": " ",
      "sasa": 0.0,
      "atoms": [
        {
          "atom_index": 2198,
          "name": "N",
          "element": "N",
          "coord": [
            6.3130998611450195,
            2.7653000354766846,
            9.348799705505371
          ]
        },
        {
          "atom_index": 2199,
          "name": "CA",
          "element": "C",
          "coord": [
            6.209700107574463,
            2.8011999130249023,
            9.253000259399414
          ]
        },
        {
          "atom_index": 2200,
          "name": "C",
          "element": "C",
          "coord": [
            6.270599842071533,
            2.8308000564575195,
            9.116499900817871
          ]
        },
        {
          "atom_index": 2201,
          "name": "O",
          "element": "O",
          "coord": [
            6.212699890136719,
            2.796600103378296,
            9.013199806213379
          ]
        },
        {
          "atom_index": 2202,
          "name": "CB",
          "element": "C",
          "coord": [
            6.128699779510498,
            2.9219000339508057,
            9.303000450134277
          ]
        },
        {
          "atom_index": 2203,
          "name": "CG",
          "element": "C",
          "coord": [
            6.057700157165527,
            2.8984999656677246,
            9.43649959564209
          ]
        },
        {
          "atom_index": 2204,
          "name": "CD",
          "element": "C",
          "coord": [
            5.954400062561035,
            3.0062999725341797,
            9.47029972076416
          ]
        },
        {
          "atom_index": 2205,
          "name": "OE1",
          "element": "O",
          "coord": [
            5.984099864959717,
            3.1268999576568604,
            9.45259952545166
          ]
        },
        {
          "atom_index": 2206,
          "name": "OE2",
          "element": "O",
          "coord": [
            5.843500137329102,
            2.9700000286102295,
            9.51609992980957
          ]
        }
      ]
    },
    {
      "id": "A:848",
      "chain": "A",
      "resseq": 848,
      "icode": "",
      "resname": "ARG",
      "hetflag": " ",
      "sasa": 0.0,
      "atoms": [
        {
          "atom_index": 2207,
          "name": "N",
          "element": "N",
          "coord": [
            6.387400150299072,
            2.893899917602539,
            9.116100311279297
          ]
        },
        {
          "atom_index": 2208,
          "name": "CA",
          "element": "C",
          "coord": [
            6.454699993133545,
            2.9261999130249023,
            8.990599632263184
          ]
        },
        {
          "atom_index": 2209,
          "name": "C",
          "element": "C",
          "coord": [
            6.497300148010254,
            2.7959001064300537,
            8.920700073242188
          ]
        },
        {
          "atom_index": 2210,
          "name": "O",
          "element": "O",
          "coord": [
            6.48390007019043,
            2.7827000617980957,
            8.799400329589844
          ]
        },
        {
          "atom_index": 2211,
          "name": "CB",
          "element": "C",
          "coord": [
            6.576300144195557,
            3.017199993133545,
            9.016200065612793
          ]
        },
        {
          "atom_index": 2212,
          "name": "CG",
          "element": "C",
          "coord": [
            6.640699863433838,
            3.0708999633789062,
            8.888299942016602
          ]
        },
        {
          "atom_index": 2213,
          "name": "CD",
          "element": "C",
          "coord": [
            6.73360013961792,
            3.190700054168701,
            8.91349983215332
          ]
        },
        {
          "atom_index": 2214,
          "name": "NE",
          "element": "N",
          "coord": [
            6.846199989318848,
            3.1575000286102295,
            9.000699996948242
          ]
        },
        {
          "atom_index": 2215,
          "name": "CZ",
          "element": "C",
          "coord": [
            6.854499816894531,
            3.1891000270843506,
            9.129500389099121
          ]
        },
        {
          "atom_index": 2216,
          "name": "NH1",
          "element": "N",
          "coord": [
            6.756499767303467,
            3.255500078201294,
            9.18910026550293
          ]
        },
        {
          "atom_index": 2217,
          "name": "NH2",
          "element": "N",
          "coord": [
            6.961999893188477,
            3.153700113296509,
            9.199199676513672
          ]
        }
      ]
    },
    {
      "id": "A:849",
      "chain": "A",
      "resseq": 849,
      "icode": "",
      "resname": "VAL",
      "hetflag": " ",
      "sasa": 0.0,
      "atoms": [
        {
          "atom_index": 2218,
          "name": "N",
          "element": "N",
          "coord": [
            6.548500061035156,
            2.700500011444092,
            8.997900009155273
          ]
        },
        {
          "atom_index": 2219,
          "name": "CA",
          "element": "C",
          "coord": [
            6.589000225067139,
            2.572000026702881,
            8.94159984588623
          ]
        },
        {
          "atom_index": 2220,
          "name": "C",
          "element": "C",
          "coord": [
            6.464799880981445,
            2.51200008392334,
            8.875499725341797
          ]
        },
        {
          "atom_index": 2221,
          "name": "O",
          "element": "O",
          "coord": [
            6.47189998626709,
            2.4590001106262207,
            8.765199661254883
          ]
        },
        {
          "atom_index": 2222,
          "name": "CB",
          "element": "C",
          "coord": [
            6.64139986038208,
            2.4756999015808105,
            9.050800323486328
          ]
        },
        {
          "atom_index": 2223,
          "name": "CG1",
          "element": "C",
          "coord": [
            6.655600070953369,
            2.333699941635132,
            8.993800163269043
          ]
        },
        {
          "atom_index": 2224,
          "name": "CG2",
          "element": "C",
          "coord": [
            6.776100158691406,
            2.5243000984191895,
            9.101900100708008
          ]
        }
      ]
    },
    {
      "id": "A:850",
      "chain": "A",
      "resseq": 850,
      "icode": "",
      "resname": "ALA",
      "hetflag": " ",
      "sasa": 0.0,
      "atoms": [
        {
          "atom_index": 2225,
          "name": "N",
          "element": "N",
          "coord": [
            6.350900173187256,
            2.5213000774383545,
            8.943900108337402
          ]
        },
        {
          "atom_index": 2226,
          "name": "CA",
          "element": "C",
          "coord": [
            6.225900173187256,
            2.4711999893188477,
            8.888199806213379
          ]
        },
        {
          "atom_index": 2227,
          "name": "C",
          "element": "C",
          "coord": [
            6.194900035858154,
            2.5408999919891357,
            8.75510025024414
          ]
        },
        {
          "atom_index": 2228,
          "name": "O",
          "element": "O",
          "coord": [
            6.151899814605713,
            2.4781999588012695,
            8.65779972076416
          ]
        },
        {
          "atom_index": 2229,
          "name": "CB",
          "element": "C",
          "coord": [
            6.111700057983398,
            2.4934000968933105,
            8.988100051879883
          ]
        }
      ]
    },
    {
      "id": "A:851",
      "chain": "A",
      "resseq": 851,
      "icode": "",
      "resname": "VAL",
      "hetflag": " ",
      "sasa": 0.0,
      "atoms": [
        {
          "atom_index": 2230,
          "name": "N",
          "element": "N",
          "coord": [
            6.21589994430542,
            2.6714999675750732,
            8.75
          ]
        },
        {
          "atom_index": 2231,
          "name": "CA",
          "element": "C",
          "coord": [
            6.190000057220459,
            2.7465999126434326,
            8.627599716186523
          ]
        },
        {
          "atom_index": 2232,
          "name": "C",
          "element": "C",
          "coord": [
            6.281899929046631,
            2.7042999267578125,
            8.512499809265137
          ]
        },
        {
          "atom_index": 2233,
          "name": "O",
          "element": "O",
          "coord": [
            6.237400054931641,
            2.686300039291382,
            8.398699760437012
          ]
        },
        {
          "atom_index": 2234,
          "name": "CB",
          "element": "C",
          "coord": [
            6.207399845123291,
            2.8977999687194824,
            8.65149974822998
          ]
        },
        {
          "atom_index": 2235,
          "name": "CG1",
          "element": "C",
          "coord": [
            6.218999862670898,
            2.9716999530792236,
            8.51830005645752
          ]
        },
        {
          "atom_index": 2236,
          "name": "CG2",
          "element": "C",
          "coord": [
            6.0879998207092285,
            2.9504001140594482,
            8.73069953918457
          ]
        }
      ]
    },
    {
      "id": "A:852",
      "chain": "A",
      "resseq": 852,
      "icode": "",
      "resname": "VAL",
      "hetflag": " ",
      "sasa": 0.0,
      "atoms": [
        {
          "atom_index": 2237,
          "name": "N",
          "element": "N",
          "coord": [
            6.410299777984619,
            2.6884000301361084,
            8.541299819946289
          ]
        },
        {
          "atom_index": 2238,
          "name": "CA",
          "element": "C",
          "coord": [
            6.502299785614014,
            2.649899959564209,
            8.435700416564941
          ]
        },
        {
          "atom_index": 2239,
          "name": "C",
          "element": "C",
          "coord": [
            6.466400146484375,
            2.5102999210357666,
            8.38659954071045
          ]
        },
        {
          "atom_index": 2240,
          "name": "O",
          "element": "O",
          "coord": [
            6.463099956512451,
            2.484600067138672,
            8.266900062561035
          ]
        },
        {
          "atom_index": 2241,
          "name": "CB",
          "element": "C",
          "coord": [
            6.64870023727417,
            2.655100107192993,
            8.48550033569336
          ]
        },
        {
          "atom_index": 2242,
          "name": "CG1",
          "element": "C",
          "coord": [
            6.743500232696533,
            2.5945000648498535,
            8.380499839782715
          ]
        },
        {
          "atom_index": 2243,
          "name": "CG2",
          "element": "C",
          "coord": [
            6.687399864196777,
            2.8008999824523926,
            8.50979995727539
          ]
        }
      ]
    },
    {
      "id": "A:853",
      "chain": "A",
      "resseq": 853,
      "icode": "",
      "resname": "SER",
      "hetflag": " ",
      "sasa": 0.0,
      "atoms": [
        {
          "atom_index": 2244,
          "name": "N",
          "element": "N",
          "coord": [
            6.436999797821045,
            2.421600103378296,
            8.480500221252441
          ]
        },
        {
          "atom_index": 2245,
          "name": "CA",
          "element": "C",
          "coord": [
            6.400599956512451,
            2.2844998836517334,
            8.44729995727539
          ]
        },
        {
          "atom_index": 2246,
          "name": "C",
          "element": "C",
          "coord": [
            6.2758002281188965,
            2.2797999382019043,
            8.357399940490723
          ]
        },
        {
          "atom_index": 2247,
          "name": "O",
          "element": "O",
          "coord": [
            6.26669979095459,
            2.1975998878479004,
            8.265399932861328
          ]
        },
        {
          "atom_index": 2248,
          "name": "CB",
          "element": "C",
          "coord": [
            6.376800060272217,
            2.2065000534057617,
            8.576899528503418
          ]
        },
        {
          "atom_index": 2249,
          "name": "OG",
          "element": "O",
          "coord": [
            6.339600086212158,
            2.072499990463257,
            8.550800323486328
          ]
        }
      ]
    },
    {
      "id": "A:854",
      "chain": "A",
      "resseq": 854,
      "icode": "",
      "resname": "ARG",
      "hetflag": " ",
      "sasa": 0.0,
      "atoms": [
        {
          "atom_index": 2250,
          "name": "N",
          "element": "N",
          "coord": [
            6.180300235748291,
            2.3687000274658203,
            8.383199691772461
          ]
        },
        {
          "atom_index": 2251,
          "name": "CA",
          "element": "C",
          "coord": [
            6.057600021362305,
            2.370800018310547,
            8.304499626159668
          ]
        },
        {
          "atom_index": 2252,
          "name": "C",
          "element": "C",
          "coord": [
            6.087100028991699,
            2.421799898147583,
            8.164299964904785
          ]
        },
        {
          "atom_index": 2253,
          "name": "O",
          "element": "O",
          "coord": [
            6.030700206756592,
            2.3729000091552734,
            8.066699981689453
          ]
        },
        {
          "atom_index": 2254,
          "name": "CB",
          "element": "C",
          "coord": [
            5.950399875640869,
            2.4583001136779785,
            8.371000289916992
          ]
        },
        {
          "atom_index": 2255,
          "name": "CG",
          "element": "C",
          "coord": [
            5.808899879455566,
            2.432499885559082,
            8.316800117492676
          ]
        },
        {
          "atom_index": 2256,
          "name": "CD",
          "element": "C",
          "coord": [
            5.761099815368652,
            2.2929000854492188,
            8.356100082397461
          ]
        },
        {
          "atom_index": 2257,
          "name": "NE",
          "element": "N",
          "coord": [
            5.758200168609619,
            2.276599884033203,
            8.501199722290039
          ]
        },
        {
          "atom_index": 2258,
          "name": "CZ",
          "element": "C",
          "coord": [
            5.657400131225586,
            2.314500093460083,
            8.579700469970703
          ]
        },
        {
          "atom_index": 2259,
          "name": "NH1",
          "element": "N",
          "coord": [
            5.548900127410889,
            2.3705999851226807,
            8.527700424194336
          ]
        },
        {
          "atom_index": 2260,
          "name": "NH2",
          "element": "N",
          "coord": [
            5.666800022125244,
            2.2990000247955322,
            8.711099624633789
          ]
        }
      ]
    },
    {
      "id": "A:855",
      "chain": "A",
      "resseq": 855,
      "icode": "",
      "resname": "ILE",
      "hetflag": " ",
      "sasa": 0.0,
      "atoms": [
        {
          "atom_index": 2261,
          "name": "N",
          "element": "N",
          "coord": [
            6.17609977722168,
            2.51990008354187,
            8.153599739074707
          ]
        },
        {
          "atom_index": 2262,
          "name": "CA",
          "element": "C",
          "coord": [
            6.211599826812744,
            2.5717999935150146,
            8.02280044555664
          ]
        },
        {
          "atom_index": 2263,
          "name": "C",
          "element": "C",
          "coord": [
            6.2829999923706055,
            2.462899923324585,
            7.941199779510498
          ]
        },
        {
          "atom_index": 2264,
          "name": "O",
          "element": "O",
          "coord": [
            6.2642998695373535,
            2.4526000022888184,
            7.820099830627441
          ]
        },
        {
          "atom_index": 2265,
          "name": "CB",
          "element": "C",
          "coord": [
            6.298500061035156,
            2.699700117111206,
            8.03689956665039
          ]
        },
        {
          "atom_index": 2266,
          "name": "CG1",
          "element": "C",
          "coord": [
            6.214399814605713,
            2.808799982070923,
            8.105199813842773
          ]
        },
        {
          "atom_index": 2267,
          "name": "CG2",
          "element": "C",
          "coord": [
            6.346399784088135,
            2.7483999729156494,
            7.8993000984191895
          ]
        },
        {
          "atom_index": 2268,
          "name": "CD1",
          "element": "C",
          "coord": [
            6.286499977111816,
            2.938199996948242,
            8.133099555969238
          ]
        }
      ]
    },
    {
      "id": "A:856",
      "chain": "A",
      "resseq": 856,
      "icode": "",
      "resname": "ILE",
      "hetflag": " ",
      "sasa": 0.0,
      "atoms": [
        {
          "atom_index": 2269,
          "name": "N",
          "element": "N",
          "coord": [
            6.36359977722168,
            2.3803999423980713,
            8.00730037689209
          ]
        },
        {
          "atom_index": 2270,
          "name": "CA",
          "element": "C",
          "coord": [
            6.432600021362305,
            2.273099899291992,
            7.936399936676025
          ]
        },
        {
          "atom_index": 2271,
          "name": "C",
          "element": "C",
          "coord": [
            6.3302998542785645,
            2.168800115585327,
            7.889999866485596
          ]
        },
        {
          "atom_index": 2272,
          "name": "O",
          "element": "O",
          "coord": [
            6.343599796295166,
            2.109499931335449,
            7.782800197601318
          ]
        },
        {
          "atom_index": 2273,
          "name": "CB",
          "element": "C",
          "coord": [
            6.538899898529053,
            2.2056000232696533,
            8.025699615478516
          ]
        },
        {
          "atom_index": 2274,
          "name": "CG1",
          "element": "C",
          "coord": [
            6.648900032043457,
            2.30679988861084,
            8.059100151062012
          ]
        },
        {
          "atom_index": 2275,
          "name": "CG2",
          "element": "C",
          "coord": [
            6.597400188446045,
            2.0836000442504883,
            7.953800201416016
          ]
        },
        {
          "atom_index": 2276,
          "name": "CD1",
          "element": "C",
          "coord": [
            6.756700038909912,
            2.253200054168701,
            8.14900016784668
          ]
        }
      ]
    },
    {
      "id": "A:857",
      "chain": "A",
      "resseq": 857,
      "icode": "",
      "resname": "GLU",
      "hetflag": " ",
      "sasa": 0.0,
      "atoms": [
        {
          "atom_index": 2277,
          "name": "N",
          "element": "N",
          "coord": [
            6.227499961853027,
            2.1468000411987305,
            7.9710001945495605
          ]
        },
        {
          "atom_index": 2278,
          "name": "CA",
          "element": "C",
          "coord": [
            6.123199939727783,
            2.052799940109253,
            7.9328999519348145
          ]
        },
        {
          "atom_index": 2279,
          "name": "C",
          "element": "C",
          "coord": [
            6.052800178527832,
            2.1068999767303467,
            7.808800220489502
          ]
        },
        {
          "atom_index": 2280,
          "name": "O",
          "element": "O",
          "coord": [
            6.015699863433838,
            2.031100034713745,
            7.719900131225586
          ]
        },
        {
          "atom_index": 2281,
          "name": "CB",
          "element": "C",
          "coord": [
            6.02400016784668,
            2.033600091934204,
            8.047900199890137
          ]
        },
        {
          "atom_index": 2282,
          "name": "CG",
          "element": "C",
          "coord": [
            6.0792999267578125,
            1.9459999799728394,
            8.158599853515625
          ]
        },
        {
          "atom_index": 2283,
          "name": "CD",
          "element": "C",
          "coord": [
            5.9766998291015625,
            1.9153000116348267,
            8.265700340270996
          ]
        },
        {
          "atom_index": 2284,
          "name": "OE1",
          "element": "O",
          "coord": [
            6.003600120544434,
            1.8278000354766846,
            8.350700378417969
          ]
        },
        {
          "atom_index": 2285,
          "name": "OE2",
          "element": "O",
          "coord": [
            5.869500160217285,
            1.9785000085830688,
            8.26509952545166
          ]
        }
      ]
    },
    {
      "id": "A:858",
      "chain": "A",
      "resseq": 858,
      "icode": "",
      "resname": "ILE",
      "hetflag": " ",
      "sasa": 0.0,
      "atoms": [
        {
          "atom_index": 2286,
          "name": "N",
          "element": "N",
          "coord": [
            6.036200046539307,
            2.2388999462127686,
            7.80210018157959
          ]
        },
        {
          "atom_index": 2287,
          "name": "CA",
          "element": "C",
          "coord": [
            5.973100185394287,
            2.300800085067749,
            7.685999870300293
          ]
        },
        {
          "atom_index": 2288,
          "name": "C",
          "element": "C",
          "coord": [
            6.064300060272217,
            2.27810001373291,
            7.565100193023682
          ]
        },
        {
          "atom_index": 2289,
          "name": "O",
          "element": "O",
          "coord": [
            6.017600059509277,
            2.2509000301361084,
            7.45419979095459
          ]
        },
        {
          "atom_index": 2290,
          "name": "CB",
          "element": "C",
          "coord": [
            5.94950008392334,
            2.4512999057769775,
            7.710299968719482
          ]
        },
        {
          "atom_index": 2291,
          "name": "CG1",
          "element": "C",
          "coord": [
            5.837699890136719,
            2.467900037765503,
            7.814599990844727
          ]
        },
        {
          "atom_index": 2292,
          "name": "CG2",
          "element": "C",
          "coord": [
            5.9120001792907715,
            2.520900011062622,
            7.581299781799316
          ]
        },
        {
          "atom_index": 2293,
          "name": "CD1",
          "element": "C",
          "coord": [
            5.826700210571289,
            2.6068999767303467,
            7.872700214385986
          ]
        }
      ]
    },
    {
      "id": "A:859",
      "chain": "A",
      "resseq": 859,
      "icode": "",
      "resname": "LEU",
      "hetflag": " ",
      "sasa": 0.0,
      "atoms": [
        {
          "atom_index": 2294,
          "name": "N",
          "element": "N",
          "coord": [
            6.195000171661377,
            2.2885000705718994,
            7.587100028991699
          ]
        },
        {
          "atom_index": 2295,
          "name": "CA",
          "element": "C",
          "coord": [
            6.291100025177002,
            2.263700008392334,
            7.479499816894531
          ]
        },
        {
          "atom_index": 2296,
          "name": "C",
          "element": "C",
          "coord": [
            6.276899814605713,
            2.1178998947143555,
            7.432499885559082
          ]
        },
        {
          "atom_index": 2297,
          "name": "O",
          "element": "O",
          "coord": [
            6.284200191497803,
            2.0901999473571777,
            7.3130998611450195
          ]
        },
        {
          "atom_index": 2298,
          "name": "CB",
          "element": "C",
          "coord": [
            6.434500217437744,
            2.289799928665161,
            7.528600215911865
          ]
        },
        {
          "atom_index": 2299,
          "name": "CG",
          "element": "C",
          "coord": [
            6.5467000007629395,
            2.2595999240875244,
            7.428199768066406
          ]
        },
        {
          "atom_index": 2300,
          "name": "CD1",
          "element": "C",
          "coord": [
            6.6743998527526855,
            2.3329999446868896,
            7.468900203704834
          ]
        },
        {
          "atom_index": 2301,
          "name": "CD2",
          "element": "C",
          "coord": [
            6.570300102233887,
            2.109100103378296,
            7.421199798583984
          ]
        }
      ]
    },
    {
      "id": "A:860",
      "chain": "A",
      "resseq": 860,
      "icode": "",
      "resname": "GLN",
      "hetflag": " ",
      "sasa": 0.0,
      "atoms": [
        {
          "atom_index": 2302,
          "name": "N",
          "element": "N",
          "coord": [
            6.257900238037109,
            2.0251998901367188,
            7.526400089263916
          ]
        },
        {
          "atom_index": 2303,
          "name": "CA",
          "element": "C",
          "coord": [
            6.241300106048584,
            1.8837000131607056,
            7.489699840545654
          ]
        },
        {
          "atom_index": 2304,
          "name": "C",
          "element": "C",
          "coord": [
            6.123600006103516,
            1.8640999794006348,
            7.393599987030029
          ]
        },
        {
          "atom_index": 2305,
          "name": "O",
          "element": "O",
          "coord": [
            6.132299900054932,
            1.7868000268936157,
            7.297500133514404
          ]
        },
        {
          "atom_index": 2306,
          "name": "CB",
          "element": "C",
          "coord": [
            6.2179999351501465,
            1.797700047492981,
            7.613900184631348
          ]
        },
        {
          "atom_index": 2307,
          "name": "CG",
          "element": "C",
          "coord": [
            6.34089994430542,
            1.7699999809265137,
            7.695899963378906
          ]
        },
        {
          "atom_index": 2308,
          "name": "CD",
          "element": "C",
          "coord": [
            6.308199882507324,
            1.711300015449524,
            7.831999778747559
          ]
        },
        {
          "atom_index": 2309,
          "name": "OE1",
          "element": "O",
          "coord": [
            6.317399978637695,
            1.7800999879837036,
            7.934299945831299
          ]
        },
        {
          "atom_index": 2310,
          "name": "NE2",
          "element": "N",
          "coord": [
            6.269599914550781,
            1.583899974822998,
            7.834400177001953
          ]
        }
      ]
    },
    {
      "id": "A:861",
      "chain": "A",
      "resseq": 861,
      "icode": "",
      "resname": "VAL",
      "hetflag": " ",
      "sasa": 0.0,
      "atoms": [
        {
          "atom_index": 2311,
          "name": "N",
          "element": "N",
          "coord": [
            6.0131001472473145,
            1.9336999654769897,
            7.418600082397461
          ]
        },
        {
          "atom_index": 2312,
          "name": "CA",
          "element": "C",
          "coord": [
            5.898399829864502,
            1.9185999631881714,
            7.330900192260742
          ]
        },
        {
          "atom_index": 2313,
          "name": "C",
          "element": "C",
          "coord": [
            5.922699928283691,
            1.9907000064849854,
            7.198800086975098
          ]
        },
        {
          "atom_index": 2314,
          "name": "O",
          "element": "O",
          "coord": [
            5.882999897003174,
            1.9408999681472778,
            7.093500137329102
          ]
        },
        {
          "atom_index": 2315,
          "name": "CB",
          "element": "C",
          "coord": [
            5.769100189208984,
            1.9673000574111938,
            7.398399829864502
          ]
        },
        {
          "atom_index": 2316,
          "name": "CG1",
          "element": "C",
          "coord": [
            5.649899959564209,
            1.944700002670288,
            7.305600166320801
          ]
        },
        {
          "atom_index": 2317,
          "name": "CG2",
          "element": "C",
          "coord": [
            5.749800205230713,
            1.891800045967102,
            7.528800010681152
          ]
        }
      ]
    },
    {
      "id": "A:862",
      "chain": "A",
      "resseq": 862,
      "icode": "",
      "resname": "PHE",
      "hetflag": " ",
      "sasa": 0.0,
      "atoms": [
        {
          "atom_index": 2318,
          "name": "N",
          "element": "N",
          "coord": [
            5.988699913024902,
            2.1064999103546143,
            7.2027997970581055
          ]
        },
        {
          "atom_index": 2319,
          "name": "CA",
          "element": "C",
          "coord": [
            6.020400047302246,
            2.1758999824523926,
            7.078000068664551
          ]
        },
        {
          "atom_index": 2320,
          "name": "C",
          "element": "C",
          "coord": [
            6.097799777984619,
            2.0792999267578125,
            6.986499786376953
          ]
        },
        {
          "atom_index": 2321,
          "name": "O",
          "element": "O",
          "coord": [
            6.070899963378906,
            2.0671000480651855,
            6.866300106048584
          ]
        },
        {
          "atom_index": 2322,
          "name": "CB",
          "element": "C",
          "coord": [
            6.110000133514404,
            2.297100067138672,
            7.102799892425537
          ]
        },
        {
          "atom_index": 2323,
          "name": "CG",
          "element": "C",
          "coord": [
            6.0366997718811035,
            2.420799970626831,
            7.144899845123291
          ]
        },
        {
          "atom_index": 2324,
          "name": "CD1",
          "element": "C",
          "coord": [
            5.907100200653076,
            2.4456000328063965,
            7.10099983215332
          ]
        },
        {
          "atom_index": 2325,
          "name": "CD2",
          "element": "C",
          "coord": [
            6.099899768829346,
            2.5160000324249268,
            7.224699974060059
          ]
        },
        {
          "atom_index": 2326,
          "name": "CE1",
          "element": "C",
          "coord": [
            5.841599941253662,
            2.563800096511841,
            7.136199951171875
          ]
        },
        {
          "atom_index": 2327,
          "name": "CE2",
          "element": "C",
          "coord": [
            6.035399913787842,
            2.6342999935150146,
            7.2600998878479
          ]
        },
        {
          "atom_index": 2328,
          "name": "CZ",
          "element": "C",
          "coord": [
            5.906099796295166,
            2.6582000255584717,
            7.215799808502197
          ]
        }
      ]
    },
    {
      "id": "A:863",
      "chain": "A",
      "resseq": 863,
      "icode": "",
      "resname": "GLN",
      "hetflag": " ",
      "sasa": 0.0,
      "atoms": [
        {
          "atom_index": 2329,
          "name": "N",
          "element": "N",
          "coord": [
            6.195400238037109,
            2.0118000507354736,
            7.045300006866455
          ]
        },
        {
          "atom_index": 2330,
          "name": "CA",
          "element": "C",
          "coord": [
            6.28000020980835,
            1.9178999662399292,
            6.972499847412109
          ]
        },
        {
          "atom_index": 2331,
          "name": "C",
          "element": "C",
          "coord": [
            6.197199821472168,
            1.8008999824523926,
            6.920400142669678
          ]
        },
        {
          "atom_index": 2332,
          "name": "O",
          "element": "O",
          "coord": [
            6.218599796295166,
            1.7506999969482422,
            6.810800075531006
          ]
        },
        {
          "atom_index": 2333,
          "name": "CB",
          "element": "C",
          "coord": [
            6.390900135040283,
            1.8691999912261963,
            7.065899848937988
          ]
        },
        {
          "atom_index": 2334,
          "name": "CG",
          "element": "C",
          "coord": [
            6.476799964904785,
            1.756100058555603,
            7.013000011444092
          ]
        },
        {
          "atom_index": 2335,
          "name": "CD",
          "element": "C",
          "coord": [
            6.604499816894531,
            1.7400000095367432,
            7.094099998474121
          ]
        },
        {
          "atom_index": 2336,
          "name": "OE1",
          "element": "O",
          "coord": [
            6.708799839019775,
            1.7941999435424805,
            7.057499885559082
          ]
        },
        {
          "atom_index": 2337,
          "name": "NE2",
          "element": "N",
          "coord": [
            6.596199989318848,
            1.6676000356674194,
            7.206200122833252
          ]
        }
      ]
    },
    {
      "id": "A:864",
      "chain": "A",
      "resseq": 864,
      "icode": "",
      "resname": "GLU",
      "hetflag": " ",
      "sasa": 0.06379532068967819,
      "atoms": [
        {
          "atom_index": 2338,
          "name": "N",
          "element": "N",
          "coord": [
            6.099899768829346,
            1.7616000175476074,
            7.0005998611450195
          ]
        },
        {
          "atom_index": 2339,
          "name": "CA",
          "element": "C",
          "coord": [
            6.0096001625061035,
            1.6533000469207764,
            6.9679999351501465
          ]
        },
        {
          "atom_index": 2340,
          "name": "C",
          "element": "C",
          "coord": [
            5.931000232696533,
            1.6897000074386597,
            6.841800212860107
          ]
        },
        {
          "atom_index": 2341,
          "name": "O",
          "element": "O",
          "coord": [
            5.90500020980835,
            1.6045000553131104,
            6.757599830627441
          ]
        },
        {
          "atom_index": 2342,
          "name": "CB",
          "element": "C",
          "coord": [
            5.91510009765625,
            1.6344000101089478,
            7.08650016784668
          ]
        },
        {
          "atom_index": 2343,
          "name": "CG",
          "element": "C",
          "coord": [
            5.839099884033203,
            1.5055999755859375,
            7.09119987487793
          ]
        },
        {
          "atom_index": 2344,
          "name": "CD",
          "element": "C",
          "coord": [
            5.752500057220459,
            1.496000051498413,
            7.2164998054504395
          ]
        },
        {
          "atom_index": 2345,
          "name": "OE1",
          "element": "O",
          "coord": [
            5.774099826812744,
            1.5752999782562256,
            7.311299800872803
          ]
        },
        {
          "atom_index": 2346,
          "name": "OE2",
          "element": "O",
          "coord": [
            5.663700103759766,
            1.4079999923706055,
            7.220200061798096
          ]
        }
      ]
    },
    {
      "id": "A:865",
      "chain": "A",
      "resseq": 865,
      "icode": "",
      "resname": "LEU",
      "hetflag": " ",
      "sasa": 0.0,
      "atoms": [
        {
          "atom_index": 2347,
          "name": "N",
          "element": "N",
          "coord": [
            5.895599842071533,
            1.8174999952316284,
            6.828700065612793
          ]
        },
        {
          "atom_index": 2348,
          "name": "CA",
          "element": "C",
          "coord": [
            5.8165998458862305,
            1.8669999837875366,
            6.715199947357178
          ]
        },
        {
          "atom_index": 2349,
          "name": "C",
          "element": "C",
          "coord": [
            5.901199817657471,
            1.9215999841690063,
            6.6006999015808105
          ]
        },
        {
          "atom_index": 2350,
          "name": "O",
          "element": "O",
          "coord": [
            5.848400115966797,
            1.9747999906539917,
            6.502999782562256
          ]
        },
        {
          "atom_index": 2351,
          "name": "CB",
          "element": "C",
          "coord": [
            5.722799777984619,
            1.9781999588012695,
            6.763599872589111
          ]
        },
        {
          "atom_index": 2352,
          "name": "CG",
          "element": "C",
          "coord": [
            5.626800060272217,
            1.9398000240325928,
            6.876500129699707
          ]
        },
        {
          "atom_index": 2353,
          "name": "CD1",
          "element": "C",
          "coord": [
            5.559999942779541,
            2.0655999183654785,
            6.933499813079834
          ]
        },
        {
          "atom_index": 2354,
          "name": "CD2",
          "element": "C",
          "coord": [
            5.52269983291626,
            1.843400001525879,
            6.820400238037109
          ]
        }
      ]
    },
    {
      "id": "A:866",
      "chain": "A",
      "resseq": 866,
      "icode": "",
      "resname": "ASN",
      "hetflag": " ",
      "sasa": 0.0,
      "atoms": [
        {
          "atom_index": 2355,
          "name": "N",
          "element": "N",
          "coord": [
            6.03249979019165,
            1.906599998474121,
            6.6118998527526855
          ]
        },
        {
          "atom_index": 2356,
          "name": "CA",
          "element": "C",
          "coord": [
            6.1234002113342285,
            1.9593000411987305,
            6.51140022277832
          ]
        },
        {
          "atom_index": 2357,
          "name": "C",
          "element": "C",
          "coord": [
            6.109899997711182,
            2.109999895095825,
            6.49399995803833
          ]
        },
        {
          "atom_index": 2358,
          "name": "O",
          "element": "O",
          "coord": [
            6.115099906921387,
            2.1610000133514404,
            6.382599830627441
          ]
        },
        {
          "atom_index": 2359,
          "name": "CB",
          "element": "C",
          "coord": [
            6.104700088500977,
            1.8906999826431274,
            6.376100063323975
          ]
        },
        {
          "atom_index": 2360,
          "name": "CG",
          "element": "C",
          "coord": [
            6.174699783325195,
            1.7561999559402466,
            6.369800090789795
          ]
        },
        {
          "atom_index": 2361,
          "name": "OD1",
          "element": "O",
          "coord": [
            6.278200149536133,
            1.735700011253357,
            6.434000015258789
          ]
        },
        {
          "atom_index": 2362,
          "name": "ND2",
          "element": "N",
          "coord": [
            6.11959981918335,
            1.6646000146865845,
            6.291399955749512
          ]
        }
      ]
    },
    {
      "id": "A:867",
      "chain": "A",
      "resseq": 867,
      "icode": "",
      "resname": "ASN",
      "hetflag": " ",
      "sasa": 0.0,
      "atoms": [
        {
          "atom_index": 2363,
          "name": "N",
          "element": "N",
          "coord": [
            6.0904998779296875,
            2.1802000999450684,
            6.605299949645996
          ]
        },
        {
          "atom_index": 2364,
          "name": "CA",
          "element": "C",
          "coord": [
            6.083700180053711,
            2.325700044631958,
            6.603000164031982
          ]
        },
        {
          "atom_index": 2365,
          "name": "C",
          "element": "C",
          "coord": [
            6.2210001945495605,
            2.3689000606536865,
            6.654200077056885
          ]
        },
        {
          "atom_index": 2366,
          "name": "O",
          "element": "O",
          "coord": [
            6.240099906921387,
            2.394700050354004,
            6.77370023727417
          ]
        },
        {
          "atom_index": 2367,
          "name": "CB",
          "element": "C",
          "coord": [
            5.974100112915039,
            2.3789000511169434,
            6.6956000328063965
          ]
        },
        {
          "atom_index": 2368,
          "name": "CG",
          "element": "C",
          "coord": [
            5.97629976272583,
            2.530400037765503,
            6.7058000564575195
          ]
        },
        {
          "atom_index": 2369,
          "name": "OD1",
          "element": "O",
          "coord": [
            6.049799919128418,
            2.5973000526428223,
            6.633399963378906
          ]
        },
        {
          "atom_index": 2370,
          "name": "ND2",
          "element": "N",
          "coord": [
            5.895500183105469,
            2.5850000381469727,
            6.796000003814697
          ]
        }
      ]
    },
    {
      "id": "A:868",
      "chain": "A",
      "resseq": 868,
      "icode": "",
      "resname": "PHE",
      "hetflag": " ",
      "sasa": 0.0,
      "atoms": [
        {
          "atom_index": 2371,
          "name": "N",
          "element": "N",
          "coord": [
            6.316999912261963,
            2.371299982070923,
            6.562300205230713
          ]
        },
        {
          "atom_index": 2372,
          "name": "CA",
          "element": "C",
          "coord": [
            6.454400062561035,
            2.410399913787842,
            6.59250020980835
          ]
        },
        {
          "atom_index": 2373,
          "name": "C",
          "element": "C",
          "coord": [
            6.458399772644043,
            2.557300090789795,
            6.631700038909912
          ]
        },
        {
          "atom_index": 2374,
          "name": "O",
          "element": "O",
          "coord": [
            6.538700103759766,
            2.597399950027466,
            6.714799880981445
          ]
        },
        {
          "atom_index": 2375,
          "name": "CB",
          "element": "C",
          "coord": [
            6.541600227355957,
            2.384500026702881,
            6.470099925994873
          ]
        },
        {
          "atom_index": 2376,
          "name": "CG",
          "element": "C",
          "coord": [
            6.545899868011475,
            2.2409000396728516,
            6.431099891662598
          ]
        },
        {
          "atom_index": 2377,
          "name": "CD1",
          "element": "C",
          "coord": [
            6.618199825286865,
            2.1496999263763428,
            6.507199764251709
          ]
        },
        {
          "atom_index": 2378,
          "name": "CD2",
          "element": "C",
          "coord": [
            6.472599983215332,
            2.1947999000549316,
            6.321700096130371
          ]
        },
        {
          "atom_index": 2379,
          "name": "CE1",
          "element": "C",
          "coord": [
            6.617599964141846,
            2.0143001079559326,
            6.475800037384033
          ]
        },
        {
          "atom_index": 2380,
          "name": "CE2",
          "element": "C",
          "coord": [
            6.4710001945495605,
            2.0597000122070312,
            6.2891998291015625
          ]
        },
        {
          "atom_index": 2381,
          "name": "CZ",
          "element": "C",
          "coord": [
            6.543900012969971,
            1.968999981880188,
            6.366600036621094
          ]
        }
      ]
    },
    {
      "id": "A:869",
      "chain": "A",
      "resseq": 869,
      "icode": "",
      "resname": "ASN",
      "hetflag": " ",
      "sasa": 0.0,
      "atoms": [
        {
          "atom_index": 2382,
          "name": "N",
          "element": "N",
          "coord": [
            6.371399879455566,
            2.6370999813079834,
            6.571199893951416
          ]
        },
        {
          "atom_index": 2383,
          "name": "CA",
          "element": "C",
          "coord": [
            6.364099979400635,
            2.7783000469207764,
            6.605299949645996
          ]
        },
        {
          "atom_index": 2384,
          "name": "C",
          "element": "C",
          "coord": [
            6.343200206756592,
            2.7850000858306885,
            6.757400035858154
          ]
        },
        {
          "atom_index": 2385,
          "name": "O",
          "element": "O",
          "coord": [
            6.416399955749512,
            2.8543999195098877,
            6.8282999992370605
          ]
        },
        {
          "atom_index": 2386,
          "name": "CB",
          "element": "C",
          "coord": [
            6.2469000816345215,
            2.843600034713745,
            6.531499862670898
          ]
        },
        {
          "atom_index": 2387,
          "name": "CG",
          "element": "C",
          "coord": [
            6.226099967956543,
            2.9886999130249023,
            6.570899963378906
          ]
        },
        {
          "atom_index": 2388,
          "name": "OD1",
          "element": "O",
          "coord": [
            6.30210018157959,
            3.0764000415802,
            6.531099796295166
          ]
        },
        {
          "atom_index": 2389,
          "name": "ND2",
          "element": "N",
          "coord": [
            6.122399806976318,
            3.0141000747680664,
            6.650100231170654
          ]
        }
      ]
    },
    {
      "id": "A:870",
      "chain": "A",
      "resseq": 870,
      "icode": "",
      "resname": "GLY",
      "hetflag": " ",
      "sasa": 0.0,
      "atoms": [
        {
          "atom_index": 2390,
          "name": "N",
          "element": "N",
          "coord": [
            6.245200157165527,
            2.709399938583374,
            6.80679988861084
          ]
        },
        {
          "atom_index": 2391,
          "name": "CA",
          "element": "C",
          "coord": [
            6.21619987487793,
            2.706399917602539,
            6.948699951171875
          ]
        },
        {
          "atom_index": 2392,
          "name": "C",
          "element": "C",
          "coord": [
            6.330699920654297,
            2.650700092315674,
            7.032400131225586
          ]
        },
        {
          "atom_index": 2393,
          "name": "O",
          "element": "O",
          "coord": [
            6.366300106048584,
            2.7081000804901123,
            7.135200023651123
          ]
        }
      ]
    },
    {
      "id": "A:871",
      "chain": "A",
      "resseq": 871,
      "icode": "",
      "resname": "VAL",
      "hetflag": " ",
      "sasa": 0.0,
      "atoms": [
        {
          "atom_index": 2394,
          "name": "N",
          "element": "N",
          "coord": [
            6.388299942016602,
            2.538100004196167,
            6.990900039672852
          ]
        },
        {
          "atom_index": 2395,
          "name": "CA",
          "element": "C",
          "coord": [
            6.5,
            2.4814999103546143,
            7.066199779510498
          ]
        },
        {
          "atom_index": 2396,
          "name": "C",
          "element": "C",
          "coord": [
            6.610899925231934,
            2.5862998962402344,
            7.083600044250488
          ]
        },
        {
          "atom_index": 2397,
          "name": "O",
          "element": "O",
          "coord": [
            6.662700176239014,
            2.6059000492095947,
            7.1940999031066895
          ]
        },
        {
          "atom_index": 2398,
          "name": "CB",
          "element": "C",
          "coord": [
            6.561200141906738,
            2.3580000400543213,
            6.995100021362305
          ]
        },
        {
          "atom_index": 2399,
          "name": "CG1",
          "element": "C",
          "coord": [
            6.691800117492676,
            2.3173999786376953,
            7.064300060272217
          ]
        },
        {
          "atom_index": 2400,
          "name": "CG2",
          "element": "C",
          "coord": [
            6.462399959564209,
            2.2409000396728516,
            6.998499870300293
          ]
        }
      ]
    },
    {
      "id": "A:872",
      "chain": "A",
      "resseq": 872,
      "icode": "",
      "resname": "LEU",
      "hetflag": " ",
      "sasa": 0.0,
      "atoms": [
        {
          "atom_index": 2401,
          "name": "N",
          "element": "N",
          "coord": [
            6.646599769592285,
            2.6538000106811523,
            6.974699974060059
          ]
        },
        {
          "atom_index": 2402,
          "name": "CA",
          "element": "C",
          "coord": [
            6.753699779510498,
            2.753200054168701,
            6.980100154876709
          ]
        },
        {
          "atom_index": 2403,
          "name": "C",
          "element": "C",
          "coord": [
            6.718999862670898,
            2.882499933242798,
            7.053899765014648
          ]
        },
        {
          "atom_index": 2404,
          "name": "O",
          "element": "O",
          "coord": [
            6.808499813079834,
            2.9544999599456787,
            7.098599910736084
          ]
        },
        {
          "atom_index": 2405,
          "name": "CB",
          "element": "C",
          "coord": [
            6.8043999671936035,
            2.7813000679016113,
            6.838799953460693
          ]
        },
        {
          "atom_index": 2406,
          "name": "CG",
          "element": "C",
          "coord": [
            6.877900123596191,
            2.656599998474121,
            6.787700176239014
          ]
        },
        {
          "atom_index": 2407,
          "name": "CD1",
          "element": "C",
          "coord": [
            6.910200119018555,
            2.6707000732421875,
            6.640999794006348
          ]
        },
        {
          "atom_index": 2408,
          "name": "CD2",
          "element": "C",
          "coord": [
            7.004799842834473,
            2.6356000900268555,
            6.869800090789795
          ]
        }
      ]
    },
    {
      "id": "A:873",
      "chain": "A",
      "resseq": 873,
      "icode": "",
      "resname": "GLU",
      "hetflag": " ",
      "sasa": 0.0,
      "atoms": [
        {
          "atom_index": 2409,
          "name": "N",
          "element": "N",
          "coord": [
            6.589799880981445,
            2.9119999408721924,
            7.068399906158447
          ]
        },
        {
          "atom_index": 2410,
          "name": "CA",
          "element": "C",
          "coord": [
            6.550300121307373,
            3.0311999320983887,
            7.1433000564575195
          ]
        },
        {
          "atom_index": 2411,
          "name": "C",
          "element": "C",
          "coord": [
            6.579800128936768,
            2.9981000423431396,
            7.2891998291015625
          ]
        },
        {
          "atom_index": 2412,
          "name": "O",
          "element": "O",
          "coord": [
            6.622700214385986,
            3.0838000774383545,
            7.366499900817871
          ]
        },
        {
          "atom_index": 2413,
          "name": "CB",
          "element": "C",
          "coord": [
            6.401400089263916,
            3.0618999004364014,
            7.124499797821045
          ]
        },
        {
          "atom_index": 2414,
          "name": "CG",
          "element": "C",
          "coord": [
            6.365300178527832,
            3.0969998836517334,
            6.9807000160217285
          ]
        },
        {
          "atom_index": 2415,
          "name": "CD",
          "element": "C",
          "coord": [
            6.21619987487793,
            3.1171998977661133,
            6.959099769592285
          ]
        },
        {
          "atom_index": 2416,
          "name": "OE1",
          "element": "O",
          "coord": [
            6.1367998123168945,
            3.0318000316619873,
            7.004799842834473
          ]
        },
        {
          "atom_index": 2417,
          "name": "OE2",
          "element": "O",
          "coord": [
            6.179299831390381,
            3.218100070953369,
            6.894599914550781
          ]
        }
      ]
    },
    {
      "id": "A:874",
      "chain": "A",
      "resseq": 874,
      "icode": "",
      "resname": "VAL",
      "hetflag": " ",
      "sasa": 0.0,
      "atoms": [
        {
          "atom_index": 2418,
          "name": "N",
          "element": "N",
          "coord": [
            6.558199882507324,
            2.872299909591675,
            7.326000213623047
          ]
        },
        {
          "atom_index": 2419,
          "name": "CA",
          "element": "C",
          "coord": [
            6.585599899291992,
            2.8294999599456787,
            7.461900234222412
          ]
        },
        {
          "atom_index": 2420,
          "name": "C",
          "element": "C",
          "coord": [
            6.736800193786621,
            2.8320000171661377,
            7.486499786376953
          ]
        },
        {
          "atom_index": 2421,
          "name": "O",
          "element": "O",
          "coord": [
            6.783599853515625,
            2.8847999572753906,
            7.587600231170654
          ]
        },
        {
          "atom_index": 2422,
          "name": "CB",
          "element": "C",
          "coord": [
            6.532199859619141,
            2.6874001026153564,
            7.48859977722168
          ]
        },
        {
          "atom_index": 2423,
          "name": "CG1",
          "element": "C",
          "coord": [
            6.588699817657471,
            2.6342999935150146,
            7.621399879455566
          ]
        },
        {
          "atom_index": 2424,
          "name": "CG2",
          "element": "C",
          "coord": [
            6.379000186920166,
            2.690200090408325,
            7.492800235748291
          ]
        }
      ]
    },
    {
      "id": "A:875",
      "chain": "A",
      "resseq": 875,
      "icode": "",
      "resname": "VAL",
      "hetflag": " ",
      "sasa": 0.0,
      "atoms": [
        {
          "atom_index": 2425,
          "name": "N",
          "element": "N",
          "coord": [
            6.812399864196777,
            2.774899959564209,
            7.393099784851074
          ]
        },
        {
          "atom_index": 2426,
          "name": "CA",
          "element": "C",
          "coord": [
            6.957900047302246,
            2.771399974822998,
            7.4045000076293945
          ]
        },
        {
          "atom_index": 2427,
          "name": "C",
          "element": "C",
          "coord": [
            7.012700080871582,
            2.9142000675201416,
            7.416999816894531
          ]
        },
        {
          "atom_index": 2428,
          "name": "O",
          "element": "O",
          "coord": [
            7.10129976272583,
            2.9416000843048096,
            7.498300075531006
          ]
        },
        {
          "atom_index": 2429,
          "name": "CB",
          "element": "C",
          "coord": [
            7.019899845123291,
            2.6998000144958496,
            7.2820000648498535
          ]
        },
        {
          "atom_index": 2430,
          "name": "CG1",
          "element": "C",
          "coord": [
            7.172800064086914,
            2.7183001041412354,
            7.279799938201904
          ]
        },
        {
          "atom_index": 2431,
          "name": "CG2",
          "element": "C",
          "coord": [
            6.985099792480469,
            2.550600051879883,
            7.288400173187256
          ]
        }
      ]
    },
    {
      "id": "A:876",
      "chain": "A",
      "resseq": 876,
      "icode": "",
      "resname": "SER",
      "hetflag": " ",
      "sasa": 0.0,
      "atoms": [
        {
          "atom_index": 2432,
          "name": "N",
          "element": "N",
          "coord": [
            6.957499980926514,
            3.004300117492676,
            7.336599826812744
          ]
        },
        {
          "atom_index": 2433,
          "name": "CA",
          "element": "C",
          "coord": [
            6.995500087738037,
            3.1447999477386475,
            7.337100028991699
          ]
        },
        {
          "atom_index": 2434,
          "name": "C",
          "element": "C",
          "coord": [
            6.972799777984619,
            3.2091000080108643,
            7.4745001792907715
          ]
        },
        {
          "atom_index": 2435,
          "name": "O",
          "element": "O",
          "coord": [
            7.05679988861084,
            3.2844998836517334,
            7.523399829864502
          ]
        },
        {
          "atom_index": 2436,
          "name": "CB",
          "element": "C",
          "coord": [
            6.91540002822876,
            3.2197000980377197,
            7.230100154876709
          ]
        },
        {
          "atom_index": 2437,
          "name": "OG",
          "element": "O",
          "coord": [
            6.942800045013428,
            3.358299970626831,
            7.233399868011475
          ]
        }
      ]
    },
    {
      "id": "A:877",
      "chain": "A",
      "resseq": 877,
      "icode": "",
      "resname": "ALA",
      "hetflag": " ",
      "sasa": 0.0,
      "atoms": [
        {
          "atom_index": 2438,
          "name": "N",
          "element": "N",
          "coord": [
            6.85890007019043,
            3.1791000366210938,
            7.536499977111816
          ]
        },
        {
          "atom_index": 2439,
          "name": "CA",
          "element": "C",
          "coord": [
            6.827400207519531,
            3.233299970626831,
            7.667699813842773
          ]
        },
        {
          "atom_index": 2440,
          "name": "C",
          "element": "C",
          "coord": [
            6.923999786376953,
            3.1791000366210938,
            7.77269983291626
          ]
        },
        {
          "atom_index": 2441,
          "name": "O",
          "element": "O",
          "coord": [
            6.972400188446045,
            3.253700017929077,
            7.857500076293945
          ]
        },
        {
          "atom_index": 2442,
          "name": "CB",
          "element": "C",
          "coord": [
            6.6828999519348145,
            3.198899984359741,
            7.7058000564575195
          ]
        }
      ]
    },
    {
      "id": "A:878",
      "chain": "A",
      "resseq": 878,
      "icode": "",
      "resname": "MET",
      "hetflag": " ",
      "sasa": 0.0,
      "atoms": [
        {
          "atom_index": 2443,
          "name": "N",
          "element": "N",
          "coord": [
            6.952099800109863,
            3.049499988555908,
            7.766499996185303
          ]
        },
        {
          "atom_index": 2444,
          "name": "CA",
          "element": "C",
          "coord": [
            7.043499946594238,
            2.987600088119507,
            7.861599922180176
          ]
        },
        {
          "atom_index": 2445,
          "name": "C",
          "element": "C",
          "coord": [
            7.187399864196777,
            3.0387001037597656,
            7.847799777984619
          ]
        },
        {
          "atom_index": 2446,
          "name": "O",
          "element": "O",
          "coord": [
            7.2642998695373535,
            3.0332999229431152,
            7.943999767303467
          ]
        },
        {
          "atom_index": 2447,
          "name": "CB",
          "element": "C",
          "coord": [
            7.042600154876709,
            2.835099935531616,
            7.844200134277344
          ]
        },
        {
          "atom_index": 2448,
          "name": "CG",
          "element": "C",
          "coord": [
            6.907800197601318,
            2.7690999507904053,
            7.871699810028076
          ]
        },
        {
          "atom_index": 2449,
          "name": "SD",
          "element": "S",
          "coord": [
            6.848400115966797,
            2.8120999336242676,
            8.035400390625
          ]
        },
        {
          "atom_index": 2450,
          "name": "CE",
          "element": "C",
          "coord": [
            6.669300079345703,
            2.7769999504089355,
            8.02079963684082
          ]
        }
      ]
    },
    {
      "id": "A:879",
      "chain": "A",
      "resseq": 879,
      "icode": "",
      "resname": "ASN",
      "hetflag": " ",
      "sasa": 0.0,
      "atoms": [
        {
          "atom_index": 2451,
          "name": "N",
          "element": "N",
          "coord": [
            7.223999977111816,
            3.0850000381469727,
            7.728600025177002
          ]
        },
        {
          "atom_index": 2452,
          "name": "CA",
          "element": "C",
          "coord": [
            7.359499931335449,
            3.1366000175476074,
            7.704400062561035
          ]
        },
        {
          "atom_index": 2453,
          "name": "C",
          "element": "C",
          "coord": [
            7.369800090789795,
            3.2873001098632812,
            7.722499847412109
          ]
        },
        {
          "atom_index": 2454,
          "name": "O",
          "element": "O",
          "coord": [
            7.478700160980225,
            3.343400001525879,
            7.708399772644043
          ]
        },
        {
          "atom_index": 2455,
          "name": "CB",
          "element": "C",
          "coord": [
            7.407299995422363,
            3.1057000160217285,
            7.56220006942749
          ]
        },
        {
          "atom_index": 2456,
          "name": "CG",
          "element": "C",
          "coord": [
            7.4359002113342285,
            2.9593000411987305,
            7.540299892425537
          ]
        },
        {
          "atom_index": 2457,
          "name": "OD1",
          "element": "O",
          "coord": [
            7.4781999588012695,
            2.8887999057769775,
            7.631800174713135
          ]
        },
        {
          "atom_index": 2458,
          "name": "ND2",
          "element": "N",
          "coord": [
            7.41510009765625,
            2.913100004196167,
            7.417200088500977
          ]
        }
      ]
    },
    {
      "id": "A:880",
      "chain": "A",
      "resseq": 880,
      "icode": "",
      "resname": "SER",
      "hetflag": " ",
      "sasa": 0.0,
      "atoms": [
        {
          "atom_index": 2459,
          "name": "N",
          "element": "N",
          "coord": [
            7.257699966430664,
            3.352799892425537,
            7.752200126647949
          ]
        },
        {
          "atom_index": 2460,
          "name": "CA",
          "element": "C",
          "coord": [
            7.257900238037109,
            3.498199939727783,
            7.7677998542785645
          ]
        },
        {
          "atom_index": 2461,
          "name": "C",
          "element": "C",
          "coord": [
            7.339700222015381,
            3.5411999225616455,
            7.889500141143799
          ]
        },
        {
          "atom_index": 2462,
          "name": "O",
          "element": "O",
          "coord": [
            7.364699840545654,
            3.461699962615967,
            7.979499816894531
          ]
        },
        {
          "atom_index": 2463,
          "name": "CB",
          "element": "C",
          "coord": [
            7.113500118255615,
            3.5506999492645264,
            7.7779998779296875
          ]
        },
        {
          "atom_index": 2464,
          "name": "OG",
          "element": "O",
          "coord": [
            7.048399925231934,
            3.5006000995635986,
            7.893899917602539
          ]
        }
      ]
    },
    {
      "id": "A:881",
      "chain": "A",
      "resseq": 881,
      "icode": "",
      "resname": "SER",
      "hetflag": " ",
      "sasa": 0.2522388696670532,
      "atoms": [
        {
          "atom_index": 2465,
          "name": "N",
          "element": "N",
          "coord": [
            7.3821001052856445,
            3.66729998588562,
            7.890900135040283
          ]
        },
        {
          "atom_index": 2466,
          "name": "CA",
          "element": "C",
          "coord": [
            7.463200092315674,
            3.7214999198913574,
            8.00059986114502
          ]
        },
        {
          "atom_index": 2467,
          "name": "C",
          "element": "C",
          "coord": [
            7.405700206756592,
            3.703000068664551,
            8.14050006866455
          ]
        },
        {
          "atom_index": 2468,
          "name": "O",
          "element": "O",
          "coord": [
            7.47629976272583,
            3.6649999618530273,
            8.233499526977539
          ]
        },
        {
          "atom_index": 2469,
          "name": "CB",
          "element": "C",
          "coord": [
            7.487299919128418,
            3.871999979019165,
            7.979800224304199
          ]
        },
        {
          "atom_index": 2470,
          "name": "OG",
          "element": "O",
          "coord": [
            7.546000003814697,
            3.8975000381469727,
            7.854100227355957
          ]
        }
      ]
    },
    {
      "id": "A:882",
      "chain": "A",
      "resseq": 882,
      "icode": "",
      "resname": "PRO",
      "hetflag": " ",
      "sasa": 0.0,
      "atoms": [
        {
          "atom_index": 2471,
          "name": "N",
          "element": "N",
          "coord": [
            7.276000022888184,
            3.73009991645813,
            8.157899856567383
          ]
        },
        {
          "atom_index": 2472,
          "name": "CA",
          "element": "C",
          "coord": [
            7.21750020980835,
            3.7149999141693115,
            8.291399955749512
          ]
        },
        {
          "atom_index": 2473,
          "name": "C",
          "element": "C",
          "coord": [
            7.196599960327148,
            3.5717999935150146,
            8.338199615478516
          ]
        },
        {
          "atom_index": 2474,
          "name": "O",
          "element": "O",
          "coord": [
            7.198800086975098,
            3.5441999435424805,
            8.457300186157227
          ]
        },
        {
          "atom_index": 2475,
          "name": "CB",
          "element": "C",
          "coord": [
            7.083799839019775,
            3.789299964904785,
            8.280099868774414
          ]
        },
        {
          "atom_index": 2476,
          "name": "CG",
          "element": "C",
          "coord": [
            7.091000080108643,
            3.8643999099731445,
            8.148200035095215
          ]
        },
        {
          "atom_index": 2477,
          "name": "CD",
          "element": "C",
          "coord": [
            7.175899982452393,
            3.778599977493286,
            8.061699867248535
          ]
        }
      ]
    },
    {
      "id": "A:883",
      "chain": "A",
      "resseq": 883,
      "icode": "",
      "resname": "VAL",
      "hetflag": " ",
      "sasa": 0.0,
      "atoms": [
        {
          "atom_index": 2478,
          "name": "N",
          "element": "N",
          "coord": [
            7.177199840545654,
            3.480299949645996,
            8.24429988861084
          ]
        },
        {
          "atom_index": 2479,
          "name": "CA",
          "element": "C",
          "coord": [
            7.14900016784668,
            3.3420000076293945,
            8.280500411987305
          ]
        },
        {
          "atom_index": 2480,
          "name": "C",
          "element": "C",
          "coord": [
            7.270100116729736,
            3.250200033187866,
            8.286800384521484
          ]
        },
        {
          "atom_index": 2481,
          "name": "O",
          "element": "O",
          "coord": [
            7.283999919891357,
            3.1714000701904297,
            8.380200386047363
          ]
        },
        {
          "atom_index": 2482,
          "name": "CB",
          "element": "C",
          "coord": [
            7.045499801635742,
            3.282099962234497,
            8.181699752807617
          ]
        },
        {
          "atom_index": 2483,
          "name": "CG1",
          "element": "C",
          "coord": [
            7.0192999839782715,
            3.13700008392334,
            8.213600158691406
          ]
        },
        {
          "atom_index": 2484,
          "name": "CG2",
          "element": "C",
          "coord": [
            6.916299819946289,
            3.36299991607666,
            8.187800407409668
          ]
        }
      ]
    },
    {
      "id": "A:884",
      "chain": "A",
      "resseq": 884,
      "icode": "",
      "resname": "TYR",
      "hetflag": " ",
      "sasa": 1.6124364137649536,
      "atoms": [
        {
          "atom_index": 2485,
          "name": "N",
          "element": "N",
          "coord": [
            7.35699987411499,
            3.2609000205993652,
            8.187000274658203
          ]
        },
        {
          "atom_index": 2486,
          "name": "CA",
          "element": "C",
          "coord": [
            7.475299835205078,
            3.177000045776367,
            8.179499626159668
          ]
        },
        {
          "atom_index": 2487,
          "name": "C",
          "element": "C",
          "coord": [
            7.559800148010254,
            3.1772000789642334,
            8.306400299072266
          ]
        },
        {
          "atom_index": 2488,
          "name": "O",
          "element": "O",
          "coord": [
            7.610300064086914,
            3.0727999210357666,
            8.34749984741211
          ]
        },
        {
          "atom_index": 2489,
          "name": "CB",
          "element": "C",
          "coord": [
            7.561399936676025,
            3.2188000679016113,
            8.059700012207031
          ]
        },
        {
          "atom_index": 2490,
          "name": "CG",
          "element": "C",
          "coord": [
            7.67579984664917,
            3.124300003051758,
            8.031599998474121
          ]
        },
        {
          "atom_index": 2491,
          "name": "CD1",
          "element": "C",
          "coord": [
            7.65500020980835,
            3.0051000118255615,
            7.961699962615967
          ]
        },
        {
          "atom_index": 2492,
          "name": "CD2",
          "element": "C",
          "coord": [
            7.8043999671936035,
            3.1521999835968018,
            8.078100204467773
          ]
        },
        {
          "atom_index": 2493,
          "name": "CE1",
          "element": "C",
          "coord": [
            7.759699821472168,
            2.915800094604492,
            7.939000129699707
          ]
        },
        {
          "atom_index": 2494,
          "name": "CE2",
          "element": "C",
          "coord": [
            7.909800052642822,
            3.0638999938964844,
            8.056099891662598
          ]
        },
        {
          "atom_index": 2495,
          "name": "CZ",
          "element": "C",
          "coord": [
            7.886899948120117,
            2.946000099182129,
            7.986800193786621
          ]
        },
        {
          "atom_index": 2496,
          "name": "OH",
          "element": "O",
          "coord": [
            7.991099834442139,
            2.858099937438965,
            7.966400146484375
          ]
        }
      ]
    },
    {
      "id": "A:885",
      "chain": "A",
      "resseq": 885,
      "icode": "",
      "resname": "ARG",
      "hetflag": " ",
      "sasa": 0.0,
      "atoms": [
        {
          "atom_index": 2497,
          "name": "N",
          "element": "N",
          "coord": [
            7.573999881744385,
            3.2929999828338623,
            8.36989974975586
          ]
        },
        {
          "atom_index": 2498,
          "name": "CA",
          "element": "C",
          "coord": [
            7.655600070953369,
            3.3041000366210938,
            8.491399765014648
          ]
        },
        {
          "atom_index": 2499,
          "name": "C",
          "element": "C",
          "coord": [
            7.592899799346924,
            3.249000072479248,
            8.619600296020508
          ]
        },
        {
          "atom_index": 2500,
          "name": "O",
          "element": "O",
          "coord": [
            7.656899929046631,
            3.2495999336242676,
            8.724200248718262
          ]
        },
        {
          "atom_index": 2501,
          "name": "CB",
          "element": "C",
          "coord": [
            7.695899963378906,
            3.4511001110076904,
            8.514900207519531
          ]
        },
        {
          "atom_index": 2502,
          "name": "CG",
          "element": "C",
          "coord": [
            7.578700065612793,
            3.547800064086914,
            8.537099838256836
          ]
        },
        {
          "atom_index": 2503,
          "name": "CD",
          "element": "C",
          "coord": [
            7.62939977645874,
            3.6865999698638916,
            8.57699966430664
          ]
        },
        {
          "atom_index": 2504,
          "name": "NE",
          "element": "N",
          "coord": [
            7.707300186157227,
            3.680500030517578,
            8.70009994506836
          ]
        },
        {
          "atom_index": 2505,
          "name": "CZ",
          "element": "C",
          "coord": [
            7.65500020980835,
            3.663800001144409,
            8.821200370788574
          ]
        },
        {
          "atom_index": 2506,
          "name": "NH1",
          "element": "N",
          "coord": [
            7.523499965667725,
            3.652899980545044,
            8.836899757385254
          ]
        },
        {
          "atom_index": 2507,
          "name": "NH2",
          "element": "N",
          "coord": [
            7.7347002029418945,
            3.653599977493286,
            8.926799774169922
          ]
        }
      ]
    },
    {
      "id": "A:886",
      "chain": "A",
      "resseq": 886,
      "icode": "",
      "resname": "LEU",
      "hetflag": " ",
      "sasa": 0.0,
      "atoms": [
        {
          "atom_index": 2508,
          "name": "N",
          "element": "N",
          "coord": [
            7.469099998474121,
            3.200900077819824,
            8.61340045928955
          ]
        },
        {
          "atom_index": 2509,
          "name": "CA",
          "element": "C",
          "coord": [
            7.404099941253662,
            3.147200107574463,
            8.733599662780762
          ]
        },
        {
          "atom_index": 2510,
          "name": "C",
          "element": "C",
          "coord": [
            7.448800086975098,
            3.003499984741211,
            8.76200008392334
          ]
        },
        {
          "atom_index": 2511,
          "name": "O",
          "element": "O",
          "coord": [
            7.369100093841553,
            2.9100000858306885,
            8.753499984741211
          ]
        },
        {
          "atom_index": 2512,
          "name": "CB",
          "element": "C",
          "coord": [
            7.251100063323975,
            3.1517999172210693,
            8.718400001525879
          ]
        },
        {
          "atom_index": 2513,
          "name": "CG",
          "element": "C",
          "coord": [
            7.187300205230713,
            3.2892000675201416,
            8.69279956817627
          ]
        },
        {
          "atom_index": 2514,
          "name": "CD1",
          "element": "C",
          "coord": [
            7.037499904632568,
            3.273099899291992,
            8.664400100708008
          ]
        },
        {
          "atom_index": 2515,
          "name": "CD2",
          "element": "C",
          "coord": [
            7.208899974822998,
            3.379199981689453,
            8.814900398254395
          ]
        }
      ]
    },
    {
      "id": "A:887",
      "chain": "A",
      "resseq": 887,
      "icode": "",
      "resname": "ASP",
      "hetflag": " ",
      "sasa": 0.18917915225028992,
      "atoms": [
        {
          "atom_index": 2516,
          "name": "N",
          "element": "N",
          "coord": [
            7.575900077819824,
            2.987499952316284,
            8.798199653625488
          ]
        },
        {
          "atom_index": 2517,
          "name": "CA",
          "element": "C",
          "coord": [
            7.634399890899658,
            2.8564999103546143,
            8.826299667358398
          ]
        },
        {
          "atom_index": 2518,
          "name": "C",
          "element": "C",
          "coord": [
            7.562900066375732,
            2.7695000171661377,
            8.929300308227539
          ]
        },
        {
          "atom_index": 2519,
          "name": "O",
          "element": "O",
          "coord": [
            7.554999828338623,
            2.6477999687194824,
            8.912400245666504
          ]
        },
        {
          "atom_index": 2520,
          "name": "CB",
          "element": "C",
          "coord": [
            7.781099796295166,
            2.8721001148223877,
            8.867400169372559
          ]
        },
        {
          "atom_index": 2521,
          "name": "CG",
          "element": "C",
          "coord": [
            7.867400169372559,
            2.929500102996826,
            8.756099700927734
          ]
        },
        {
          "atom_index": 2522,
          "name": "OD1",
          "element": "O",
          "coord": [
            7.828499794006348,
            2.918299913406372,
            8.637399673461914
          ]
        },
        {
          "atom_index": 2523,
          "name": "OD2",
          "element": "O",
          "coord": [
            7.974899768829346,
            2.984499931335449,
            8.786999702453613
          ]
        }
      ]
    },
    {
      "id": "A:888",
      "chain": "A",
      "resseq": 888,
      "icode": "",
      "resname": "HIS",
      "hetflag": " ",
      "sasa": 0.19359277188777924,
      "atoms": [
        {
          "atom_index": 2524,
          "name": "N",
          "element": "N",
          "coord": [
            7.513199806213379,
            2.8297998905181885,
            9.036700248718262
          ]
        },
        {
          "atom_index": 2525,
          "name": "CA",
          "element": "C",
          "coord": [
            7.442399978637695,
            2.7528998851776123,
            9.139100074768066
          ]
        },
        {
          "atom_index": 2526,
          "name": "C",
          "element": "C",
          "coord": [
            7.309800148010254,
            2.6965999603271484,
            9.089699745178223
          ]
        },
        {
          "atom_index": 2527,
          "name": "O",
          "element": "O",
          "coord": [
            7.263299942016602,
            2.5938000679016113,
            9.138799667358398
          ]
        },
        {
          "atom_index": 2528,
          "name": "CB",
          "element": "C",
          "coord": [
            7.417399883270264,
            2.838399887084961,
            9.263799667358398
          ]
        },
        {
          "atom_index": 2529,
          "name": "CG",
          "element": "C",
          "coord": [
            7.535900115966797,
            2.84879994392395,
            9.354499816894531
          ]
        },
        {
          "atom_index": 2530,
          "name": "ND1",
          "element": "N",
          "coord": [
            7.575699806213379,
            2.745699882507324,
            9.437299728393555
          ]
        },
        {
          "atom_index": 2531,
          "name": "CD2",
          "element": "C",
          "coord": [
            7.623199939727783,
            2.9500999450683594,
            9.376099586486816
          ]
        },
        {
          "atom_index": 2532,
          "name": "CE1",
          "element": "C",
          "coord": [
            7.6819000244140625,
            2.7832999229431152,
            9.506099700927734
          ]
        },
        {
          "atom_index": 2533,
          "name": "NE2",
          "element": "N",
          "coord": [
            7.712699890136719,
            2.906899929046631,
            9.470800399780273
          ]
        }
      ]
    },
    {
      "id": "A:889",
      "chain": "A",
      "resseq": 889,
      "icode": "",
      "resname": "THR",
      "hetflag": " ",
      "sasa": 0.0,
      "atoms": [
        {
          "atom_index": 2534,
          "name": "N",
          "element": "N",
          "coord": [
            7.248300075531006,
            2.7644999027252197,
            8.993800163269043
          ]
        },
        {
          "atom_index": 2535,
          "name": "CA",
          "element": "C",
          "coord": [
            7.1209001541137695,
            2.7186999320983887,
            8.939200401306152
          ]
        },
        {
          "atom_index": 2536,
          "name": "C",
          "element": "C",
          "coord": [
            7.144199848175049,
            2.597899913787842,
            8.847900390625
          ]
        },
        {
          "atom_index": 2537,
          "name": "O",
          "element": "O",
          "coord": [
            7.077400207519531,
            2.4958999156951904,
            8.85990047454834
          ]
        },
        {
          "atom_index": 2538,
          "name": "CB",
          "element": "C",
          "coord": [
            7.053299903869629,
            2.829400062561035,
            8.857099533081055
          ]
        },
        {
          "atom_index": 2539,
          "name": "OG1",
          "element": "O",
          "coord": [
            7.043799877166748,
            2.948899984359741,
            8.935999870300293
          ]
        },
        {
          "atom_index": 2540,
          "name": "CG2",
          "element": "C",
          "coord": [
            6.913700103759766,
            2.785399913787842,
            8.814299583435059
          ]
        }
      ]
    },
    {
      "id": "A:890",
      "chain": "A",
      "resseq": 890,
      "icode": "",
      "resname": "PHE",
      "hetflag": " ",
      "sasa": 0.0,
      "atoms": [
        {
          "atom_index": 2541,
          "name": "N",
          "element": "N",
          "coord": [
            7.239299774169922,
            2.6101999282836914,
            8.755900382995605
          ]
        },
        {
          "atom_index": 2542,
          "name": "CA",
          "element": "C",
          "coord": [
            7.267899990081787,
            2.5007998943328857,
            8.664600372314453
          ]
        },
        {
          "atom_index": 2543,
          "name": "C",
          "element": "C",
          "coord": [
            7.328800201416016,
            2.3819000720977783,
            8.736000061035156
          ]
        },
        {
          "atom_index": 2544,
          "name": "O",
          "element": "O",
          "coord": [
            7.311600208282471,
            2.2683000564575195,
            8.69279956817627
          ]
        },
        {
          "atom_index": 2545,
          "name": "CB",
          "element": "C",
          "coord": [
            7.357800006866455,
            2.5490000247955322,
            8.550800323486328
          ]
        },
        {
          "atom_index": 2546,
          "name": "CG",
          "element": "C",
          "coord": [
            7.284200191497803,
            2.629300117492676,
            8.448699951171875
          ]
        },
        {
          "atom_index": 2547,
          "name": "CD1",
          "element": "C",
          "coord": [
            7.205900192260742,
            2.5657999515533447,
            8.352100372314453
          ]
        },
        {
          "atom_index": 2548,
          "name": "CD2",
          "element": "C",
          "coord": [
            7.28410005569458,
            2.7685000896453857,
            8.454299926757812
          ]
        },
        {
          "atom_index": 2549,
          "name": "CE1",
          "element": "C",
          "coord": [
            7.127900123596191,
            2.6396000385284424,
            8.262700080871582
          ]
        },
        {
          "atom_index": 2550,
          "name": "CE2",
          "element": "C",
          "coord": [
            7.206299781799316,
            2.843600034713745,
            8.365400314331055
          ]
        },
        {
          "atom_index": 2551,
          "name": "CZ",
          "element": "C",
          "coord": [
            7.127799987792969,
            2.7790000438690186,
            8.26930046081543
          ]
        }
      ]
    },
    {
      "id": "A:891",
      "chain": "A",
      "resseq": 891,
      "icode": "",
      "resname": "GLU",
      "hetflag": " ",
      "sasa": 2.7504539489746094,
      "atoms": [
        {
          "atom_index": 2552,
          "name": "N",
          "element": "N",
          "coord": [
            7.3979997634887695,
            2.4066998958587646,
            8.846599578857422
          ]
        },
        {
          "atom_index": 2553,
          "name": "CA",
          "element": "C",
          "coord": [
            7.457300186157227,
            2.297100067138672,
            8.921799659729004
          ]
        },
        {
          "atom_index": 2554,
          "name": "C",
          "element": "C",
          "coord": [
            7.345200061798096,
            2.2170000076293945,
            8.98960018157959
          ]
        },
        {
          "atom_index": 2555,
          "name": "O",
          "element": "O",
          "coord": [
            7.360300064086914,
            2.098299980163574,
            9.016599655151367
          ]
        },
        {
          "atom_index": 2556,
          "name": "CB",
          "element": "C",
          "coord": [
            7.556000232696533,
            2.351300001144409,
            9.02649974822998
          ]
        },
        {
          "atom_index": 2557,
          "name": "CG",
          "element": "C",
          "coord": [
            7.630199909210205,
            2.243000030517578,
            9.105799674987793
          ]
        },
        {
          "atom_index": 2558,
          "name": "CD",
          "element": "C",
          "coord": [
            7.546800136566162,
            2.1816000938415527,
            9.217300415039062
          ]
        },
        {
          "atom_index": 2559,
          "name": "OE1",
          "element": "O",
          "coord": [
            7.571300029754639,
            2.063800096511841,
            9.25220012664795
          ]
        },
        {
          "atom_index": 2560,
          "name": "OE2",
          "element": "O",
          "coord": [
            7.457699775695801,
            2.2513999938964844,
            9.271300315856934
          ]
        }
      ]
    },
    {
      "id": "A:892",
      "chain": "A",
      "resseq": 892,
      "icode": "",
      "resname": "GLN",
      "hetflag": " ",
      "sasa": 0.6953650712966919,
      "atoms": [
        {
          "atom_index": 2561,
          "name": "N",
          "element": "N",
          "coord": [
            7.232100009918213,
            2.2816998958587646,
            9.01509952545166
          ]
        },
        {
          "atom_index": 2562,
          "name": "CA",
          "element": "C",
          "coord": [
            7.119900226593018,
            2.2149999141693115,
            9.080100059509277
          ]
        },
        {
          "atom_index": 2563,
          "name": "C",
          "element": "C",
          "coord": [
            7.0167999267578125,
            2.145400047302246,
            8.98960018157959
          ]
        },
        {
          "atom_index": 2564,
          "name": "O",
          "element": "O",
          "coord": [
            6.934000015258789,
            2.069499969482422,
            9.038800239562988
          ]
        },
        {
          "atom_index": 2565,
          "name": "CB",
          "element": "C",
          "coord": [
            7.0467000007629395,
            2.3132998943328857,
            9.17140007019043
          ]
        },
        {
          "atom_index": 2566,
          "name": "CG",
          "element": "C",
          "coord": [
            7.120999813079834,
            2.349400043487549,
            9.299799919128418
          ]
        },
        {
          "atom_index": 2567,
          "name": "CD",
          "element": "C",
          "coord": [
            7.126100063323975,
            2.2351999282836914,
            9.399900436401367
          ]
        },
        {
          "atom_index": 2568,
          "name": "OE1",
          "element": "O",
          "coord": [
            7.232500076293945,
            2.1784000396728516,
            9.425399780273438
          ]
        },
        {
          "atom_index": 2569,
          "name": "NE2",
          "element": "N",
          "coord": [
            7.011099815368652,
            2.2004001140594482,
            9.456299781799316
          ]
        }
      ]
    },
    {
      "id": "A:893",
      "chain": "A",
      "resseq": 893,
      "icode": "",
      "resname": "ILE",
      "hetflag": " ",
      "sasa": 0.0,
      "atoms": [
        {
          "atom_index": 2570,
          "name": "N",
          "element": "N",
          "coord": [
            7.018700122833252,
            2.1689999103546143,
            8.859000205993652
          ]
        },
        {
          "atom_index": 2571,
          "name": "CA",
          "element": "C",
          "coord": [
            6.9191999435424805,
            2.101300001144409,
            8.776100158691406
          ]
        },
        {
          "atom_index": 2572,
          "name": "C",
          "element": "C",
          "coord": [
            6.9542999267578125,
            1.9529999494552612,
            8.756999969482422
          ]
        },
        {
          "atom_index": 2573,
          "name": "O",
          "element": "O",
          "coord": [
            7.071300029754639,
            1.9150999784469604,
            8.759300231933594
          ]
        },
        {
          "atom_index": 2574,
          "name": "CB",
          "element": "C",
          "coord": [
            6.901500225067139,
            2.1693999767303467,
            8.637399673461914
          ]
        },
        {
          "atom_index": 2575,
          "name": "CG1",
          "element": "C",
          "coord": [
            7.028500080108643,
            2.1563000679016113,
            8.554699897766113
          ]
        },
        {
          "atom_index": 2576,
          "name": "CG2",
          "element": "C",
          "coord": [
            6.8643999099731445,
            2.316699981689453,
            8.655500411987305
          ]
        },
        {
          "atom_index": 2577,
          "name": "CD1",
          "element": "C",
          "coord": [
            7.014999866485596,
            2.2119998931884766,
            8.414199829101562
          ]
        }
      ]
    },
    {
      "id": "A:894",
      "chain": "A",
      "resseq": 894,
      "icode": "",
      "resname": "PRO",
      "hetflag": " ",
      "sasa": 0.0,
      "atoms": [
        {
          "atom_index": 2578,
          "name": "N",
          "element": "N",
          "coord": [
            6.852700233459473,
            1.8671000003814697,
            8.739100456237793
          ]
        },
        {
          "atom_index": 2579,
          "name": "CA",
          "element": "C",
          "coord": [
            6.874899864196777,
            1.723099946975708,
            8.720100402832031
          ]
        },
        {
          "atom_index": 2580,
          "name": "C",
          "element": "C",
          "coord": [
            6.979800224304199,
            1.6907000541687012,
            8.612899780273438
          ]
        },
        {
          "atom_index": 2581,
          "name": "O",
          "element": "O",
          "coord": [
            6.9822998046875,
            1.7526999711990356,
            8.506500244140625
          ]
        },
        {
          "atom_index": 2582,
          "name": "CB",
          "element": "C",
          "coord": [
            6.736100196838379,
            1.6719000339508057,
            8.682600021362305
          ]
        },
        {
          "atom_index": 2583,
          "name": "CG",
          "element": "C",
          "coord": [
            6.645100116729736,
            1.7613999843597412,
            8.762100219726562
          ]
        },
        {
          "atom_index": 2584,
          "name": "CD",
          "element": "C",
          "coord": [
            6.7083001136779785,
            1.8985999822616577,
            8.741600036621094
          ]
        }
      ]
    },
    {
      "id": "A:895",
      "chain": "A",
      "resseq": 895,
      "icode": "",
      "resname": "SER",
      "hetflag": " ",
      "sasa": 2.7240731716156006,
      "atoms": [
        {
          "atom_index": 2585,
          "name": "N",
          "element": "N",
          "coord": [
            7.065700054168701,
            1.5932999849319458,
            8.641200065612793
          ]
        },
        {
          "atom_index": 2586,
          "name": "CA",
          "element": "C",
          "coord": [
            7.169300079345703,
            1.5540000200271606,
            8.546099662780762
          ]
        },
        {
          "atom_index": 2587,
          "name": "C",
          "element": "C",
          "coord": [
            7.112299919128418,
            1.5282000303268433,
            8.406900405883789
          ]
        },
        {
          "atom_index": 2588,
          "name": "O",
          "element": "O",
          "coord": [
            7.1691999435424805,
            1.5715999603271484,
            8.30720043182373
          ]
        },
        {
          "atom_index": 2589,
          "name": "CB",
          "element": "C",
          "coord": [
            7.241199970245361,
            1.4279999732971191,
            8.594400405883789
          ]
        },
        {
          "atom_index": 2590,
          "name": "OG",
          "element": "O",
          "coord": [
            7.313899993896484,
            1.4541000127792358,
            8.712900161743164
          ]
        }
      ]
    },
    {
      "id": "A:896",
      "chain": "A",
      "resseq": 896,
      "icode": "",
      "resname": "ARG",
      "hetflag": " ",
      "sasa": 0.9246537685394287,
      "atoms": [
        {
          "atom_index": 2591,
          "name": "N",
          "element": "N",
          "coord": [
            7.00029993057251,
            1.4569000005722046,
            8.400899887084961
          ]
        },
        {
          "atom_index": 2592,
          "name": "CA",
          "element": "C",
          "coord": [
            6.937099933624268,
            1.4253000020980835,
            8.273500442504883
          ]
        },
        {
          "atom_index": 2593,
          "name": "C",
          "element": "C",
          "coord": [
            6.9105000495910645,
            1.5507999658584595,
            8.190699577331543
          ]
        },
        {
          "atom_index": 2594,
          "name": "O",
          "element": "O",
          "coord": [
            6.929599761962891,
            1.5506000518798828,
            8.068900108337402
          ]
        },
        {
          "atom_index": 2595,
          "name": "CB",
          "element": "C",
          "coord": [
            6.806099891662598,
            1.3494999408721924,
            8.296600341796875
          ]
        },
        {
          "atom_index": 2596,
          "name": "CG",
          "element": "C",
          "coord": [
            6.70389986038208,
            1.4263999462127686,
            8.37909984588623
          ]
        },
        {
          "atom_index": 2597,
          "name": "CD",
          "element": "C",
          "coord": [
            6.576200008392334,
            1.3457000255584717,
            8.39799976348877
          ]
        },
        {
          "atom_index": 2598,
          "name": "NE",
          "element": "N",
          "coord": [
            6.474899768829346,
            1.4190000295639038,
            8.473799705505371
          ]
        },
        {
          "atom_index": 2599,
          "name": "CZ",
          "element": "C",
          "coord": [
            6.350800037384033,
            1.3753000497817993,
            8.494500160217285
          ]
        },
        {
          "atom_index": 2600,
          "name": "NH1",
          "element": "N",
          "coord": [
            6.312099933624268,
            1.2580000162124634,
            8.445099830627441
          ]
        },
        {
          "atom_index": 2601,
          "name": "NH2",
          "element": "N",
          "coord": [
            6.265200138092041,
            1.448699951171875,
            8.56470012664795
          ]
        }
      ]
    },
    {
      "id": "A:897",
      "chain": "A",
      "resseq": 897,
      "icode": "",
      "resname": "GLN",
      "hetflag": " ",
      "sasa": 0.0,
      "atoms": [
        {
          "atom_index": 2602,
          "name": "N",
          "element": "N",
          "coord": [
            6.867099761962891,
            1.6578999757766724,
            8.256500244140625
          ]
        },
        {
          "atom_index": 2603,
          "name": "CA",
          "element": "C",
          "coord": [
            6.839200019836426,
            1.782099962234497,
            8.185400009155273
          ]
        },
        {
          "atom_index": 2604,
          "name": "C",
          "element": "C",
          "coord": [
            6.965199947357178,
            1.857800006866455,
            8.14780044555664
          ]
        },
        {
          "atom_index": 2605,
          "name": "O",
          "element": "O",
          "coord": [
            6.9664998054504395,
            1.9318000078201294,
            8.049500465393066
          ]
        },
        {
          "atom_index": 2606,
          "name": "CB",
          "element": "C",
          "coord": [
            6.749199867248535,
            1.8717000484466553,
            8.267900466918945
          ]
        },
        {
          "atom_index": 2607,
          "name": "CG",
          "element": "C",
          "coord": [
            6.615499973297119,
            1.8099000453948975,
            8.296199798583984
          ]
        },
        {
          "atom_index": 2608,
          "name": "CD",
          "element": "C",
          "coord": [
            6.516600131988525,
            1.9124000072479248,
            8.342000007629395
          ]
        },
        {
          "atom_index": 2609,
          "name": "OE1",
          "element": "O",
          "coord": [
            6.541500091552734,
            1.9859000444412231,
            8.437899589538574
          ]
        },
        {
          "atom_index": 2610,
          "name": "NE2",
          "element": "N",
          "coord": [
            6.403200149536133,
            1.9194999933242798,
            8.273699760437012
          ]
        }
      ]
    },
    {
      "id": "A:898",
      "chain": "A",
      "resseq": 898,
      "icode": "",
      "resname": "LYS",
      "hetflag": " ",
      "sasa": 0.0,
      "atoms": [
        {
          "atom_index": 2611,
          "name": "N",
          "element": "N",
          "coord": [
            7.070899963378906,
            1.8411999940872192,
            8.22659969329834
          ]
        },
        {
          "atom_index": 2612,
          "name": "CA",
          "element": "C",
          "coord": [
            7.196700096130371,
            1.9075000286102295,
            8.195500373840332
          ]
        },
        {
          "atom_index": 2613,
          "name": "C",
          "element": "C",
          "coord": [
            7.2434000968933105,
            1.847599983215332,
            8.063199996948242
          ]
        },
        {
          "atom_index": 2614,
          "name": "O",
          "element": "O",
          "coord": [
            7.289400100708008,
            1.9184999465942383,
            7.973899841308594
          ]
        },
        {
          "atom_index": 2615,
          "name": "CB",
          "element": "C",
          "coord": [
            7.30079984664917,
            1.88100004196167,
            8.304800033569336
          ]
        },
        {
          "atom_index": 2616,
          "name": "CG",
          "element": "C",
          "coord": [
            7.266300201416016,
            1.9401999711990356,
            8.440999984741211
          ]
        },
        {
          "atom_index": 2617,
          "name": "CD",
          "element": "C",
          "coord": [
            7.3790998458862305,
            1.916700005531311,
            8.542200088500977
          ]
        },
        {
          "atom_index": 2618,
          "name": "CE",
          "element": "C",
          "coord": [
            7.3403000831604,
            1.9656000137329102,
            8.681300163269043
          ]
        },
        {
          "atom_index": 2619,
          "name": "NZ",
          "element": "N",
          "coord": [
            7.445799827575684,
            1.9392999410629272,
            8.784500122070312
          ]
        }
      ]
    },
    {
      "id": "A:899",
      "chain": "A",
      "resseq": 899,
      "icode": "",
      "resname": "LYS",
      "hetflag": " ",
      "sasa": 5.146010875701904,
      "atoms": [
        {
          "atom_index": 2620,
          "name": "N",
          "element": "N",
          "coord": [
            7.227799892425537,
            1.7163000106811523,
            8.05049991607666
          ]
        },
        {
          "atom_index": 2621,
          "name": "CA",
          "element": "C",
          "coord": [
            7.267499923706055,
            1.645400047302246,
            7.929500102996826
          ]
        },
        {
          "atom_index": 2622,
          "name": "C",
          "element": "C",
          "coord": [
            7.182700157165527,
            1.6895999908447266,
            7.810999870300293
          ]
        },
        {
          "atom_index": 2623,
          "name": "O",
          "element": "O",
          "coord": [
            7.233799934387207,
            1.7105000019073486,
            7.701499938964844
          ]
        },
        {
          "atom_index": 2624,
          "name": "CB",
          "element": "C",
          "coord": [
            7.253699779510498,
            1.4940999746322632,
            7.9506001472473145
          ]
        },
        {
          "atom_index": 2625,
          "name": "CG",
          "element": "C",
          "coord": [
            7.345099925994873,
            1.4384000301361084,
            8.059700012207031
          ]
        },
        {
          "atom_index": 2626,
          "name": "CD",
          "element": "C",
          "coord": [
            7.492300033569336,
            1.4566999673843384,
            8.02280044555664
          ]
        },
        {
          "atom_index": 2627,
          "name": "CE",
          "element": "C",
          "coord": [
            7.585400104522705,
            1.3889000415802002,
            8.123900413513184
          ]
        },
        {
          "atom_index": 2628,
          "name": "NZ",
          "element": "N",
          "coord": [
            7.730000019073486,
            1.4122999906539917,
            8.093199729919434
          ]
        }
      ]
    },
    {
      "id": "A:900",
      "chain": "A",
      "resseq": 900,
      "icode": "",
      "resname": "ILE",
      "hetflag": " ",
      "sasa": 0.0,
      "atoms": [
        {
          "atom_index": 2629,
          "name": "N",
          "element": "N",
          "coord": [
            7.052700042724609,
            1.704300045967102,
            7.833899974822998
          ]
        },
        {
          "atom_index": 2630,
          "name": "CA",
          "element": "C",
          "coord": [
            6.960599899291992,
            1.746899962425232,
            7.729400157928467
          ]
        },
        {
          "atom_index": 2631,
          "name": "C",
          "element": "C",
          "coord": [
            6.995200157165527,
            1.8869999647140503,
            7.681300163269043
          ]
        },
        {
          "atom_index": 2632,
          "name": "O",
          "element": "O",
          "coord": [
            6.98769998550415,
            1.9156999588012695,
            7.562699794769287
          ]
        },
        {
          "atom_index": 2633,
          "name": "CB",
          "element": "C",
          "coord": [
            6.813899993896484,
            1.7436000108718872,
            7.779900074005127
          ]
        },
        {
          "atom_index": 2634,
          "name": "CG1",
          "element": "C",
          "coord": [
            6.770299911499023,
            1.5979000329971313,
            7.798500061035156
          ]
        },
        {
          "atom_index": 2635,
          "name": "CG2",
          "element": "C",
          "coord": [
            6.721499919891357,
            1.816100001335144,
            7.680799961090088
          ]
        },
        {
          "atom_index": 2636,
          "name": "CD1",
          "element": "C",
          "coord": [
            6.631700038909912,
            1.5808000564575195,
            7.85890007019043
          ]
        }
      ]
    },
    {
      "id": "A:901",
      "chain": "A",
      "resseq": 901,
      "icode": "",
      "resname": "LEU",
      "hetflag": " ",
      "sasa": 0.0,
      "atoms": [
        {
          "atom_index": 2637,
          "name": "N",
          "element": "N",
          "coord": [
            7.0335001945495605,
            1.9744999408721924,
            7.773499965667725
          ]
        },
        {
          "atom_index": 2638,
          "name": "CA",
          "element": "C",
          "coord": [
            7.0696001052856445,
            2.11080002784729,
            7.736299991607666
          ]
        },
        {
          "atom_index": 2639,
          "name": "C",
          "element": "C",
          "coord": [
            7.203499794006348,
            2.111799955368042,
            7.661200046539307
          ]
        },
        {
          "atom_index": 2640,
          "name": "O",
          "element": "O",
          "coord": [
            7.220699787139893,
            2.1865999698638916,
            7.564700126647949
          ]
        },
        {
          "atom_index": 2641,
          "name": "CB",
          "element": "C",
          "coord": [
            7.077199935913086,
            2.1991000175476074,
            7.861400127410889
          ]
        },
        {
          "atom_index": 2642,
          "name": "CG",
          "element": "C",
          "coord": [
            7.1097002029418945,
            2.3482000827789307,
            7.8420000076293945
          ]
        },
        {
          "atom_index": 2643,
          "name": "CD1",
          "element": "C",
          "coord": [
            7.021500110626221,
            2.407399892807007,
            7.732399940490723
          ]
        },
        {
          "atom_index": 2644,
          "name": "CD2",
          "element": "C",
          "coord": [
            7.088500022888184,
            2.4228999614715576,
            7.973599910736084
          ]
        }
      ]
    },
    {
      "id": "A:902",
      "chain": "A",
      "resseq": 902,
      "icode": "",
      "resname": "GLU",
      "hetflag": " ",
      "sasa": 0.03152985870838165,
      "atoms": [
        {
          "atom_index": 2645,
          "name": "N",
          "element": "N",
          "coord": [
            7.297900199890137,
            2.02839994430542,
            7.704999923706055
          ]
        },
        {
          "atom_index": 2646,
          "name": "CA",
          "element": "C",
          "coord": [
            7.429299831390381,
            2.0195999145507812,
            7.640200138092041
          ]
        },
        {
          "atom_index": 2647,
          "name": "C",
          "element": "C",
          "coord": [
            7.416900157928467,
            1.9709999561309814,
            7.495699882507324
          ]
        },
        {
          "atom_index": 2648,
          "name": "O",
          "element": "O",
          "coord": [
            7.479300022125244,
            2.0255000591278076,
            7.40500020980835
          ]
        },
        {
          "atom_index": 2649,
          "name": "CB",
          "element": "C",
          "coord": [
            7.520500183105469,
            1.9230999946594238,
            7.716400146484375
          ]
        },
        {
          "atom_index": 2650,
          "name": "CG",
          "element": "C",
          "coord": [
            7.554699897766113,
            1.9671000242233276,
            7.8572001457214355
          ]
        },
        {
          "atom_index": 2651,
          "name": "CD",
          "element": "C",
          "coord": [
            7.633500099182129,
            1.8621000051498413,
            7.934100151062012
          ]
        },
        {
          "atom_index": 2652,
          "name": "OE1",
          "element": "O",
          "coord": [
            7.6570000648498535,
            1.8837000131607056,
            8.055399894714355
          ]
        },
        {
          "atom_index": 2653,
          "name": "OE2",
          "element": "O",
          "coord": [
            7.671199798583984,
            1.7588000297546387,
            7.873499870300293
          ]
        }
      ]
    },
    {
      "id": "A:903",
      "chain": "A",
      "resseq": 903,
      "icode": "",
      "resname": "GLU",
      "hetflag": " ",
      "sasa": 2.1125006675720215,
      "atoms": [
        {
          "atom_index": 2654,
          "name": "N",
          "element": "N",
          "coord": [
            7.337100028991699,
            1.8665000200271606,
            7.476399898529053
          ]
        },
        {
          "atom_index": 2655,
          "name": "CA",
          "element": "C",
          "coord": [
            7.314300060272217,
            1.808500051498413,
            7.344799995422363
          ]
        },
        {
          "atom_index": 2656,
          "name": "C",
          "element": "C",
          "coord": [
            7.251999855041504,
            1.9127999544143677,
            7.250199794769287
          ]
        },
        {
          "atom_index": 2657,
          "name": "O",
          "element": "O",
          "coord": [
            7.292200088500977,
            1.923699975013733,
            7.134099960327148
          ]
        },
        {
          "atom_index": 2658,
          "name": "CB",
          "element": "C",
          "coord": [
            7.222499847412109,
            1.6862000226974487,
            7.358500003814697
          ]
        },
        {
          "atom_index": 2659,
          "name": "CG",
          "element": "C",
          "coord": [
            7.207499980926514,
            1.6003999710083008,
            7.232999801635742
          ]
        },
        {
          "atom_index": 2660,
          "name": "CD",
          "element": "C",
          "coord": [
            7.305799961090088,
            1.4833999872207642,
            7.22730016708374
          ]
        },
        {
          "atom_index": 2661,
          "name": "OE1",
          "element": "O",
          "coord": [
            7.316299915313721,
            1.4078999757766724,
            7.327199935913086
          ]
        },
        {
          "atom_index": 2662,
          "name": "OE2",
          "element": "O",
          "coord": [
            7.371300220489502,
            1.4656000137329102,
            7.1219000816345215
          ]
        }
      ]
    },
    {
      "id": "A:904",
      "chain": "A",
      "resseq": 904,
      "icode": "",
      "resname": "ALA",
      "hetflag": " ",
      "sasa": 0.0,
      "atoms": [
        {
          "atom_index": 2663,
          "name": "N",
          "element": "N",
          "coord": [
            7.15500020980835,
            1.9901000261306763,
            7.2993998527526855
          ]
        },
        {
          "atom_index": 2664,
          "name": "CA",
          "element": "C",
          "coord": [
            7.091800212860107,
            2.093100070953369,
            7.21589994430542
          ]
        },
        {
          "atom_index": 2665,
          "name": "C",
          "element": "C",
          "coord": [
            7.189599990844727,
            2.2079999446868896,
            7.188399791717529
          ]
        },
        {
          "atom_index": 2666,
          "name": "O",
          "element": "O",
          "coord": [
            7.190400123596191,
            2.266400098800659,
            7.0802001953125
          ]
        },
        {
          "atom_index": 2667,
          "name": "CB",
          "element": "C",
          "coord": [
            6.96560001373291,
            2.146899938583374,
            7.283599853515625
          ]
        }
      ]
    },
    {
      "id": "A:905",
      "chain": "A",
      "resseq": 905,
      "icode": "",
      "resname": "HIS",
      "hetflag": " ",
      "sasa": 0.0,
      "atoms": [
        {
          "atom_index": 2668,
          "name": "N",
          "element": "N",
          "coord": [
            7.27209997177124,
            2.2399001121520996,
            7.287300109863281
          ]
        },
        {
          "atom_index": 2669,
          "name": "CA",
          "element": "C",
          "coord": [
            7.3709001541137695,
            2.346100091934204,
            7.272900104522705
          ]
        },
        {
          "atom_index": 2670,
          "name": "C",
          "element": "C",
          "coord": [
            7.465199947357178,
            2.3132998943328857,
            7.156700134277344
          ]
        },
        {
          "atom_index": 2671,
          "name": "O",
          "element": "O",
          "coord": [
            7.512599945068359,
            2.402600049972534,
            7.0854997634887695
          ]
        },
        {
          "atom_index": 2672,
          "name": "CB",
          "element": "C",
          "coord": [
            7.450699806213379,
            2.358599901199341,
            7.40310001373291
          ]
        },
        {
          "atom_index": 2673,
          "name": "CG",
          "element": "C",
          "coord": [
            7.553299903869629,
            2.467600107192993,
            7.401500225067139
          ]
        },
        {
          "atom_index": 2674,
          "name": "ND1",
          "element": "N",
          "coord": [
            7.530300140380859,
            2.5922999382019043,
            7.455399990081787
          ]
        },
        {
          "atom_index": 2675,
          "name": "CD2",
          "element": "C",
          "coord": [
            7.678999900817871,
            2.4704999923706055,
            7.351600170135498
          ]
        },
        {
          "atom_index": 2676,
          "name": "CE1",
          "element": "C",
          "coord": [
            7.637800216674805,
            2.6673998832702637,
            7.438799858093262
          ]
        },
        {
          "atom_index": 2677,
          "name": "NE2",
          "element": "N",
          "coord": [
            7.729400157928467,
            2.595900058746338,
            7.376100063323975
          ]
        }
      ]
    },
    {
      "id": "A:906",
      "chain": "A",
      "resseq": 906,
      "icode": "",
      "resname": "GLU",
      "hetflag": " ",
      "sasa": 0.6621270179748535,
      "atoms": [
        {
          "atom_index": 2678,
          "name": "N",
          "element": "N",
          "coord": [
            7.4918999671936035,
            2.1846001148223877,
            7.1371002197265625
          ]
        },
        {
          "atom_index": 2679,
          "name": "CA",
          "element": "C",
          "coord": [
            7.581600189208984,
            2.1417999267578125,
            7.030099868774414
          ]
        },
        {
          "atom_index": 2680,
          "name": "C",
          "element": "C",
          "coord": [
            7.530600070953369,
            2.177299976348877,
            6.890999794006348
          ]
        },
        {
          "atom_index": 2681,
          "name": "O",
          "element": "O",
          "coord": [
            7.60830020904541,
            2.1821999549865723,
            6.795599937438965
          ]
        },
        {
          "atom_index": 2682,
          "name": "CB",
          "element": "C",
          "coord": [
            7.605899810791016,
            1.9909000396728516,
            7.038000106811523
          ]
        },
        {
          "atom_index": 2683,
          "name": "CG",
          "element": "C",
          "coord": [
            7.651199817657471,
            1.9453999996185303,
            7.174499988555908
          ]
        },
        {
          "atom_index": 2684,
          "name": "CD",
          "element": "C",
          "coord": [
            7.69350004196167,
            1.8000999689102173,
            7.177199840545654
          ]
        },
        {
          "atom_index": 2685,
          "name": "OE1",
          "element": "O",
          "coord": [
            7.633399963378906,
            1.719099998474121,
            7.103000164031982
          ]
        },
        {
          "atom_index": 2686,
          "name": "OE2",
          "element": "O",
          "coord": [
            7.785799980163574,
            1.7668999433517456,
            7.255199909210205
          ]
        }
      ]
    },
    {
      "id": "A:907",
      "chain": "A",
      "resseq": 907,
      "icode": "",
      "resname": "LEU",
      "hetflag": " ",
      "sasa": 0.0,
      "atoms": [
        {
          "atom_index": 2687,
          "name": "N",
          "element": "N",
          "coord": [
            7.400400161743164,
            2.201900005340576,
            6.8790998458862305
          ]
        },
        {
          "atom_index": 2688,
          "name": "CA",
          "element": "C",
          "coord": [
            7.343699932098389,
            2.236599922180176,
            6.749599933624268
          ]
        },
        {
          "atom_index": 2689,
          "name": "C",
          "element": "C",
          "coord": [
            7.406700134277344,
            2.3624000549316406,
            6.692299842834473
          ]
        },
        {
          "atom_index": 2690,
          "name": "O",
          "element": "O",
          "coord": [
            7.440999984741211,
            2.3661000728607178,
            6.57480001449585
          ]
        },
        {
          "atom_index": 2691,
          "name": "CB",
          "element": "C",
          "coord": [
            7.192599773406982,
            2.2567999362945557,
            6.760700225830078
          ]
        },
        {
          "atom_index": 2692,
          "name": "CG",
          "element": "C",
          "coord": [
            7.113800048828125,
            2.128999948501587,
            6.787499904632568
          ]
        },
        {
          "atom_index": 2693,
          "name": "CD1",
          "element": "C",
          "coord": [
            6.974400043487549,
            2.1630001068115234,
            6.837600231170654
          ]
        },
        {
          "atom_index": 2694,
          "name": "CD2",
          "element": "C",
          "coord": [
            7.1082000732421875,
            2.046600103378296,
            6.659599781036377
          ]
        }
      ]
    },
    {
      "id": "A:908",
      "chain": "A",
      "resseq": 908,
      "icode": "",
      "resname": "SER",
      "hetflag": " ",
      "sasa": 0.0,
      "atoms": [
        {
          "atom_index": 2695,
          "name": "N",
          "element": "N",
          "coord": [
            7.422500133514404,
            2.4647998809814453,
            6.775400161743164
          ]
        },
        {
          "atom_index": 2696,
          "name": "CA",
          "element": "C",
          "coord": [
            7.479000091552734,
            2.591399908065796,
            6.729100227355957
          ]
        },
        {
          "atom_index": 2697,
          "name": "C",
          "element": "C",
          "coord": [
            7.631700038909912,
            2.5945000648498535,
            6.721099853515625
          ]
        },
        {
          "atom_index": 2698,
          "name": "O",
          "element": "O",
          "coord": [
            7.689499855041504,
            2.674499988555908,
            6.6468000411987305
          ]
        },
        {
          "atom_index": 2699,
          "name": "CB",
          "element": "C",
          "coord": [
            7.429100036621094,
            2.7060000896453857,
            6.817699909210205
          ]
        },
        {
          "atom_index": 2700,
          "name": "OG",
          "element": "O",
          "coord": [
            7.448800086975098,
            2.6777000427246094,
            6.954899787902832
          ]
        }
      ]
    },
    {
      "id": "A:909",
      "chain": "A",
      "resseq": 909,
      "icode": "",
      "resname": "GLU",
      "hetflag": " ",
      "sasa": 0.6936569213867188,
      "atoms": [
        {
          "atom_index": 2701,
          "name": "N",
          "element": "N",
          "coord": [
            7.696800231933594,
            2.506700038909912,
            6.796299934387207
          ]
        },
        {
          "atom_index": 2702,
          "name": "CA",
          "element": "C",
          "coord": [
            7.842199802398682,
            2.500999927520752,
            6.797299861907959
          ]
        },
        {
          "atom_index": 2703,
          "name": "C",
          "element": "C",
          "coord": [
            7.906199932098389,
            2.48799991607666,
            6.65939998626709
          ]
        },
        {
          "atom_index": 2704,
          "name": "O",
          "element": "O",
          "coord": [
            7.848400115966797,
            2.430500030517578,
            6.567200183868408
          ]
        },
        {
          "atom_index": 2705,
          "name": "CB",
          "element": "C",
          "coord": [
            7.888599872589111,
            2.3849000930786133,
            6.885300159454346
          ]
        },
        {
          "atom_index": 2706,
          "name": "CG",
          "element": "C",
          "coord": [
            7.872600078582764,
            2.4096999168395996,
            7.034299850463867
          ]
        },
        {
          "atom_index": 2707,
          "name": "CD",
          "element": "C",
          "coord": [
            7.900300025939941,
            2.285399913787842,
            7.116600036621094
          ]
        },
        {
          "atom_index": 2708,
          "name": "OE1",
          "element": "O",
          "coord": [
            8.000200271606445,
            2.216200113296509,
            7.0879998207092285
          ]
        },
        {
          "atom_index": 2709,
          "name": "OE2",
          "element": "O",
          "coord": [
            7.822700023651123,
            2.2578001022338867,
            7.2104997634887695
          ]
        }
      ]
    },
    {
      "id": "A:910",
      "chain": "A",
      "resseq": 910,
      "icode": "",
      "resname": "ASP",
      "hetflag": " ",
      "sasa": 1.3264609575271606,
      "atoms": [
        {
          "atom_index": 2710,
          "name": "N",
          "element": "N",
          "coord": [
            8.027000427246094,
            2.5423998832702637,
            6.647600173950195
          ]
        },
        {
          "atom_index": 2711,
          "name": "CA",
          "element": "C",
          "coord": [
            8.10509967803955,
            2.537899971008301,
            6.524499893188477
          ]
        },
        {
          "atom_index": 2712,
          "name": "C",
          "element": "C",
          "coord": [
            8.027000427246094,
            2.572700023651123,
            6.398200035095215
          ]
        },
        {
          "atom_index": 2713,
          "name": "O",
          "element": "O",
          "coord": [
            8.013899803161621,
            2.4914000034332275,
            6.30679988861084
          ]
        },
        {
          "atom_index": 2714,
          "name": "CB",
          "element": "C",
          "coord": [
            8.170100212097168,
            2.3998000621795654,
            6.509699821472168
          ]
        },
        {
          "atom_index": 2715,
          "name": "CG",
          "element": "C",
          "coord": [
            8.262800216674805,
            2.3917999267578125,
            6.390200138092041
          ]
        },
        {
          "atom_index": 2716,
          "name": "OD1",
          "element": "O",
          "coord": [
            8.32759952545166,
            2.493799924850464,
            6.358799934387207
          ]
        },
        {
          "atom_index": 2717,
          "name": "OD2",
          "element": "O",
          "coord": [
            8.272100448608398,
            2.283600091934204,
            6.32859992980957
          ]
        }
      ]
    },
    {
      "id": "A:911",
      "chain": "A",
      "resseq": 911,
      "icode": "",
      "resname": "HIS",
      "hetflag": " ",
      "sasa": 3.632857084274292,
      "atoms": [
        {
          "atom_index": 2718,
          "name": "N",
          "element": "N",
          "coord": [
            7.975900173187256,
            2.695199966430664,
            6.394100189208984
          ]
        },
        {
          "atom_index": 2719,
          "name": "CA",
          "element": "C",
          "coord": [
            7.900000095367432,
            2.74399995803833,
            6.279699802398682
          ]
        },
        {
          "atom_index": 2720,
          "name": "C",
          "element": "C",
          "coord": [
            7.777900218963623,
            2.658400058746338,
            6.2469000816345215
          ]
        },
        {
          "atom_index": 2721,
          "name": "O",
          "element": "O",
          "coord": [
            7.74970006942749,
            2.6305999755859375,
            6.130199909210205
          ]
        },
        {
          "atom_index": 2722,
          "name": "CB",
          "element": "C",
          "coord": [
            7.992199897766113,
            2.754699945449829,
            6.158299922943115
          ]
        },
        {
          "atom_index": 2723,
          "name": "CG",
          "element": "C",
          "coord": [
            8.119000434875488,
            2.8292999267578125,
            6.186399936676025
          ]
        },
        {
          "atom_index": 2724,
          "name": "ND1",
          "element": "N",
          "coord": [
            8.11989974975586,
            2.9565000534057617,
            6.23960018157959
          ]
        },
        {
          "atom_index": 2725,
          "name": "CD2",
          "element": "C",
          "coord": [
            8.248800277709961,
            2.7932000160217285,
            6.172699928283691
          ]
        },
        {
          "atom_index": 2726,
          "name": "CE1",
          "element": "C",
          "coord": [
            8.24489974975586,
            2.9953999519348145,
            6.257800102233887
          ]
        },
        {
          "atom_index": 2727,
          "name": "NE2",
          "element": "N",
          "coord": [
            8.324999809265137,
            2.898200035095215,
            6.2179999351501465
          ]
        }
      ]
    },
    {
      "id": "A:912",
      "chain": "A",
      "resseq": 912,
      "icode": "",
      "resname": "TYR",
      "hetflag": " ",
      "sasa": 0.0,
      "atoms": [
        {
          "atom_index": 2728,
          "name": "N",
          "element": "N",
          "coord": [
            7.7067999839782715,
            2.616300106048584,
            6.351200103759766
          ]
        },
        {
          "atom_index": 2729,
          "name": "CA",
          "element": "C",
          "coord": [
            7.585999965667725,
            2.536900043487549,
            6.334700107574463
          ]
        },
        {
          "atom_index": 2730,
          "name": "C",
          "element": "C",
          "coord": [
            7.605899810791016,
            2.4082000255584717,
            6.254899978637695
          ]
        },
        {
          "atom_index": 2731,
          "name": "O",
          "element": "O",
          "coord": [
            7.514800071716309,
            2.361999988555908,
            6.1859002113342285
          ]
        },
        {
          "atom_index": 2732,
          "name": "CB",
          "element": "C",
          "coord": [
            7.479300022125244,
            2.6242001056671143,
            6.268799781799316
          ]
        },
        {
          "atom_index": 2733,
          "name": "CG",
          "element": "C",
          "coord": [
            7.4328999519348145,
            2.7367000579833984,
            6.35830020904541
          ]
        },
        {
          "atom_index": 2734,
          "name": "CD1",
          "element": "C",
          "coord": [
            7.32859992980957,
            2.7172999382019043,
            6.44789981842041
          ]
        },
        {
          "atom_index": 2735,
          "name": "CD2",
          "element": "C",
          "coord": [
            7.496699810028076,
            2.8610000610351562,
            6.3572998046875
          ]
        },
        {
          "atom_index": 2736,
          "name": "CE1",
          "element": "C",
          "coord": [
            7.28849983215332,
            2.8178000450134277,
            6.5345001220703125
          ]
        },
        {
          "atom_index": 2737,
          "name": "CE2",
          "element": "C",
          "coord": [
            7.456900119781494,
            2.962899923324585,
            6.4440999031066895
          ]
        },
        {
          "atom_index": 2738,
          "name": "CZ",
          "element": "C",
          "coord": [
            7.352499961853027,
            2.9395999908447266,
            6.532299995422363
          ]
        },
        {
          "atom_index": 2739,
          "name": "OH",
          "element": "O",
          "coord": [
            7.311999797821045,
            3.0360000133514404,
            6.62060022354126
          ]
        }
      ]
    },
    {
      "id": "A:913",
      "chain": "A",
      "resseq": 913,
      "icode": "",
      "resname": "LYS",
      "hetflag": " ",
      "sasa": 6.330374717712402,
      "atoms": [
        {
          "atom_index": 2740,
          "name": "N",
          "element": "N",
          "coord": [
            7.724299907684326,
            2.348900079727173,
            6.26669979095459
          ]
        },
        {
          "atom_index": 2741,
          "name": "CA",
          "element": "C",
          "coord": [
            7.756100177764893,
            2.2262001037597656,
            6.193900108337402
          ]
        },
        {
          "atom_index": 2742,
          "name": "C",
          "element": "C",
          "coord": [
            7.656599998474121,
            2.112499952316284,
            6.218599796295166
          ]
        },
        {
          "atom_index": 2743,
          "name": "O",
          "element": "O",
          "coord": [
            7.606299877166748,
            2.0513999462127686,
            6.124300003051758
          ]
        },
        {
          "atom_index": 2744,
          "name": "CB",
          "element": "C",
          "coord": [
            7.897799968719482,
            2.179500102996826,
            6.228600025177002
          ]
        },
        {
          "atom_index": 2745,
          "name": "CG",
          "element": "C",
          "coord": [
            7.953000068664551,
            2.075900077819824,
            6.131199836730957
          ]
        },
        {
          "atom_index": 2746,
          "name": "CD",
          "element": "C",
          "coord": [
            8.09850025177002,
            2.04259991645813,
            6.160799980163574
          ]
        },
        {
          "atom_index": 2747,
          "name": "CE",
          "element": "C",
          "coord": [
            8.157099723815918,
            1.948199987411499,
            6.0559000968933105
          ]
        },
        {
          "atom_index": 2748,
          "name": "NZ",
          "element": "N",
          "coord": [
            8.302599906921387,
            1.9227999448776245,
            6.078499794006348
          ]
        }
      ]
    },
    {
      "id": "A:914",
      "chain": "A",
      "resseq": 914,
      "icode": "",
      "resname": "LYS",
      "hetflag": " ",
      "sasa": 0.0,
      "atoms": [
        {
          "atom_index": 2749,
          "name": "N",
          "element": "N",
          "coord": [
            7.628499984741211,
            2.0841000080108643,
            6.345200061798096
          ]
        },
        {
          "atom_index": 2750,
          "name": "CA",
          "element": "C",
          "coord": [
            7.534900188446045,
            1.9780999422073364,
            6.380199909210205
          ]
        },
        {
          "atom_index": 2751,
          "name": "C",
          "element": "C",
          "coord": [
            7.392399787902832,
            2.011199951171875,
            6.332799911499023
          ]
        },
        {
          "atom_index": 2752,
          "name": "O",
          "element": "O",
          "coord": [
            7.321199893951416,
            1.924299955368042,
            6.2829999923706055
          ]
        },
        {
          "atom_index": 2753,
          "name": "CB",
          "element": "C",
          "coord": [
            7.535900115966797,
            1.9550000429153442,
            6.531499862670898
          ]
        },
        {
          "atom_index": 2754,
          "name": "CG",
          "element": "C",
          "coord": [
            7.447299957275391,
            1.8393000364303589,
            6.576700210571289
          ]
        },
        {
          "atom_index": 2755,
          "name": "CD",
          "element": "C",
          "coord": [
            7.442800045013428,
            1.8277000188827515,
            6.7291998863220215
          ]
        },
        {
          "atom_index": 2756,
          "name": "CE",
          "element": "C",
          "coord": [
            7.346799850463867,
            1.718000054359436,
            6.774600028991699
          ]
        },
        {
          "atom_index": 2757,
          "name": "NZ",
          "element": "N",
          "coord": [
            7.345200061798096,
            1.7035000324249268,
            6.923099994659424
          ]
        }
      ]
    },
    {
      "id": "A:915",
      "chain": "A",
      "resseq": 915,
      "icode": "",
      "resname": "TYR",
      "hetflag": " ",
      "sasa": 0.0,
      "atoms": [
        {
          "atom_index": 2758,
          "name": "N",
          "element": "N",
          "coord": [
            7.351600170135498,
            2.13700008392334,
            6.348100185394287
          ]
        },
        {
          "atom_index": 2759,
          "name": "CA",
          "element": "C",
          "coord": [
            7.218699932098389,
            2.178100109100342,
            6.304800033569336
          ]
        },
        {
          "atom_index": 2760,
          "name": "C",
          "element": "C",
          "coord": [
            7.1992998123168945,
            2.158600091934204,
            6.154799938201904
          ]
        },
        {
          "atom_index": 2761,
          "name": "O",
          "element": "O",
          "coord": [
            7.104700088500977,
            2.092099905014038,
            6.1118998527526855
          ]
        },
        {
          "atom_index": 2762,
          "name": "CB",
          "element": "C",
          "coord": [
            7.191500186920166,
            2.324700117111206,
            6.338500022888184
          ]
        },
        {
          "atom_index": 2763,
          "name": "CG",
          "element": "C",
          "coord": [
            7.064199924468994,
            2.374000072479248,
            6.273600101470947
          ]
        },
        {
          "atom_index": 2764,
          "name": "CD1",
          "element": "C",
          "coord": [
            6.939300060272217,
            2.333699941635132,
            6.320899963378906
          ]
        },
        {
          "atom_index": 2765,
          "name": "CD2",
          "element": "C",
          "coord": [
            7.068600177764893,
            2.4567999839782715,
            6.161499977111816
          ]
        },
        {
          "atom_index": 2766,
          "name": "CE1",
          "element": "C",
          "coord": [
            6.821700096130371,
            2.3749001026153564,
            6.257800102233887
          ]
        },
        {
          "atom_index": 2767,
          "name": "CE2",
          "element": "C",
          "coord": [
            6.952600002288818,
            2.497499942779541,
            6.0980000495910645
          ]
        },
        {
          "atom_index": 2768,
          "name": "CZ",
          "element": "C",
          "coord": [
            6.829800128936768,
            2.456199884414673,
            6.146900177001953
          ]
        },
        {
          "atom_index": 2769,
          "name": "OH",
          "element": "O",
          "coord": [
            6.716100215911865,
            2.495699882507324,
            6.082900047302246
          ]
        }
      ]
    },
    {
      "id": "A:916",
      "chain": "A",
      "resseq": 916,
      "icode": "",
      "resname": "LEU",
      "hetflag": " ",
      "sasa": 0.0,
      "atoms": [
        {
          "atom_index": 2770,
          "name": "N",
          "element": "N",
          "coord": [
            7.288099765777588,
            2.217600107192993,
            6.074900150299072
          ]
        },
        {
          "atom_index": 2771,
          "name": "CA",
          "element": "C",
          "coord": [
            7.278500080108643,
            2.206700086593628,
            5.929699897766113
          ]
        },
        {
          "atom_index": 2772,
          "name": "C",
          "element": "C",
          "coord": [
            7.274600028991699,
            2.0618999004364014,
            5.881199836730957
          ]
        },
        {
          "atom_index": 2773,
          "name": "O",
          "element": "O",
          "coord": [
            7.204400062561035,
            2.0292999744415283,
            5.785200119018555
          ]
        },
        {
          "atom_index": 2774,
          "name": "CB",
          "element": "C",
          "coord": [
            7.394599914550781,
            2.280900001525879,
            5.863900184631348
          ]
        },
        {
          "atom_index": 2775,
          "name": "CG",
          "element": "C",
          "coord": [
            7.397500038146973,
            2.4321999549865723,
            5.887899875640869
          ]
        },
        {
          "atom_index": 2776,
          "name": "CD1",
          "element": "C",
          "coord": [
            7.529300212860107,
            2.490299940109253,
            5.8354997634887695
          ]
        },
        {
          "atom_index": 2777,
          "name": "CD2",
          "element": "C",
          "coord": [
            7.27810001373291,
            2.497999906539917,
            5.818900108337402
          ]
        }
      ]
    },
    {
      "id": "A:917",
      "chain": "A",
      "resseq": 917,
      "icode": "",
      "resname": "ALA",
      "hetflag": " ",
      "sasa": 0.06453092396259308,
      "atoms": [
        {
          "atom_index": 2778,
          "name": "N",
          "element": "N",
          "coord": [
            7.350100040435791,
            1.9747999906539917,
            5.946899890899658
          ]
        },
        {
          "atom_index": 2779,
          "name": "CA",
          "element": "C",
          "coord": [
            7.351200103759766,
            1.8343000411987305,
            5.908199787139893
          ]
        },
        {
          "atom_index": 2780,
          "name": "C",
          "element": "C",
          "coord": [
            7.21560001373291,
            1.771299958229065,
            5.940400123596191
          ]
        },
        {
          "atom_index": 2781,
          "name": "O",
          "element": "O",
          "coord": [
            7.158699989318848,
            1.6973999738693237,
            5.859799861907959
          ]
        },
        {
          "atom_index": 2782,
          "name": "CB",
          "element": "C",
          "coord": [
            7.463200092315674,
            1.7599999904632568,
            5.98199987411499
          ]
        }
      ]
    },
    {
      "id": "A:918",
      "chain": "A",
      "resseq": 918,
      "icode": "",
      "resname": "LYS",
      "hetflag": " ",
      "sasa": 0.0,
      "atoms": [
        {
          "atom_index": 2783,
          "name": "N",
          "element": "N",
          "coord": [
            7.164000034332275,
            1.8034000396728516,
            6.058000087738037
          ]
        },
        {
          "atom_index": 2784,
          "name": "CA",
          "element": "C",
          "coord": [
            7.036600112915039,
            1.750599980354309,
            6.103799819946289
          ]
        },
        {
          "atom_index": 2785,
          "name": "C",
          "element": "C",
          "coord": [
            6.92080020904541,
            1.794100046157837,
            6.013500213623047
          ]
        },
        {
          "atom_index": 2786,
          "name": "O",
          "element": "O",
          "coord": [
            6.830100059509277,
            1.7152999639511108,
            5.984799861907959
          ]
        },
        {
          "atom_index": 2787,
          "name": "CB",
          "element": "C",
          "coord": [
            7.013500213623047,
            1.7977999448776245,
            6.2469000816345215
          ]
        },
        {
          "atom_index": 2788,
          "name": "CG",
          "element": "C",
          "coord": [
            6.927000045776367,
            1.7080999612808228,
            6.332399845123291
          ]
        },
        {
          "atom_index": 2789,
          "name": "CD",
          "element": "C",
          "coord": [
            6.941199779510498,
            1.7506999969482422,
            6.478000164031982
          ]
        },
        {
          "atom_index": 2790,
          "name": "CE",
          "element": "C",
          "coord": [
            6.83050012588501,
            1.69350004196167,
            6.564899921417236
          ]
        },
        {
          "atom_index": 2791,
          "name": "NZ",
          "element": "N",
          "coord": [
            6.823299884796143,
            1.7644000053405762,
            6.696599960327148
          ]
        }
      ]
    },
    {
      "id": "A:919",
      "chain": "A",
      "resseq": 919,
      "icode": "",
      "resname": "LEU",
      "hetflag": " ",
      "sasa": 0.0,
      "atoms": [
        {
          "atom_index": 2792,
          "name": "N",
          "element": "N",
          "coord": [
            6.925000190734863,
            1.9185999631881714,
            5.967199802398682
          ]
        },
        {
          "atom_index": 2793,
          "name": "CA",
          "element": "C",
          "coord": [
            6.8190999031066895,
            1.972000002861023,
            5.882500171661377
          ]
        },
        {
          "atom_index": 2794,
          "name": "C",
          "element": "C",
          "coord": [
            6.805300235748291,
            1.9012999534606934,
            5.7484002113342285
          ]
        },
        {
          "atom_index": 2795,
          "name": "O",
          "element": "O",
          "coord": [
            6.694200038909912,
            1.8805999755859375,
            5.700200080871582
          ]
        },
        {
          "atom_index": 2796,
          "name": "CB",
          "element": "C",
          "coord": [
            6.841000080108643,
            2.1219000816345215,
            5.858699798583984
          ]
        },
        {
          "atom_index": 2797,
          "name": "CG",
          "element": "C",
          "coord": [
            6.728300094604492,
            2.19569993019104,
            5.785999774932861
          ]
        },
        {
          "atom_index": 2798,
          "name": "CD1",
          "element": "C",
          "coord": [
            6.604100227355957,
            2.196199893951416,
            5.873499870300293
          ]
        },
        {
          "atom_index": 2799,
          "name": "CD2",
          "element": "C",
          "coord": [
            6.770500183105469,
            2.3389999866485596,
            5.75439977645874
          ]
        }
      ]
    },
    {
      "id": "A:920",
      "chain": "A",
      "resseq": 920,
      "icode": "",
      "resname": "ARG",
      "hetflag": " ",
      "sasa": 5.44534969329834,
      "atoms": [
        {
          "atom_index": 2800,
          "name": "N",
          "element": "N",
          "coord": [
            6.917799949645996,
            1.864400029182434,
            5.6880998611450195
          ]
        },
        {
          "atom_index": 2801,
          "name": "CA",
          "element": "C",
          "coord": [
            6.915200233459473,
            1.7985999584197998,
            5.55810022354126
          ]
        },
        {
          "atom_index": 2802,
          "name": "C",
          "element": "C",
          "coord": [
            6.827400207519531,
            1.673799991607666,
            5.548699855804443
          ]
        },
        {
          "atom_index": 2803,
          "name": "O",
          "element": "O",
          "coord": [
            6.770699977874756,
            1.6464999914169312,
            5.4430999755859375
          ]
        },
        {
          "atom_index": 2804,
          "name": "CB",
          "element": "C",
          "coord": [
            7.057300090789795,
            1.763200044631958,
            5.513299942016602
          ]
        },
        {
          "atom_index": 2805,
          "name": "CG",
          "element": "C",
          "coord": [
            7.151599884033203,
            1.8818000555038452,
            5.509099960327148
          ]
        },
        {
          "atom_index": 2806,
          "name": "CD",
          "element": "C",
          "coord": [
            7.272799968719482,
            1.8532999753952026,
            5.421800136566162
          ]
        },
        {
          "atom_index": 2807,
          "name": "NE",
          "element": "N",
          "coord": [
            7.319399833679199,
            1.7157000303268433,
            5.436100006103516
          ]
        },
        {
          "atom_index": 2808,
          "name": "CZ",
          "element": "C",
          "coord": [
            7.305200099945068,
            1.6212999820709229,
            5.343100070953369
          ]
        },
        {
          "atom_index": 2809,
          "name": "NH1",
          "element": "N",
          "coord": [
            7.245699882507324,
            1.649399995803833,
            5.227499961853027
          ]
        },
        {
          "atom_index": 2810,
          "name": "NH2",
          "element": "N",
          "coord": [
            7.349699974060059,
            1.4982000589370728,
            5.366099834442139
          ]
        }
      ]
    },
    {
      "id": "A:921",
      "chain": "A",
      "resseq": 921,
      "icode": "",
      "resname": "SER",
      "hetflag": " ",
      "sasa": 1.856684684753418,
      "atoms": [
        {
          "atom_index": 2811,
          "name": "N",
          "element": "N",
          "coord": [
            6.815299987792969,
            1.5980000495910645,
            5.656799793243408
          ]
        },
        {
          "atom_index": 2812,
          "name": "CA",
          "element": "C",
          "coord": [
            6.734399795532227,
            1.4767999649047852,
            5.651100158691406
          ]
        },
        {
          "atom_index": 2813,
          "name": "C",
          "element": "C",
          "coord": [
            6.596700191497803,
            1.490399956703186,
            5.716899871826172
          ]
        },
        {
          "atom_index": 2814,
          "name": "O",
          "element": "O",
          "coord": [
            6.52869987487793,
            1.3909000158309937,
            5.740699768066406
          ]
        },
        {
          "atom_index": 2815,
          "name": "CB",
          "element": "C",
          "coord": [
            6.81279993057251,
            1.3597999811172485,
            5.712699890136719
          ]
        },
        {
          "atom_index": 2816,
          "name": "OG",
          "element": "O",
          "coord": [
            6.844399929046631,
            1.3834999799728394,
            5.848499774932861
          ]
        }
      ]
    },
    {
      "id": "A:922",
      "chain": "A",
      "resseq": 922,
      "icode": "",
      "resname": "ILE",
      "hetflag": " ",
      "sasa": 0.0,
      "atoms": [
        {
          "atom_index": 2817,
          "name": "N",
          "element": "N",
          "coord": [
            6.554800033569336,
            1.6136000156402588,
            5.743800163269043
          ]
        },
        {
          "atom_index": 2818,
          "name": "CA",
          "element": "C",
          "coord": [
            6.426000118255615,
            1.6385999917984009,
            5.8078999519348145
          ]
        },
        {
          "atom_index": 2819,
          "name": "C",
          "element": "C",
          "coord": [
            6.31220006942749,
            1.6656999588012695,
            5.709400177001953
          ]
        },
        {
          "atom_index": 2820,
          "name": "O",
          "element": "O",
          "coord": [
            6.32919979095459,
            1.7404999732971191,
            5.612800121307373
          ]
        },
        {
          "atom_index": 2821,
          "name": "CB",
          "element": "C",
          "coord": [
            6.4344000816345215,
            1.7618000507354736,
            5.903500080108643
          ]
        },
        {
          "atom_index": 2822,
          "name": "CG1",
          "element": "C",
          "coord": [
            6.533100128173828,
            1.7351000308990479,
            6.017300128936768
          ]
        },
        {
          "atom_index": 2823,
          "name": "CG2",
          "element": "C",
          "coord": [
            6.296800136566162,
            1.794100046157837,
            5.96019983291626
          ]
        },
        {
          "atom_index": 2824,
          "name": "CD1",
          "element": "C",
          "coord": [
            6.487400054931641,
            1.6272000074386597,
            6.11359977722168
          ]
        }
      ]
    },
    {
      "id": "A:923",
      "chain": "A",
      "resseq": 923,
      "icode": "",
      "resname": "ASN",
      "hetflag": " ",
      "sasa": 4.364053726196289,
      "atoms": [
        {
          "atom_index": 2825,
          "name": "N",
          "element": "N",
          "coord": [
            6.196199893951416,
            1.6059000492095947,
            5.736499786376953
          ]
        },
        {
          "atom_index": 2826,
          "name": "CA",
          "element": "C",
          "coord": [
            6.0742998123168945,
            1.6253999471664429,
            5.656199932098389
          ]
        },
        {
          "atom_index": 2827,
          "name": "C",
          "element": "C",
          "coord": [
            5.979499816894531,
            1.7093000411987305,
            5.742099761962891
          ]
        },
        {
          "atom_index": 2828,
          "name": "O",
          "element": "O",
          "coord": [
            5.986800193786621,
            1.705199956893921,
            5.864699840545654
          ]
        },
        {
          "atom_index": 2829,
          "name": "CB",
          "element": "C",
          "coord": [
            6.004799842834473,
            1.4917000532150269,
            5.62529993057251
          ]
        },
        {
          "atom_index": 2830,
          "name": "CG",
          "element": "C",
          "coord": [
            6.077000141143799,
            1.4101999998092651,
            5.519499778747559
          ]
        },
        {
          "atom_index": 2831,
          "name": "OD1",
          "element": "O",
          "coord": [
            6.110599994659424,
            1.4615999460220337,
            5.413300037384033
          ]
        },
        {
          "atom_index": 2832,
          "name": "ND2",
          "element": "N",
          "coord": [
            6.0991997718811035,
            1.2818000316619873,
            5.547500133514404
          ]
        }
      ]
    },
    {
      "id": "A:924",
      "chain": "A",
      "resseq": 924,
      "icode": "",
      "resname": "PRO",
      "hetflag": " ",
      "sasa": 0.0,
      "atoms": [
        {
          "atom_index": 2833,
          "name": "N",
          "element": "N",
          "coord": [
            5.887899875640869,
            1.784600019454956,
            5.679299831390381
          ]
        },
        {
          "atom_index": 2834,
          "name": "CA",
          "element": "C",
          "coord": [
            5.7947998046875,
            1.8661999702453613,
            5.758399963378906
          ]
        },
        {
          "atom_index": 2835,
          "name": "C",
          "element": "C",
          "coord": [
            5.693900108337402,
            1.7789000272750854,
            5.833000183105469
          ]
        },
        {
          "atom_index": 2836,
          "name": "O",
          "element": "O",
          "coord": [
            5.6803998947143555,
            1.6608999967575073,
            5.803500175476074
          ]
        },
        {
          "atom_index": 2837,
          "name": "CB",
          "element": "C",
          "coord": [
            5.730000019073486,
            1.9559999704360962,
            5.653299808502197
          ]
        },
        {
          "atom_index": 2838,
          "name": "CG",
          "element": "C",
          "coord": [
            5.7266998291015625,
            1.8680000305175781,
            5.532199859619141
          ]
        },
        {
          "atom_index": 2839,
          "name": "CD",
          "element": "C",
          "coord": [
            5.864099979400635,
            1.8020000457763672,
            5.5346999168396
          ]
        }
      ]
    },
    {
      "id": "A:925",
      "chain": "A",
      "resseq": 925,
      "icode": "",
      "resname": "PRO",
      "hetflag": " ",
      "sasa": 0.0,
      "atoms": [
        {
          "atom_index": 2840,
          "name": "N",
          "element": "N",
          "coord": [
            5.621600151062012,
            1.8357000350952148,
            5.930500030517578
          ]
        },
        {
          "atom_index": 2841,
          "name": "CA",
          "element": "C",
          "coord": [
            5.626200199127197,
            1.9743000268936157,
            5.97730016708374
          ]
        },
        {
          "atom_index": 2842,
          "name": "C",
          "element": "C",
          "coord": [
            5.7555999755859375,
            2.0058999061584473,
            6.0503997802734375
          ]
        },
        {
          "atom_index": 2843,
          "name": "O",
          "element": "O",
          "coord": [
            5.807400226593018,
            1.923799991607666,
            6.126699924468994
          ]
        },
        {
          "atom_index": 2844,
          "name": "CB",
          "element": "C",
          "coord": [
            5.505099773406982,
            1.9830000400543213,
            6.0690999031066895
          ]
        },
        {
          "atom_index": 2845,
          "name": "CG",
          "element": "C",
          "coord": [
            5.50570011138916,
            1.8504999876022339,
            6.133200168609619
          ]
        },
        {
          "atom_index": 2846,
          "name": "CD",
          "element": "C",
          "coord": [
            5.533699989318848,
            1.7554999589920044,
            6.017099857330322
          ]
        }
      ]
    },
    {
      "id": "A:926",
      "chain": "A",
      "resseq": 926,
      "icode": "",
      "resname": "CYS",
      "hetflag": " ",
      "sasa": 0.0,
      "atoms": [
        {
          "atom_index": 2847,
          "name": "N",
          "element": "N",
          "coord": [
            5.804699897766113,
            2.12719988822937,
            6.02869987487793
          ]
        },
        {
          "atom_index": 2848,
          "name": "CA",
          "element": "C",
          "coord": [
            5.927999973297119,
            2.171999931335449,
            6.089399814605713
          ]
        },
        {
          "atom_index": 2849,
          "name": "C",
          "element": "C",
          "coord": [
            5.933599948883057,
            2.3239998817443848,
            6.091400146484375
          ]
        },
        {
          "atom_index": 2850,
          "name": "O",
          "element": "O",
          "coord": [
            5.881700038909912,
            2.3893001079559326,
            6.001299858093262
          ]
        },
        {
          "atom_index": 2851,
          "name": "CB",
          "element": "C",
          "coord": [
            6.0467000007629395,
            2.1180999279022217,
            6.008200168609619
          ]
        },
        {
          "atom_index": 2852,
          "name": "SG",
          "element": "S",
          "coord": [
            6.2052998542785645,
            2.196000099182129,
            6.042399883270264
          ]
        }
      ]
    },
    {
      "id": "A:927",
      "chain": "A",
      "resseq": 927,
      "icode": "",
      "resname": "VAL",
      "hetflag": " ",
      "sasa": 0.0,
      "atoms": [
        {
          "atom_index": 2853,
          "name": "N",
          "element": "N",
          "coord": [
            5.994800090789795,
            2.3794000148773193,
            6.195499897003174
          ]
        },
        {
          "atom_index": 2854,
          "name": "CA",
          "element": "C",
          "coord": [
            6.012800216674805,
            2.5237998962402344,
            6.204400062561035
          ]
        },
        {
          "atom_index": 2855,
          "name": "C",
          "element": "C",
          "coord": [
            6.164000034332275,
            2.540600061416626,
            6.213699817657471
          ]
        },
        {
          "atom_index": 2856,
          "name": "O",
          "element": "O",
          "coord": [
            6.223100185394287,
            2.526400089263916,
            6.320799827575684
          ]
        },
        {
          "atom_index": 2857,
          "name": "CB",
          "element": "C",
          "coord": [
            5.946499824523926,
            2.585400104522705,
            6.32859992980957
          ]
        },
        {
          "atom_index": 2858,
          "name": "CG1",
          "element": "C",
          "coord": [
            5.962600231170654,
            2.738100051879883,
            6.323400020599365
          ]
        },
        {
          "atom_index": 2859,
          "name": "CG2",
          "element": "C",
          "coord": [
            5.798900127410889,
            2.5485000610351562,
            6.333799839019775
          ]
        }
      ]
    },
    {
      "id": "A:928",
      "chain": "A",
      "resseq": 928,
      "icode": "",
      "resname": "PRO",
      "hetflag": " ",
      "sasa": 0.0,
      "atoms": [
        {
          "atom_index": 2860,
          "name": "N",
          "element": "N",
          "coord": [
            6.2291998863220215,
            2.5673999786376953,
            6.099599838256836
          ]
        },
        {
          "atom_index": 2861,
          "name": "CA",
          "element": "C",
          "coord": [
            6.37470006942749,
            2.5845999717712402,
            6.097499847412109
          ]
        },
        {
          "atom_index": 2862,
          "name": "C",
          "element": "C",
          "coord": [
            6.427000045776367,
            2.7058000564575195,
            6.172299861907959
          ]
        },
        {
          "atom_index": 2863,
          "name": "O",
          "element": "O",
          "coord": [
            6.35260009765625,
            2.8004000186920166,
            6.199900150299072
          ]
        },
        {
          "atom_index": 2864,
          "name": "CB",
          "element": "C",
          "coord": [
            6.406700134277344,
            2.5913000106811523,
            5.948200225830078
          ]
        },
        {
          "atom_index": 2865,
          "name": "CG",
          "element": "C",
          "coord": [
            6.281899929046631,
            2.650599956512451,
            5.889500141143799
          ]
        },
        {
          "atom_index": 2866,
          "name": "CD",
          "element": "C",
          "coord": [
            6.1732001304626465,
            2.5754001140594482,
            5.963500022888184
          ]
        }
      ]
    },
    {
      "id": "A:929",
      "chain": "A",
      "resseq": 929,
      "icode": "",
      "resname": "PHE",
      "hetflag": " ",
      "sasa": 0.0,
      "atoms": [
        {
          "atom_index": 2867,
          "name": "N",
          "element": "N",
          "coord": [
            6.555799961090088,
            2.7014000415802,
            6.206399917602539
          ]
        },
        {
          "atom_index": 2868,
          "name": "CA",
          "element": "C",
          "coord": [
            6.618800163269043,
            2.813699960708618,
            6.27370023727417
          ]
        },
        {
          "atom_index": 2869,
          "name": "C",
          "element": "C",
          "coord": [
            6.637499809265137,
            2.918100118637085,
            6.164999961853027
          ]
        },
        {
          "atom_index": 2870,
          "name": "O",
          "element": "O",
          "coord": [
            6.692299842834473,
            2.8894999027252197,
            6.058700084686279
          ]
        },
        {
          "atom_index": 2871,
          "name": "CB",
          "element": "C",
          "coord": [
            6.754799842834473,
            2.7750000953674316,
            6.3317999839782715
          ]
        },
        {
          "atom_index": 2872,
          "name": "CG",
          "element": "C",
          "coord": [
            6.827600002288818,
            2.889899969100952,
            6.396399974822998
          ]
        },
        {
          "atom_index": 2873,
          "name": "CD1",
          "element": "C",
          "coord": [
            6.766900062561035,
            2.9647998809814453,
            6.4969000816345215
          ]
        },
        {
          "atom_index": 2874,
          "name": "CD2",
          "element": "C",
          "coord": [
            6.957900047302246,
            2.920799970626831,
            6.359600067138672
          ]
        },
        {
          "atom_index": 2875,
          "name": "CE1",
          "element": "C",
          "coord": [
            6.8354997634887695,
            3.0689001083374023,
            6.560699939727783
          ]
        },
        {
          "atom_index": 2876,
          "name": "CE2",
          "element": "C",
          "coord": [
            7.0278000831604,
            3.0244998931884766,
            6.422399997711182
          ]
        },
        {
          "atom_index": 2877,
          "name": "CZ",
          "element": "C",
          "coord": [
            6.966899871826172,
            3.098099946975708,
            6.522600173950195
          ]
        }
      ]
    },
    {
      "id": "A:930",
      "chain": "A",
      "resseq": 930,
      "icode": "",
      "resname": "PHE",
      "hetflag": " ",
      "sasa": 0.0,
      "atoms": [
        {
          "atom_index": 2878,
          "name": "N",
          "element": "N",
          "coord": [
            6.5920000076293945,
            3.039599895477295,
            6.190999984741211
          ]
        },
        {
          "atom_index": 2879,
          "name": "CA",
          "element": "C",
          "coord": [
            6.602799892425537,
            3.1429998874664307,
            6.090700149536133
          ]
        },
        {
          "atom_index": 2880,
          "name": "C",
          "element": "C",
          "coord": [
            6.729700088500977,
            3.2253000736236572,
            6.100299835205078
          ]
        },
        {
          "atom_index": 2881,
          "name": "O",
          "element": "O",
          "coord": [
            6.779099941253662,
            3.275700092315674,
            5.999599933624268
          ]
        },
        {
          "atom_index": 2882,
          "name": "CB",
          "element": "C",
          "coord": [
            6.480100154876709,
            3.233299970626831,
            6.098100185394287
          ]
        },
        {
          "atom_index": 2883,
          "name": "CG",
          "element": "C",
          "coord": [
            6.424699783325195,
            3.268699884414673,
            5.963799953460693
          ]
        },
        {
          "atom_index": 2884,
          "name": "CD1",
          "element": "C",
          "coord": [
            6.472300052642822,
            3.379199981689453,
            5.893899917602539
          ]
        },
        {
          "atom_index": 2885,
          "name": "CD2",
          "element": "C",
          "coord": [
            6.32919979095459,
            3.1875,
            5.903900146484375
          ]
        },
        {
          "atom_index": 2886,
          "name": "CE1",
          "element": "C",
          "coord": [
            6.425600051879883,
            3.4077999591827393,
            5.766300201416016
          ]
        },
        {
          "atom_index": 2887,
          "name": "CE2",
          "element": "C",
          "coord": [
            6.2820000648498535,
            3.2155001163482666,
            5.776400089263916
          ]
        },
        {
          "atom_index": 2888,
          "name": "CZ",
          "element": "C",
          "coord": [
            6.33050012588501,
            3.3257999420166016,
            5.707300186157227
          ]
        }
      ]
    },
    {
      "id": "A:931",
      "chain": "A",
      "resseq": 931,
      "icode": "",
      "resname": "GLY",
      "hetflag": " ",
      "sasa": 0.0,
      "atoms": [
        {
          "atom_index": 2889,
          "name": "N",
          "element": "N",
          "coord": [
            6.783299922943115,
            3.2365000247955322,
            6.221399784088135
          ]
        },
        {
          "atom_index": 2890,
          "name": "CA",
          "element": "C",
          "coord": [
            6.903200149536133,
            3.3150999546051025,
            6.243100166320801
          ]
        },
        {
          "atom_index": 2891,
          "name": "C",
          "element": "C",
          "coord": [
            7.013199806213379,
            3.2946999073028564,
            6.141300201416016
          ]
        },
        {
          "atom_index": 2892,
          "name": "O",
          "element": "O",
          "coord": [
            7.074999809265137,
            3.3912999629974365,
            6.096199989318848
          ]
        }
      ]
    },
    {
      "id": "A:932",
      "chain": "A",
      "resseq": 932,
      "icode": "",
      "resname": "ILE",
      "hetflag": " ",
      "sasa": 0.0,
      "atoms": [
        {
          "atom_index": 2893,
          "name": "N",
          "element": "N",
          "coord": [
            7.038000106811523,
            3.1691999435424805,
            6.105199813842773
          ]
        },
        {
          "atom_index": 2894,
          "name": "CA",
          "element": "C",
          "coord": [
            7.142499923706055,
            3.1366000175476074,
            6.009200096130371
          ]
        },
        {
          "atom_index": 2895,
          "name": "C",
          "element": "C",
          "coord": [
            7.1219000816345215,
            3.2046000957489014,
            5.873700141906738
          ]
        },
        {
          "atom_index": 2896,
          "name": "O",
          "element": "O",
          "coord": [
            7.217199802398682,
            3.256200075149536,
            5.815000057220459
          ]
        },
        {
          "atom_index": 2897,
          "name": "CB",
          "element": "C",
          "coord": [
            7.154200077056885,
            2.982599973678589,
            5.9903998374938965
          ]
        },
        {
          "atom_index": 2898,
          "name": "CG1",
          "element": "C",
          "coord": [
            7.292200088500977,
            2.936000108718872,
            6.035999774932861
          ]
        },
        {
          "atom_index": 2899,
          "name": "CG2",
          "element": "C",
          "coord": [
            7.131499767303467,
            2.9433000087738037,
            5.843999862670898
          ]
        },
        {
          "atom_index": 2900,
          "name": "CD1",
          "element": "C",
          "coord": [
            7.405799865722656,
            3.0006000995635986,
            5.960100173950195
          ]
        }
      ]
    },
    {
      "id": "A:933",
      "chain": "A",
      "resseq": 933,
      "icode": "",
      "resname": "TYR",
      "hetflag": " ",
      "sasa": 0.0,
      "atoms": [
        {
          "atom_index": 2901,
          "name": "N",
          "element": "N",
          "coord": [
            6.998600006103516,
            3.204699993133545,
            5.823800086975098
          ]
        },
        {
          "atom_index": 2902,
          "name": "CA",
          "element": "C",
          "coord": [
            6.970600128173828,
            3.2679998874664307,
            5.694900035858154
          ]
        },
        {
          "atom_index": 2903,
          "name": "C",
          "element": "C",
          "coord": [
            7.002999782562256,
            3.4165000915527344,
            5.699100017547607
          ]
        },
        {
          "atom_index": 2904,
          "name": "O",
          "element": "O",
          "coord": [
            7.057600021362305,
            3.470900058746338,
            5.6041998863220215
          ]
        },
        {
          "atom_index": 2905,
          "name": "CB",
          "element": "C",
          "coord": [
            6.823299884796143,
            3.249500036239624,
            5.655900001525879
          ]
        },
        {
          "atom_index": 2906,
          "name": "CG",
          "element": "C",
          "coord": [
            6.7804999351501465,
            3.1054000854492188,
            5.644700050354004
          ]
        },
        {
          "atom_index": 2907,
          "name": "CD1",
          "element": "C",
          "coord": [
            6.848499774932861,
            3.0162999629974365,
            5.561800003051758
          ]
        },
        {
          "atom_index": 2908,
          "name": "CD2",
          "element": "C",
          "coord": [
            6.671199798583984,
            3.058000087738037,
            5.7164998054504395
          ]
        },
        {
          "atom_index": 2909,
          "name": "CE1",
          "element": "C",
          "coord": [
            6.808199882507324,
            2.88319993019104,
            5.550600051879883
          ]
        },
        {
          "atom_index": 2910,
          "name": "CE2",
          "element": "C",
          "coord": [
            6.63040018081665,
            2.9261999130249023,
            5.706299781799316
          ]
        },
        {
          "atom_index": 2911,
          "name": "CZ",
          "element": "C",
          "coord": [
            6.698800086975098,
            2.8392999172210693,
            5.623300075531006
          ]
        },
        {
          "atom_index": 2912,
          "name": "OH",
          "element": "O",
          "coord": [
            6.656199932098389,
            2.7093000411987305,
            5.612599849700928
          ]
        }
      ]
    },
    {
      "id": "A:934",
      "chain": "A",
      "resseq": 934,
      "icode": "",
      "resname": "LEU",
      "hetflag": " ",
      "sasa": 0.0,
      "atoms": [
        {
          "atom_index": 2913,
          "name": "N",
          "element": "N",
          "coord": [
            6.969299793243408,
            3.481800079345703,
            5.809700012207031
          ]
        },
        {
          "atom_index": 2914,
          "name": "CA",
          "element": "C",
          "coord": [
            6.99459981918335,
            3.6247000694274902,
            5.823699951171875
          ]
        },
        {
          "atom_index": 2915,
          "name": "C",
          "element": "C",
          "coord": [
            7.144000053405762,
            3.6542000770568848,
            5.823599815368652
          ]
        },
        {
          "atom_index": 2916,
          "name": "O",
          "element": "O",
          "coord": [
            7.188899993896484,
            3.7465999126434326,
            5.75629997253418
          ]
        },
        {
          "atom_index": 2917,
          "name": "CB",
          "element": "C",
          "coord": [
            6.93149995803833,
            3.677799940109253,
            5.952300071716309
          ]
        },
        {
          "atom_index": 2918,
          "name": "CG",
          "element": "C",
          "coord": [
            6.779200077056885,
            3.666599988937378,
            5.965400218963623
          ]
        },
        {
          "atom_index": 2919,
          "name": "CD1",
          "element": "C",
          "coord": [
            6.737100124359131,
            3.7242000102996826,
            6.098899841308594
          ]
        },
        {
          "atom_index": 2920,
          "name": "CD2",
          "element": "C",
          "coord": [
            6.709499835968018,
            3.740799903869629,
            5.851600170135498
          ]
        }
      ]
    },
    {
      "id": "A:935",
      "chain": "A",
      "resseq": 935,
      "icode": "",
      "resname": "THR",
      "hetflag": " ",
      "sasa": 0.0,
      "atoms": [
        {
          "atom_index": 2921,
          "name": "N",
          "element": "N",
          "coord": [
            7.220300197601318,
            3.5748000144958496,
            5.898399829864502
          ]
        },
        {
          "atom_index": 2922,
          "name": "CA",
          "element": "C",
          "coord": [
            7.365200042724609,
            3.591099977493286,
            5.907199859619141
          ]
        },
        {
          "atom_index": 2923,
          "name": "C",
          "element": "C",
          "coord": [
            7.431700229644775,
            3.5768001079559326,
            5.7708001136779785
          ]
        },
        {
          "atom_index": 2924,
          "name": "O",
          "element": "O",
          "coord": [
            7.511600017547607,
            3.661099910736084,
            5.729400157928467
          ]
        },
        {
          "atom_index": 2925,
          "name": "CB",
          "element": "C",
          "coord": [
            7.42710018157959,
            3.4862000942230225,
            6.003499984741211
          ]
        },
        {
          "atom_index": 2926,
          "name": "OG1",
          "element": "O",
          "coord": [
            7.392899990081787,
            3.519200086593628,
            6.138299942016602
          ]
        },
        {
          "atom_index": 2927,
          "name": "CG2",
          "element": "C",
          "coord": [
            7.578499794006348,
            3.482800006866455,
            5.9903998374938965
          ]
        }
      ]
    },
    {
      "id": "A:936",
      "chain": "A",
      "resseq": 936,
      "icode": "",
      "resname": "ASN",
      "hetflag": " ",
      "sasa": 0.0,
      "atoms": [
        {
          "atom_index": 2928,
          "name": "N",
          "element": "N",
          "coord": [
            7.398399829864502,
            3.468899965286255,
            5.701399803161621
          ]
        },
        {
          "atom_index": 2929,
          "name": "CA",
          "element": "C",
          "coord": [
            7.454599857330322,
            3.4421000480651855,
            5.569900035858154
          ]
        },
        {
          "atom_index": 2930,
          "name": "C",
          "element": "C",
          "coord": [
            7.421299934387207,
            3.5501999855041504,
            5.46750020980835
          ]
        },
        {
          "atom_index": 2931,
          "name": "O",
          "element": "O",
          "coord": [
            7.506700038909912,
            3.5905001163482666,
            5.387599945068359
          ]
        },
        {
          "atom_index": 2932,
          "name": "CB",
          "element": "C",
          "coord": [
            7.404600143432617,
            3.3066999912261963,
            5.520100116729736
          ]
        },
        {
          "atom_index": 2933,
          "name": "CG",
          "element": "C",
          "coord": [
            7.465199947357178,
            3.191200017929077,
            5.596799850463867
          ]
        },
        {
          "atom_index": 2934,
          "name": "OD1",
          "element": "O",
          "coord": [
            7.502799987792969,
            3.205699920654297,
            5.713500022888184
          ]
        },
        {
          "atom_index": 2935,
          "name": "ND2",
          "element": "N",
          "coord": [
            7.474400043487549,
            3.075500011444092,
            5.532199859619141
          ]
        }
      ]
    },
    {
      "id": "A:937",
      "chain": "A",
      "resseq": 937,
      "icode": "",
      "resname": "ILE",
      "hetflag": " ",
      "sasa": 0.0,
      "atoms": [
        {
          "atom_index": 2936,
          "name": "N",
          "element": "N",
          "coord": [
            7.297599792480469,
            3.5977001190185547,
            5.468699932098389
          ]
        },
        {
          "atom_index": 2937,
          "name": "CA",
          "element": "C",
          "coord": [
            7.259399890899658,
            3.699199914932251,
            5.372700214385986
          ]
        },
        {
          "atom_index": 2938,
          "name": "C",
          "element": "C",
          "coord": [
            7.3302998542785645,
            3.8310999870300293,
            5.398099899291992
          ]
        },
        {
          "atom_index": 2939,
          "name": "O",
          "element": "O",
          "coord": [
            7.38040018081665,
            3.8933000564575195,
            5.304699897766113
          ]
        },
        {
          "atom_index": 2940,
          "name": "CB",
          "element": "C",
          "coord": [
            7.106900215148926,
            3.717900037765503,
            5.370999813079834
          ]
        },
        {
          "atom_index": 2941,
          "name": "CG1",
          "element": "C",
          "coord": [
            7.045000076293945,
            3.601099967956543,
            5.294600009918213
          ]
        },
        {
          "atom_index": 2942,
          "name": "CG2",
          "element": "C",
          "coord": [
            7.070199966430664,
            3.8499999046325684,
            5.306600093841553
          ]
        },
        {
          "atom_index": 2943,
          "name": "CD1",
          "element": "C",
          "coord": [
            6.898200035095215,
            3.6106998920440674,
            5.276800155639648
          ]
        }
      ]
    },
    {
      "id": "A:938",
      "chain": "A",
      "resseq": 938,
      "icode": "",
      "resname": "LEU",
      "hetflag": " ",
      "sasa": 0.0,
      "atoms": [
        {
          "atom_index": 2944,
          "name": "N",
          "element": "N",
          "coord": [
            7.335299968719482,
            3.8729000091552734,
            5.5243000984191895
          ]
        },
        {
          "atom_index": 2945,
          "name": "CA",
          "element": "C",
          "coord": [
            7.402299880981445,
            3.9971001148223877,
            5.559500217437744
          ]
        },
        {
          "atom_index": 2946,
          "name": "C",
          "element": "C",
          "coord": [
            7.545100212097168,
            3.9928998947143555,
            5.507999897003174
          ]
        },
        {
          "atom_index": 2947,
          "name": "O",
          "element": "O",
          "coord": [
            7.593999862670898,
            4.090400218963623,
            5.451499938964844
          ]
        },
        {
          "atom_index": 2948,
          "name": "CB",
          "element": "C",
          "coord": [
            7.403600215911865,
            4.017399787902832,
            5.711299896240234
          ]
        },
        {
          "atom_index": 2949,
          "name": "CG",
          "element": "C",
          "coord": [
            7.274600028991699,
            4.065299987792969,
            5.7778000831604
          ]
        },
        {
          "atom_index": 2950,
          "name": "CD1",
          "element": "C",
          "coord": [
            7.29610013961792,
            4.075699806213379,
            5.928800106048584
          ]
        },
        {
          "atom_index": 2951,
          "name": "CD2",
          "element": "C",
          "coord": [
            7.2347002029418945,
            4.200500011444092,
            5.719900131225586
          ]
        }
      ]
    },
    {
      "id": "A:939",
      "chain": "A",
      "resseq": 939,
      "icode": "",
      "resname": "LYS",
      "hetflag": " ",
      "sasa": 0.06453092396259308,
      "atoms": [
        {
          "atom_index": 2952,
          "name": "N",
          "element": "N",
          "coord": [
            7.611499786376953,
            3.8794000148773193,
            5.526400089263916
          ]
        },
        {
          "atom_index": 2953,
          "name": "CA",
          "element": "C",
          "coord": [
            7.749000072479248,
            3.865799903869629,
            5.480599880218506
          ]
        },
        {
          "atom_index": 2954,
          "name": "C",
          "element": "C",
          "coord": [
            7.758200168609619,
            3.865799903869629,
            5.3282999992370605
          ]
        },
        {
          "atom_index": 2955,
          "name": "O",
          "element": "O",
          "coord": [
            7.844600200653076,
            3.9323999881744385,
            5.271599769592285
          ]
        },
        {
          "atom_index": 2956,
          "name": "CB",
          "element": "C",
          "coord": [
            7.811800003051758,
            3.7379000186920166,
            5.537700176239014
          ]
        },
        {
          "atom_index": 2957,
          "name": "CG",
          "element": "C",
          "coord": [
            7.834099769592285,
            3.7427000999450684,
            5.688700199127197
          ]
        },
        {
          "atom_index": 2958,
          "name": "CD",
          "element": "C",
          "coord": [
            7.882299900054932,
            3.6087000370025635,
            5.744100093841553
          ]
        },
        {
          "atom_index": 2959,
          "name": "CE",
          "element": "C",
          "coord": [
            7.890600204467773,
            3.611999988555908,
            5.896599769592285
          ]
        },
        {
          "atom_index": 2960,
          "name": "NZ",
          "element": "N",
          "coord": [
            7.904799938201904,
            3.4756999015808105,
            5.956299781799316
          ]
        }
      ]
    },
    {
      "id": "A:940",
      "chain": "A",
      "resseq": 940,
      "icode": "",
      "resname": "THR",
      "hetflag": " ",
      "sasa": 0.0,
      "atoms": [
        {
          "atom_index": 2961,
          "name": "N",
          "element": "N",
          "coord": [
            7.669600009918213,
            3.7925000190734863,
            5.261499881744385
          ]
        },
        {
          "atom_index": 2962,
          "name": "CA",
          "element": "C",
          "coord": [
            7.67140007019043,
            3.787400007247925,
            5.115499973297119
          ]
        },
        {
          "atom_index": 2963,
          "name": "C",
          "element": "C",
          "coord": [
            7.636099815368652,
            3.9235999584198,
            5.055300235748291
          ]
        },
        {
          "atom_index": 2964,
          "name": "O",
          "element": "O",
          "coord": [
            7.691800117492676,
            3.9635000228881836,
            4.95359992980957
          ]
        },
        {
          "atom_index": 2965,
          "name": "CB",
          "element": "C",
          "coord": [
            7.572999954223633,
            3.6821999549865723,
            5.060699939727783
          ]
        },
        {
          "atom_index": 2966,
          "name": "OG1",
          "element": "O",
          "coord": [
            7.606800079345703,
            3.5532000064849854,
            5.11329984664917
          ]
        },
        {
          "atom_index": 2967,
          "name": "CG2",
          "element": "C",
          "coord": [
            7.579500198364258,
            3.677299976348877,
            4.908299922943115
          ]
        }
      ]
    },
    {
      "id": "A:941",
      "chain": "A",
      "resseq": 941,
      "icode": "",
      "resname": "GLU",
      "hetflag": " ",
      "sasa": 0.0,
      "atoms": [
        {
          "atom_index": 2968,
          "name": "N",
          "element": "N",
          "coord": [
            7.542900085449219,
            3.9946000576019287,
            5.118000030517578
          ]
        },
        {
          "atom_index": 2969,
          "name": "CA",
          "element": "C",
          "coord": [
            7.503799915313721,
            4.126299858093262,
            5.068999767303467
          ]
        },
        {
          "atom_index": 2970,
          "name": "C",
          "element": "C",
          "coord": [
            7.618299961090088,
            4.2256999015808105,
            5.083499908447266
          ]
        },
        {
          "atom_index": 2971,
          "name": "O",
          "element": "O",
          "coord": [
            7.6479997634887695,
            4.3003997802734375,
            4.990699768066406
          ]
        },
        {
          "atom_index": 2972,
          "name": "CB",
          "element": "C",
          "coord": [
            7.38129997253418,
            4.178199768066406,
            5.144899845123291
          ]
        },
        {
          "atom_index": 2973,
          "name": "CG",
          "element": "C",
          "coord": [
            7.247700214385986,
            4.1203999519348145,
            5.098199844360352
          ]
        },
        {
          "atom_index": 2974,
          "name": "CD",
          "element": "C",
          "coord": [
            7.21150016784668,
            4.1620001792907715,
            4.955999851226807
          ]
        },
        {
          "atom_index": 2975,
          "name": "OE1",
          "element": "O",
          "coord": [
            7.270599842071533,
            4.261199951171875,
            4.906199932098389
          ]
        },
        {
          "atom_index": 2976,
          "name": "OE2",
          "element": "O",
          "coord": [
            7.123300075531006,
            4.096399784088135,
            4.894999980926514
          ]
        }
      ]
    },
    {
      "id": "A:942",
      "chain": "A",
      "resseq": 942,
      "icode": "",
      "resname": "GLU",
      "hetflag": " ",
      "sasa": 4.288796424865723,
      "atoms": [
        {
          "atom_index": 2977,
          "name": "N",
          "element": "N",
          "coord": [
            7.682600021362305,
            4.226900100708008,
            5.200099945068359
          ]
        },
        {
          "atom_index": 2978,
          "name": "CA",
          "element": "C",
          "coord": [
            7.793700218200684,
            4.318399906158447,
            5.222599983215332
          ]
        },
        {
          "atom_index": 2979,
          "name": "C",
          "element": "C",
          "coord": [
            7.920199871063232,
            4.274700164794922,
            5.14769983291626
          ]
        },
        {
          "atom_index": 2980,
          "name": "O",
          "element": "O",
          "coord": [
            7.998300075531006,
            4.358500003814697,
            5.103300094604492
          ]
        },
        {
          "atom_index": 2981,
          "name": "CB",
          "element": "C",
          "coord": [
            7.824900150299072,
            4.3308000564575195,
            5.372600078582764
          ]
        },
        {
          "atom_index": 2982,
          "name": "CG",
          "element": "C",
          "coord": [
            7.945400238037109,
            4.420100212097168,
            5.401800155639648
          ]
        },
        {
          "atom_index": 2983,
          "name": "CD",
          "element": "C",
          "coord": [
            7.978300094604492,
            4.43209981918335,
            5.5503997802734375
          ]
        },
        {
          "atom_index": 2984,
          "name": "OE1",
          "element": "O",
          "coord": [
            7.9741997718811035,
            4.329100131988525,
            5.621600151062012
          ]
        },
        {
          "atom_index": 2985,
          "name": "OE2",
          "element": "O",
          "coord": [
            8.009699821472168,
            4.544899940490723,
            5.59499979019165
          ]
        }
      ]
    },
    {
      "id": "A:943",
      "chain": "A",
      "resseq": 943,
      "icode": "",
      "resname": "GLY",
      "hetflag": " ",
      "sasa": 1.3579907417297363,
      "atoms": [
        {
          "atom_index": 2986,
          "name": "N",
          "element": "N",
          "coord": [
            7.938300132751465,
            4.143700122833252,
            5.132299900054932
          ]
        },
        {
          "atom_index": 2987,
          "name": "CA",
          "element": "C",
          "coord": [
            8.05620002746582,
            4.091100215911865,
            5.065299987792969
          ]
        },
        {
          "atom_index": 2988,
          "name": "C",
          "element": "C",
          "coord": [
            8.058799743652344,
            4.0894999504089355,
            4.913400173187256
          ]
        },
        {
          "atom_index": 2989,
          "name": "O",
          "element": "O",
          "coord": [
            8.153200149536133,
            4.038599967956543,
            4.854000091552734
          ]
        }
      ]
    },
    {
      "id": "A:944",
      "chain": "A",
      "resseq": 944,
      "icode": "",
      "resname": "ASN",
      "hetflag": " ",
      "sasa": 0.0,
      "atoms": [
        {
          "atom_index": 2990,
          "name": "N",
          "element": "N",
          "coord": [
            7.956399917602539,
            4.1433000564575195,
            4.848599910736084
          ]
        },
        {
          "atom_index": 2991,
          "name": "CA",
          "element": "C",
          "coord": [
            7.956099987030029,
            4.144800186157227,
            4.703000068664551
          ]
        },
        {
          "atom_index": 2992,
          "name": "C",
          "element": "C",
          "coord": [
            7.917600154876709,
            4.281000137329102,
            4.6493000984191895
          ]
        },
        {
          "atom_index": 2993,
          "name": "O",
          "element": "O",
          "coord": [
            7.8403000831604,
            4.353700160980225,
            4.71120023727417
          ]
        },
        {
          "atom_index": 2994,
          "name": "CB",
          "element": "C",
          "coord": [
            7.862400054931641,
            4.037899971008301,
            4.648200035095215
          ]
        },
        {
          "atom_index": 2995,
          "name": "CG",
          "element": "C",
          "coord": [
            7.9079999923706055,
            3.898400068283081,
            4.683599948883057
          ]
        },
        {
          "atom_index": 2996,
          "name": "OD1",
          "element": "O",
          "coord": [
            7.884500026702881,
            3.850800037384033,
            4.794400215148926
          ]
        },
        {
          "atom_index": 2997,
          "name": "ND2",
          "element": "N",
          "coord": [
            7.975800037384033,
            3.83270001411438,
            4.590099811553955
          ]
        }
      ]
    },
    {
      "id": "A:945",
      "chain": "A",
      "resseq": 945,
      "icode": "",
      "resname": "PRO",
      "hetflag": " ",
      "sasa": 0.35492008924484253,
      "atoms": [
        {
          "atom_index": 2998,
          "name": "N",
          "element": "N",
          "coord": [
            7.972499847412109,
            4.31790018081665,
            4.5329999923706055
          ]
        },
        {
          "atom_index": 2999,
          "name": "CA",
          "element": "C",
          "coord": [
            7.9446001052856445,
            4.4471001625061035,
            4.470200061798096
          ]
        },
        {
          "atom_index": 3000,
          "name": "C",
          "element": "C",
          "coord": [
            7.804999828338623,
            4.45989990234375,
            4.4116997718811035
          ]
        },
        {
          "atom_index": 3001,
          "name": "O",
          "element": "O",
          "coord": [
            7.754300117492676,
            4.367300033569336,
            4.348599910736084
          ]
        },
        {
          "atom_index": 3002,
          "name": "CB",
          "element": "C",
          "coord": [
            8.051199913024902,
            4.455999851226807,
            4.361000061035156
          ]
        },
        {
          "atom_index": 3003,
          "name": "CG",
          "element": "C",
          "coord": [
            8.159899711608887,
            4.368500232696533,
            4.411799907684326
          ]
        },
        {
          "atom_index": 3004,
          "name": "CD",
          "element": "C",
          "coord": [
            8.08329963684082,
            4.250999927520752,
            4.463600158691406
          ]
        }
      ]
    },
    {
      "id": "A:946",
      "chain": "A",
      "resseq": 946,
      "icode": "",
      "resname": "GLU",
      "hetflag": " ",
      "sasa": 0.0,
      "atoms": [
        {
          "atom_index": 3005,
          "name": "N",
          "element": "N",
          "coord": [
            7.744100093841553,
            4.575799942016602,
            4.433000087738037
          ]
        },
        {
          "atom_index": 3006,
          "name": "CA",
          "element": "C",
          "coord": [
            7.612299919128418,
            4.604000091552734,
            4.377999782562256
          ]
        },
        {
          "atom_index": 3007,
          "name": "C",
          "element": "C",
          "coord": [
            7.622399806976318,
            4.600100040435791,
            4.225900173187256
          ]
        },
        {
          "atom_index": 3008,
          "name": "O",
          "element": "O",
          "coord": [
            7.533299922943115,
            4.548999786376953,
            4.158400058746338
          ]
        },
        {
          "atom_index": 3009,
          "name": "CB",
          "element": "C",
          "coord": [
            7.565299987792969,
            4.7434000968933105,
            4.418799877166748
          ]
        },
        {
          "atom_index": 3010,
          "name": "CG",
          "element": "C",
          "coord": [
            7.505199909210205,
            4.752399921417236,
            4.556600093841553
          ]
        },
        {
          "atom_index": 3011,
          "name": "CD",
          "element": "C",
          "coord": [
            7.371699810028076,
            4.681300163269043,
            4.564899921417236
          ]
        },
        {
          "atom_index": 3012,
          "name": "OE1",
          "element": "O",
          "coord": [
            7.3719000816345215,
            4.557300090789795,
            4.579100131988525
          ]
        },
        {
          "atom_index": 3013,
          "name": "OE2",
          "element": "O",
          "coord": [
            7.2667999267578125,
            4.749300003051758,
            4.555799961090088
          ]
        }
      ]
    },
    {
      "id": "A:947",
      "chain": "A",
      "resseq": 947,
      "icode": "",
      "resname": "VAL",
      "hetflag": " ",
      "sasa": 0.0,
      "atoms": [
        {
          "atom_index": 3014,
          "name": "N",
          "element": "N",
          "coord": [
            7.730899810791016,
            4.65500020980835,
            4.171800136566162
          ]
        },
        {
          "atom_index": 3015,
          "name": "CA",
          "element": "C",
          "coord": [
            7.747900009155273,
            4.657899856567383,
            4.0269999504089355
          ]
        },
        {
          "atom_index": 3016,
          "name": "C",
          "element": "C",
          "coord": [
            7.882400035858154,
            4.605000019073486,
            3.97979998588562
          ]
        },
        {
          "atom_index": 3017,
          "name": "O",
          "element": "O",
          "coord": [
            7.9695000648498535,
            4.5721001625061035,
            4.059500217437744
          ]
        },
        {
          "atom_index": 3018,
          "name": "CB",
          "element": "C",
          "coord": [
            7.729100227355957,
            4.801499843597412,
            3.9711999893188477
          ]
        },
        {
          "atom_index": 3019,
          "name": "CG1",
          "element": "C",
          "coord": [
            7.587399959564209,
            4.849899768829346,
            3.9992001056671143
          ]
        },
        {
          "atom_index": 3020,
          "name": "CG2",
          "element": "C",
          "coord": [
            7.831999778747559,
            4.895599842071533,
            4.032700061798096
          ]
        }
      ]
    },
    {
      "id": "A:948",
      "chain": "A",
      "resseq": 948,
      "icode": "",
      "resname": "LEU",
      "hetflag": " ",
      "sasa": 0.06453092396259308,
      "atoms": [
        {
          "atom_index": 3021,
          "name": "N",
          "element": "N",
          "coord": [
            7.897900104522705,
            4.5970001220703125,
            3.848299980163574
          ]
        },
        {
          "atom_index": 3022,
          "name": "CA",
          "element": "C",
          "coord": [
            8.020999908447266,
            4.548999786376953,
            3.7862000465393066
          ]
        },
        {
          "atom_index": 3023,
          "name": "C",
          "element": "C",
          "coord": [
            8.064599990844727,
            4.651899814605713,
            3.68149995803833
          ]
        },
        {
          "atom_index": 3024,
          "name": "O",
          "element": "O",
          "coord": [
            7.98829984664917,
            4.683499813079834,
            3.590399980545044
          ]
        },
        {
          "atom_index": 3025,
          "name": "CB",
          "element": "C",
          "coord": [
            7.996099948883057,
            4.413000106811523,
            3.7195000648498535
          ]
        },
        {
          "atom_index": 3026,
          "name": "CG",
          "element": "C",
          "coord": [
            8.112099647521973,
            4.344200134277344,
            3.6484999656677246
          ]
        },
        {
          "atom_index": 3027,
          "name": "CD1",
          "element": "C",
          "coord": [
            8.21780014038086,
            4.317399978637695,
            3.75
          ]
        },
        {
          "atom_index": 3028,
          "name": "CD2",
          "element": "C",
          "coord": [
            8.067299842834473,
            4.213799953460693,
            3.5857999324798584
          ]
        }
      ]
    },
    {
      "id": "A:949",
      "chain": "A",
      "resseq": 949,
      "icode": "",
      "resname": "LYS",
      "hetflag": " ",
      "sasa": 4.0918073654174805,
      "atoms": [
        {
          "atom_index": 3029,
          "name": "N",
          "element": "N",
          "coord": [
            8.186599731445312,
            4.703499794006348,
            3.6949000358581543
          ]
        },
        {
          "atom_index": 3030,
          "name": "CA",
          "element": "C",
          "coord": [
            8.23799991607666,
            4.804500102996826,
            3.6024999618530273
          ]
        },
        {
          "atom_index": 3031,
          "name": "C",
          "element": "C",
          "coord": [
            8.283499717712402,
            4.743899822235107,
            3.469599962234497
          ]
        },
        {
          "atom_index": 3032,
          "name": "O",
          "element": "O",
          "coord": [
            8.352999687194824,
            4.642600059509277,
            3.4670000076293945
          ]
        },
        {
          "atom_index": 3033,
          "name": "CB",
          "element": "C",
          "coord": [
            8.354499816894531,
            4.879700183868408,
            3.66729998588562
          ]
        },
        {
          "atom_index": 3034,
          "name": "CG",
          "element": "C",
          "coord": [
            8.332099914550781,
            4.913599967956543,
            3.8138999938964844
          ]
        },
        {
          "atom_index": 3035,
          "name": "CD",
          "element": "C",
          "coord": [
            8.265700340270996,
            5.048900127410889,
            3.8326001167297363
          ]
        },
        {
          "atom_index": 3036,
          "name": "CE",
          "element": "C",
          "coord": [
            8.222599983215332,
            5.06850004196167,
            3.977400064468384
          ]
        },
        {
          "atom_index": 3037,
          "name": "NZ",
          "element": "N",
          "coord": [
            8.334500312805176,
            5.043099880218506,
            4.0725998878479
          ]
        }
      ]
    },
    {
      "id": "A:950",
      "chain": "A",
      "resseq": 950,
      "icode": "",
      "resname": "ARG",
      "hetflag": " ",
      "sasa": 0.5703473091125488,
      "atoms": [
        {
          "atom_index": 3038,
          "name": "N",
          "element": "N",
          "coord": [
            8.243000030517578,
            4.806700229644775,
            3.3596999645233154
          ]
        },
        {
          "atom_index": 3039,
          "name": "CA",
          "element": "C",
          "coord": [
            8.279399871826172,
            4.761199951171875,
            3.225800037384033
          ]
        },
        {
          "atom_index": 3040,
          "name": "C",
          "element": "C",
          "coord": [
            8.292499542236328,
            4.883600234985352,
            3.135699987411499
          ]
        },
        {
          "atom_index": 3041,
          "name": "O",
          "element": "O",
          "coord": [
            8.192399978637695,
            4.945099830627441,
            3.098099946975708
          ]
        },
        {
          "atom_index": 3042,
          "name": "CB",
          "element": "C",
          "coord": [
            8.171500205993652,
            4.668099880218506,
            3.170099973678589
          ]
        },
        {
          "atom_index": 3043,
          "name": "CG",
          "element": "C",
          "coord": [
            8.212900161743164,
            4.523600101470947,
            3.157099962234497
          ]
        },
        {
          "atom_index": 3044,
          "name": "CD",
          "element": "C",
          "coord": [
            8.32229995727539,
            4.506499767303467,
            3.053100109100342
          ]
        },
        {
          "atom_index": 3045,
          "name": "NE",
          "element": "N",
          "coord": [
            8.331399917602539,
            4.368299961090088,
            3.0062999725341797
          ]
        },
        {
          "atom_index": 3046,
          "name": "CZ",
          "element": "C",
          "coord": [
            8.353699684143066,
            4.263700008392334,
            3.085099935531616
          ]
        },
        {
          "atom_index": 3047,
          "name": "NH1",
          "element": "N",
          "coord": [
            8.369600296020508,
            4.280900001525879,
            3.21560001373291
          ]
        },
        {
          "atom_index": 3048,
          "name": "NH2",
          "element": "N",
          "coord": [
            8.36050033569336,
            4.141600131988525,
            3.033400058746338
          ]
        }
      ]
    },
    {
      "id": "A:951",
      "chain": "A",
      "resseq": 951,
      "icode": "",
      "resname": "HIS",
      "hetflag": " ",
      "sasa": 4.927066802978516,
      "atoms": [
        {
          "atom_index": 3049,
          "name": "N",
          "element": "N",
          "coord": [
            8.416299819946289,
            4.919099807739258,
            3.102099895477295
          ]
        },
        {
          "atom_index": 3050,
          "name": "CA",
          "element": "C",
          "coord": [
            8.443699836730957,
            5.035299777984619,
            3.0181000232696533
          ]
        },
        {
          "atom_index": 3051,
          "name": "C",
          "element": "C",
          "coord": [
            8.388299942016602,
            5.161300182342529,
            3.083899974822998
          ]
        },
        {
          "atom_index": 3052,
          "name": "O",
          "element": "O",
          "coord": [
            8.350700378417969,
            5.256199836730957,
            3.015500068664551
          ]
        },
        {
          "atom_index": 3053,
          "name": "CB",
          "element": "C",
          "coord": [
            8.380900382995605,
            5.0183000564575195,
            2.8794000148773193
          ]
        },
        {
          "atom_index": 3054,
          "name": "CG",
          "element": "C",
          "coord": [
            8.422599792480469,
            4.89300012588501,
            2.809000015258789
          ]
        },
        {
          "atom_index": 3055,
          "name": "ND1",
          "element": "N",
          "coord": [
            8.392000198364258,
            4.767300128936768,
            2.8566999435424805
          ]
        },
        {
          "atom_index": 3056,
          "name": "CD2",
          "element": "C",
          "coord": [
            8.492400169372559,
            4.873799800872803,
            2.6946001052856445
          ]
        },
        {
          "atom_index": 3057,
          "name": "CE1",
          "element": "C",
          "coord": [
            8.441200256347656,
            4.676199913024902,
            2.774600028991699
          ]
        },
        {
          "atom_index": 3058,
          "name": "NE2",
          "element": "N",
          "coord": [
            8.5024995803833,
            4.7382001876831055,
            2.67549991607666
          ]
        }
      ]
    },
    {
      "id": "A:952",
      "chain": "A",
      "resseq": 952,
      "icode": "",
      "resname": "GLY",
      "hetflag": " ",
      "sasa": 3.065239906311035,
      "atoms": [
        {
          "atom_index": 3059,
          "name": "N",
          "element": "N",
          "coord": [
            8.383399963378906,
            5.160799980163574,
            3.2167999744415283
          ]
        },
        {
          "atom_index": 3060,
          "name": "CA",
          "element": "C",
          "coord": [
            8.332900047302246,
            5.275199890136719,
            3.2904000282287598
          ]
        },
        {
          "atom_index": 3061,
          "name": "C",
          "element": "C",
          "coord": [
            8.182700157165527,
            5.272600173950195,
            3.3111000061035156
          ]
        },
        {
          "atom_index": 3062,
          "name": "O",
          "element": "O",
          "coord": [
            8.1274995803833,
            5.357699871063232,
            3.3808999061584473
          ]
        }
      ]
    },
    {
      "id": "A:953",
      "chain": "A",
      "resseq": 953,
      "icode": "",
      "resname": "LYS",
      "hetflag": " ",
      "sasa": 1.9230422973632812,
      "atoms": [
        {
          "atom_index": 3063,
          "name": "N",
          "element": "N",
          "coord": [
            8.115799903869629,
            5.174600124359131,
            3.2509000301361084
          ]
        },
        {
          "atom_index": 3064,
          "name": "CA",
          "element": "C",
          "coord": [
            7.970900058746338,
            5.163099765777588,
            3.2627999782562256
          ]
        },
        {
          "atom_index": 3065,
          "name": "C",
          "element": "C",
          "coord": [
            7.927199840545654,
            5.065999984741211,
            3.3722000122070312
          ]
        },
        {
          "atom_index": 3066,
          "name": "O",
          "element": "O",
          "coord": [
            7.978099822998047,
            4.95419979095459,
            3.3817999362945557
          ]
        },
        {
          "atom_index": 3067,
          "name": "CB",
          "element": "C",
          "coord": [
            7.911399841308594,
            5.121300220489502,
            3.1280999183654785
          ]
        },
        {
          "atom_index": 3068,
          "name": "CG",
          "element": "C",
          "coord": [
            7.936800003051758,
            5.223199844360352,
            3.017699956893921
          ]
        },
        {
          "atom_index": 3069,
          "name": "CD",
          "element": "C",
          "coord": [
            7.8780999183654785,
            5.180600166320801,
            2.884700059890747
          ]
        },
        {
          "atom_index": 3070,
          "name": "CE",
          "element": "C",
          "coord": [
            7.89769983291626,
            5.289700031280518,
            2.780100107192993
          ]
        },
        {
          "atom_index": 3071,
          "name": "NZ",
          "element": "N",
          "coord": [
            7.842199802398682,
            5.251399993896484,
            2.647200107574463
          ]
        }
      ]
    },
    {
      "id": "A:954",
      "chain": "A",
      "resseq": 954,
      "icode": "",
      "resname": "GLU",
      "hetflag": " ",
      "sasa": 1.7972019910812378,
      "atoms": [
        {
          "atom_index": 3072,
          "name": "N",
          "element": "N",
          "coord": [
            7.832600116729736,
            5.110300064086914,
            3.454699993133545
          ]
        },
        {
          "atom_index": 3073,
          "name": "CA",
          "element": "C",
          "coord": [
            7.780600070953369,
            5.0295000076293945,
            3.564500093460083
          ]
        },
        {
          "atom_index": 3074,
          "name": "C",
          "element": "C",
          "coord": [
            7.6774001121521,
            4.926199913024902,
            3.5208001136779785
          ]
        },
        {
          "atom_index": 3075,
          "name": "O",
          "element": "O",
          "coord": [
            7.569399833679199,
            4.960899829864502,
            3.4730000495910645
          ]
        },
        {
          "atom_index": 3076,
          "name": "CB",
          "element": "C",
          "coord": [
            7.7170000076293945,
            5.1184000968933105,
            3.6714000701904297
          ]
        },
        {
          "atom_index": 3077,
          "name": "CG",
          "element": "C",
          "coord": [
            7.815499782562256,
            5.18209981918335,
            3.7674999237060547
          ]
        },
        {
          "atom_index": 3078,
          "name": "CD",
          "element": "C",
          "coord": [
            7.746699810028076,
            5.24560022354126,
            3.8873000144958496
          ]
        },
        {
          "atom_index": 3079,
          "name": "OE1",
          "element": "O",
          "coord": [
            7.817699909210205,
            5.290299892425537,
            3.9802000522613525
          ]
        },
        {
          "atom_index": 3080,
          "name": "OE2",
          "element": "O",
          "coord": [
            7.621500015258789,
            5.250500202178955,
            3.8886001110076904
          ]
        }
      ]
    },
    {
      "id": "A:955",
      "chain": "A",
      "resseq": 955,
      "icode": "",
      "resname": "LEU",
      "hetflag": " ",
      "sasa": 0.0,
      "atoms": [
        {
          "atom_index": 3081,
          "name": "N",
          "element": "N",
          "coord": [
            7.71150016784668,
            4.799200057983398,
            3.5373001098632812
          ]
        },
        {
          "atom_index": 3082,
          "name": "CA",
          "element": "C",
          "coord": [
            7.620200157165527,
            4.69189977645874,
            3.5027999877929688
          ]
        },
        {
          "atom_index": 3083,
          "name": "C",
          "element": "C",
          "coord": [
            7.571899890899658,
            4.631800174713135,
            3.6333000659942627
          ]
        },
        {
          "atom_index": 3084,
          "name": "O",
          "element": "O",
          "coord": [
            7.648099899291992,
            4.621399879455566,
            3.729599952697754
          ]
        },
        {
          "atom_index": 3085,
          "name": "CB",
          "element": "C",
          "coord": [
            7.690700054168701,
            4.584400177001953,
            3.420099973678589
          ]
        },
        {
          "atom_index": 3086,
          "name": "CG",
          "element": "C",
          "coord": [
            7.747000217437744,
            4.626100063323975,
            3.28410005569458
          ]
        },
        {
          "atom_index": 3087,
          "name": "CD1",
          "element": "C",
          "coord": [
            7.794300079345703,
            4.502799987792969,
            3.2090001106262207
          ]
        },
        {
          "atom_index": 3088,
          "name": "CD2",
          "element": "C",
          "coord": [
            7.6392998695373535,
            4.69789981842041,
            3.2035999298095703
          ]
        }
      ]
    },
    {
      "id": "A:956",
      "chain": "A",
      "resseq": 956,
      "icode": "",
      "resname": "ILE",
      "hetflag": " ",
      "sasa": 0.0,
      "atoms": [
        {
          "atom_index": 3089,
          "name": "N",
          "element": "N",
          "coord": [
            7.445099830627441,
            4.593100070953369,
            3.637399911880493
          ]
        },
        {
          "atom_index": 3090,
          "name": "CA",
          "element": "C",
          "coord": [
            7.390900135040283,
            4.533400058746338,
            3.75819993019104
          ]
        },
        {
          "atom_index": 3091,
          "name": "C",
          "element": "C",
          "coord": [
            7.4567999839782715,
            4.398399829864502,
            3.7792000770568848
          ]
        },
        {
          "atom_index": 3092,
          "name": "O",
          "element": "O",
          "coord": [
            7.456399917602539,
            4.3140997886657715,
            3.68969988822937
          ]
        },
        {
          "atom_index": 3093,
          "name": "CB",
          "element": "C",
          "coord": [
            7.23859977722168,
            4.512700080871582,
            3.7476000785827637
          ]
        },
        {
          "atom_index": 3094,
          "name": "CG1",
          "element": "C",
          "coord": [
            7.168900012969971,
            4.648200035095215,
            3.7344000339508057
          ]
        },
        {
          "atom_index": 3095,
          "name": "CG2",
          "element": "C",
          "coord": [
            7.188000202178955,
            4.4369001388549805,
            3.8698999881744385
          ]
        },
        {
          "atom_index": 3096,
          "name": "CD1",
          "element": "C",
          "coord": [
            7.020899772644043,
            4.638500213623047,
            3.7049999237060547
          ]
        }
      ]
    },
    {
      "id": "A:957",
      "chain": "A",
      "resseq": 957,
      "icode": "",
      "resname": "ASN",
      "hetflag": " ",
      "sasa": 0.0,
      "atoms": [
        {
          "atom_index": 3097,
          "name": "N",
          "element": "N",
          "coord": [
            7.513899803161621,
            4.377900123596191,
            3.89739990234375
          ]
        },
        {
          "atom_index": 3098,
          "name": "CA",
          "element": "C",
          "coord": [
            7.578499794006348,
            4.251200199127197,
            3.928299903869629
          ]
        },
        {
          "atom_index": 3099,
          "name": "C",
          "element": "C",
          "coord": [
            7.469299793243408,
            4.148399829864502,
            3.9567999839782715
          ]
        },
        {
          "atom_index": 3100,
          "name": "O",
          "element": "O",
          "coord": [
            7.421899795532227,
            4.137800216674805,
            4.0696001052856445
          ]
        },
        {
          "atom_index": 3101,
          "name": "CB",
          "element": "C",
          "coord": [
            7.668900012969971,
            4.267099857330322,
            4.0507001876831055
          ]
        },
        {
          "atom_index": 3102,
          "name": "CG",
          "element": "C",
          "coord": [
            7.738500118255615,
            4.138000011444092,
            4.089000225067139
          ]
        },
        {
          "atom_index": 3103,
          "name": "OD1",
          "element": "O",
          "coord": [
            7.712299823760986,
            4.032800197601318,
            4.031099796295166
          ]
        },
        {
          "atom_index": 3104,
          "name": "ND2",
          "element": "N",
          "coord": [
            7.827199935913086,
            4.145400047302246,
            4.188000202178955
          ]
        }
      ]
    },
    {
      "id": "A:958",
      "chain": "A",
      "resseq": 958,
      "icode": "",
      "resname": "PHE",
      "hetflag": " ",
      "sasa": 0.0,
      "atoms": [
        {
          "atom_index": 3105,
          "name": "N",
          "element": "N",
          "coord": [
            7.429599761962891,
            4.072299957275391,
            3.8554000854492188
          ]
        },
        {
          "atom_index": 3106,
          "name": "CA",
          "element": "C",
          "coord": [
            7.324100017547607,
            3.974400043487549,
            3.875499963760376
          ]
        },
        {
          "atom_index": 3107,
          "name": "C",
          "element": "C",
          "coord": [
            7.369999885559082,
            3.8461999893188477,
            3.944200038909912
          ]
        },
        {
          "atom_index": 3108,
          "name": "O",
          "element": "O",
          "coord": [
            7.288599967956543,
            3.776400089263916,
            4.005799770355225
          ]
        },
        {
          "atom_index": 3109,
          "name": "CB",
          "element": "C",
          "coord": [
            7.254700183868408,
            3.9395999908447266,
            3.743499994277954
          ]
        },
        {
          "atom_index": 3110,
          "name": "CG",
          "element": "C",
          "coord": [
            7.117400169372559,
            3.882200002670288,
            3.7623000144958496
          ]
        },
        {
          "atom_index": 3111,
          "name": "CD1",
          "element": "C",
          "coord": [
            7.010799884796143,
            3.9646999835968018,
            3.7980000972747803
          ]
        },
        {
          "atom_index": 3112,
          "name": "CD2",
          "element": "C",
          "coord": [
            7.0954999923706055,
            3.7448999881744385,
            3.7523000240325928
          ]
        },
        {
          "atom_index": 3113,
          "name": "CE1",
          "element": "C",
          "coord": [
            6.883999824523926,
            3.911600112915039,
            3.824199914932251
          ]
        },
        {
          "atom_index": 3114,
          "name": "CE2",
          "element": "C",
          "coord": [
            6.9695000648498535,
            3.690500020980835,
            3.7785000801086426
          ]
        },
        {
          "atom_index": 3115,
          "name": "CZ",
          "element": "C",
          "coord": [
            6.863399982452393,
            3.774199962615967,
            3.8145999908447266
          ]
        }
      ]
    },
    {
      "id": "A:959",
      "chain": "A",
      "resseq": 959,
      "icode": "",
      "resname": "SER",
      "hetflag": " ",
      "sasa": 0.0,
      "atoms": [
        {
          "atom_index": 3116,
          "name": "N",
          "element": "N",
          "coord": [
            7.498899936676025,
            3.813999891281128,
            3.934999942779541
          ]
        },
        {
          "atom_index": 3117,
          "name": "CA",
          "element": "C",
          "coord": [
            7.548299789428711,
            3.69350004196167,
            4.000800132751465
          ]
        },
        {
          "atom_index": 3118,
          "name": "C",
          "element": "C",
          "coord": [
            7.5355000495910645,
            3.7090001106262207,
            4.151400089263916
          ]
        },
        {
          "atom_index": 3119,
          "name": "O",
          "element": "O",
          "coord": [
            7.520400047302246,
            3.610599994659424,
            4.223100185394287
          ]
        },
        {
          "atom_index": 3120,
          "name": "CB",
          "element": "C",
          "coord": [
            7.69379997253418,
            3.6647000312805176,
            3.963399887084961
          ]
        },
        {
          "atom_index": 3121,
          "name": "OG",
          "element": "O",
          "coord": [
            7.700300216674805,
            3.5862998962402344,
            3.845599889755249
          ]
        }
      ]
    },
    {
      "id": "A:960",
      "chain": "A",
      "resseq": 960,
      "icode": "",
      "resname": "LYS",
      "hetflag": " ",
      "sasa": 0.0,
      "atoms": [
        {
          "atom_index": 3122,
          "name": "N",
          "element": "N",
          "coord": [
            7.541200160980225,
            3.8331000804901123,
            4.198999881744385
          ]
        },
        {
          "atom_index": 3123,
          "name": "CA",
          "element": "C",
          "coord": [
            7.527299880981445,
            3.8589000701904297,
            4.341899871826172
          ]
        },
        {
          "atom_index": 3124,
          "name": "C",
          "element": "C",
          "coord": [
            7.3846001625061035,
            3.8213000297546387,
            4.381100177764893
          ]
        },
        {
          "atom_index": 3125,
          "name": "O",
          "element": "O",
          "coord": [
            7.362599849700928,
            3.7464001178741455,
            4.476600170135498
          ]
        },
        {
          "atom_index": 3126,
          "name": "CB",
          "element": "C",
          "coord": [
            7.551300048828125,
            4.006899833679199,
            4.374000072479248
          ]
        },
        {
          "atom_index": 3127,
          "name": "CG",
          "element": "C",
          "coord": [
            7.540599822998047,
            4.03849983215332,
            4.52239990234375
          ]
        },
        {
          "atom_index": 3128,
          "name": "CD",
          "element": "C",
          "coord": [
            7.549799919128418,
            4.187399864196777,
            4.550899982452393
          ]
        },
        {
          "atom_index": 3129,
          "name": "CE",
          "element": "C",
          "coord": [
            7.5457000732421875,
            4.213200092315674,
            4.701099872589111
          ]
        },
        {
          "atom_index": 3130,
          "name": "NZ",
          "element": "N",
          "coord": [
            7.553299903869629,
            4.358099937438965,
            4.736100196838379
          ]
        }
      ]
    },
    {
      "id": "A:961",
      "chain": "A",
      "resseq": 961,
      "icode": "",
      "resname": "ARG",
      "hetflag": " ",
      "sasa": 0.0,
      "atoms": [
        {
          "atom_index": 3131,
          "name": "N",
          "element": "N",
          "coord": [
            7.288400173187256,
            3.873300075531006,
            4.305099964141846
          ]
        },
        {
          "atom_index": 3132,
          "name": "CA",
          "element": "C",
          "coord": [
            7.14769983291626,
            3.845900058746338,
            4.330100059509277
          ]
        },
        {
          "atom_index": 3133,
          "name": "C",
          "element": "C",
          "coord": [
            7.120800018310547,
            3.6953999996185303,
            4.324699878692627
          ]
        },
        {
          "atom_index": 3134,
          "name": "O",
          "element": "O",
          "coord": [
            7.043099880218506,
            3.6431000232696533,
            4.404200077056885
          ]
        },
        {
          "atom_index": 3135,
          "name": "CB",
          "element": "C",
          "coord": [
            7.0594000816345215,
            3.919300079345703,
            4.22790002822876
          ]
        },
        {
          "atom_index": 3136,
          "name": "CG",
          "element": "C",
          "coord": [
            7.091000080108643,
            4.0696001052856445,
            4.208499908447266
          ]
        },
        {
          "atom_index": 3137,
          "name": "CD",
          "element": "C",
          "coord": [
            7.116199970245361,
            4.1392998695373535,
            4.339799880981445
          ]
        },
        {
          "atom_index": 3138,
          "name": "NE",
          "element": "N",
          "coord": [
            7.099800109863281,
            4.285099983215332,
            4.336900234222412
          ]
        },
        {
          "atom_index": 3139,
          "name": "CZ",
          "element": "C",
          "coord": [
            7.186200141906738,
            4.372000217437744,
            4.2846999168396
          ]
        },
        {
          "atom_index": 3140,
          "name": "NH1",
          "element": "N",
          "coord": [
            7.298799991607666,
            4.330699920654297,
            4.227700233459473
          ]
        },
        {
          "atom_index": 3141,
          "name": "NH2",
          "element": "N",
          "coord": [
            7.161200046539307,
            4.501999855041504,
            4.293600082397461
          ]
        }
      ]
    },
    {
      "id": "A:962",
      "chain": "A",
      "resseq": 962,
      "icode": "",
      "resname": "ARG",
      "hetflag": " ",
      "sasa": 0.0,
      "atoms": [
        {
          "atom_index": 3142,
          "name": "N",
          "element": "N",
          "coord": [
            7.1855998039245605,
            3.6247000694274902,
            4.232800006866455
          ]
        },
        {
          "atom_index": 3143,
          "name": "CA",
          "element": "C",
          "coord": [
            7.164100170135498,
            3.480799913406372,
            4.224100112915039
          ]
        },
        {
          "atom_index": 3144,
          "name": "C",
          "element": "C",
          "coord": [
            7.21619987487793,
            3.4079999923706055,
            4.347700119018555
          ]
        },
        {
          "atom_index": 3145,
          "name": "O",
          "element": "O",
          "coord": [
            7.159999847412109,
            3.306299924850464,
            4.387599945068359
          ]
        },
        {
          "atom_index": 3146,
          "name": "CB",
          "element": "C",
          "coord": [
            7.228400230407715,
            3.421999931335449,
            4.098299980163574
          ]
        },
        {
          "atom_index": 3147,
          "name": "CG",
          "element": "C",
          "coord": [
            7.207799911499023,
            3.2711000442504883,
            4.08650016784668
          ]
        },
        {
          "atom_index": 3148,
          "name": "CD",
          "element": "C",
          "coord": [
            7.220900058746338,
            3.223400115966797,
            3.9433999061584473
          ]
        },
        {
          "atom_index": 3149,
          "name": "NE",
          "element": "N",
          "coord": [
            7.339300155639648,
            3.2802000045776367,
            3.881200075149536
          ]
        },
        {
          "atom_index": 3150,
          "name": "CZ",
          "element": "C",
          "coord": [
            7.336999893188477,
            3.3710999488830566,
            3.784600019454956
          ]
        },
        {
          "atom_index": 3151,
          "name": "NH1",
          "element": "N",
          "coord": [
            7.221499919891357,
            3.4159998893737793,
            3.7374000549316406
          ]
        },
        {
          "atom_index": 3152,
          "name": "NH2",
          "element": "N",
          "coord": [
            7.451300144195557,
            3.418600082397461,
            3.736999988555908
          ]
        }
      ]
    },
    {
      "id": "A:963",
      "chain": "A",
      "resseq": 963,
      "icode": "",
      "resname": "LYS",
      "hetflag": " ",
      "sasa": 0.9501698017120361,
      "atoms": [
        {
          "atom_index": 3153,
          "name": "N",
          "element": "N",
          "coord": [
            7.3225998878479,
            3.460599899291992,
            4.4085001945495605
          ]
        },
        {
          "atom_index": 3154,
          "name": "CA",
          "element": "C",
          "coord": [
            7.38040018081665,
            3.3998000621795654,
            4.528900146484375
          ]
        },
        {
          "atom_index": 3155,
          "name": "C",
          "element": "C",
          "coord": [
            7.285399913787842,
            3.4168999195098877,
            4.6468000411987305
          ]
        },
        {
          "atom_index": 3156,
          "name": "O",
          "element": "O",
          "coord": [
            7.266499996185303,
            3.3254001140594482,
            4.726900100708008
          ]
        },
        {
          "atom_index": 3157,
          "name": "CB",
          "element": "C",
          "coord": [
            7.514800071716309,
            3.4639999866485596,
            4.563600063323975
          ]
        },
        {
          "atom_index": 3158,
          "name": "CG",
          "element": "C",
          "coord": [
            7.627699851989746,
            3.431299924850464,
            4.467100143432617
          ]
        },
        {
          "atom_index": 3159,
          "name": "CD",
          "element": "C",
          "coord": [
            7.759300231933594,
            3.4928998947143555,
            4.514500141143799
          ]
        },
        {
          "atom_index": 3160,
          "name": "CE",
          "element": "C",
          "coord": [
            7.870999813079834,
            3.468400001525879,
            4.414700031280518
          ]
        },
        {
          "atom_index": 3161,
          "name": "NZ",
          "element": "N",
          "coord": [
            7.999599933624268,
            3.5290000438690186,
            4.46019983291626
          ]
        }
      ]
    },
    {
      "id": "A:964",
      "chain": "A",
      "resseq": 964,
      "icode": "",
      "resname": "VAL",
      "hetflag": " ",
      "sasa": 0.0,
      "atoms": [
        {
          "atom_index": 3162,
          "name": "N",
          "element": "N",
          "coord": [
            7.226200103759766,
            3.5353000164031982,
            4.65749979019165
          ]
        },
        {
          "atom_index": 3163,
          "name": "CA",
          "element": "C",
          "coord": [
            7.131499767303467,
            3.562299966812134,
            4.764599800109863
          ]
        },
        {
          "atom_index": 3164,
          "name": "C",
          "element": "C",
          "coord": [
            7.006199836730957,
            3.4760000705718994,
            4.745299816131592
          ]
        },
        {
          "atom_index": 3165,
          "name": "O",
          "element": "O",
          "coord": [
            6.949999809265137,
            3.4240000247955322,
            4.841599941253662
          ]
        },
        {
          "atom_index": 3166,
          "name": "CB",
          "element": "C",
          "coord": [
            7.093100070953369,
            3.7116000652313232,
            4.766600131988525
          ]
        },
        {
          "atom_index": 3167,
          "name": "CG1",
          "element": "C",
          "coord": [
            6.98199987411499,
            3.7356998920440674,
            4.865900039672852
          ]
        },
        {
          "atom_index": 3168,
          "name": "CG2",
          "element": "C",
          "coord": [
            7.215400218963623,
            3.7948999404907227,
            4.8024001121521
          ]
        }
      ]
    },
    {
      "id": "A:965",
      "chain": "A",
      "resseq": 965,
      "icode": "",
      "resname": "ALA",
      "hetflag": " ",
      "sasa": 0.0,
      "atoms": [
        {
          "atom_index": 3169,
          "name": "N",
          "element": "N",
          "coord": [
            6.963099956512451,
            3.4602999687194824,
            4.620500087738037
          ]
        },
        {
          "atom_index": 3170,
          "name": "CA",
          "element": "C",
          "coord": [
            6.845399856567383,
            3.3787999153137207,
            4.590199947357178
          ]
        },
        {
          "atom_index": 3171,
          "name": "C",
          "element": "C",
          "coord": [
            6.871500015258789,
            3.2335000038146973,
            4.628499984741211
          ]
        },
        {
          "atom_index": 3172,
          "name": "O",
          "element": "O",
          "coord": [
            6.779699802398682,
            3.160399913787842,
            4.665299892425537
          ]
        },
        {
          "atom_index": 3173,
          "name": "CB",
          "element": "C",
          "coord": [
            6.8119001388549805,
            3.3880999088287354,
            4.442399978637695
          ]
        }
      ]
    },
    {
      "id": "A:966",
      "chain": "A",
      "resseq": 966,
      "icode": "",
      "resname": "GLU",
      "hetflag": " ",
      "sasa": 0.0630597174167633,
      "atoms": [
        {
          "atom_index": 3174,
          "name": "N",
          "element": "N",
          "coord": [
            6.997300148010254,
            3.1921000480651855,
            4.61899995803833
          ]
        },
        {
          "atom_index": 3175,
          "name": "CA",
          "element": "C",
          "coord": [
            7.035299777984619,
            3.0562000274658203,
            4.655099868774414
          ]
        },
        {
          "atom_index": 3176,
          "name": "C",
          "element": "C",
          "coord": [
            7.0100998878479,
            3.034899950027466,
            4.803800106048584
          ]
        },
        {
          "atom_index": 3177,
          "name": "O",
          "element": "O",
          "coord": [
            6.961699962615967,
            2.929500102996826,
            4.8454999923706055
          ]
        },
        {
          "atom_index": 3178,
          "name": "CB",
          "element": "C",
          "coord": [
            7.183199882507324,
            3.0322000980377197,
            4.6244001388549805
          ]
        },
        {
          "atom_index": 3179,
          "name": "CG",
          "element": "C",
          "coord": [
            7.210899829864502,
            2.9863998889923096,
            4.482800006866455
          ]
        },
        {
          "atom_index": 3180,
          "name": "CD",
          "element": "C",
          "coord": [
            7.149899959564209,
            2.850600004196167,
            4.45359992980957
          ]
        },
        {
          "atom_index": 3181,
          "name": "OE1",
          "element": "O",
          "coord": [
            7.181300163269043,
            2.753999948501587,
            4.5269999504089355
          ]
        },
        {
          "atom_index": 3182,
          "name": "OE2",
          "element": "O",
          "coord": [
            7.0706000328063965,
            2.840399980545044,
            4.357500076293945
          ]
        }
      ]
    },
    {
      "id": "A:967",
      "chain": "A",
      "resseq": 967,
      "icode": "",
      "resname": "ILE",
      "hetflag": " ",
      "sasa": 0.0,
      "atoms": [
        {
          "atom_index": 3183,
          "name": "N",
          "element": "N",
          "coord": [
            7.043399810791016,
            3.135999917984009,
            4.883399963378906
          ]
        },
        {
          "atom_index": 3184,
          "name": "CA",
          "element": "C",
          "coord": [
            7.02370023727417,
            3.1284000873565674,
            5.0278000831604
          ]
        },
        {
          "atom_index": 3185,
          "name": "C",
          "element": "C",
          "coord": [
            6.8744001388549805,
            3.1305999755859375,
            5.063000202178955
          ]
        },
        {
          "atom_index": 3186,
          "name": "O",
          "element": "O",
          "coord": [
            6.8256001472473145,
            3.0441999435424805,
            5.13539981842041
          ]
        },
        {
          "atom_index": 3187,
          "name": "CB",
          "element": "C",
          "coord": [
            7.0945000648498535,
            3.245800018310547,
            5.098999977111816
          ]
        },
        {
          "atom_index": 3188,
          "name": "CG1",
          "element": "C",
          "coord": [
            7.243899822235107,
            3.2434000968933105,
            5.065899848937988
          ]
        },
        {
          "atom_index": 3189,
          "name": "CG2",
          "element": "C",
          "coord": [
            7.075300216674805,
            3.236599922180176,
            5.249899864196777
          ]
        },
        {
          "atom_index": 3190,
          "name": "CD1",
          "element": "C",
          "coord": [
            7.320400238037109,
            3.3620998859405518,
            5.120500087738037
          ]
        }
      ]
    },
    {
      "id": "A:968",
      "chain": "A",
      "resseq": 968,
      "icode": "",
      "resname": "THR",
      "hetflag": " ",
      "sasa": 0.0,
      "atoms": [
        {
          "atom_index": 3191,
          "name": "N",
          "element": "N",
          "coord": [
            6.801599979400635,
            3.228600025177002,
            5.010700225830078
          ]
        },
        {
          "atom_index": 3192,
          "name": "CA",
          "element": "C",
          "coord": [
            6.65939998626709,
            3.239000082015991,
            5.04040002822876
          ]
        },
        {
          "atom_index": 3193,
          "name": "C",
          "element": "C",
          "coord": [
            6.574999809265137,
            3.1226999759674072,
            4.988699913024902
          ]
        },
        {
          "atom_index": 3194,
          "name": "O",
          "element": "O",
          "coord": [
            6.474400043487549,
            3.0873000621795654,
            5.049499988555908
          ]
        },
        {
          "atom_index": 3195,
          "name": "CB",
          "element": "C",
          "coord": [
            6.600800037384033,
            3.3703999519348145,
            4.985799789428711
          ]
        },
        {
          "atom_index": 3196,
          "name": "OG1",
          "element": "O",
          "coord": [
            6.627099990844727,
            3.3801000118255615,
            4.8454999923706055
          ]
        },
        {
          "atom_index": 3197,
          "name": "CG2",
          "element": "C",
          "coord": [
            6.662600040435791,
            3.489799976348877,
            5.058199882507324
          ]
        }
      ]
    },
    {
      "id": "A:969",
      "chain": "A",
      "resseq": 969,
      "icode": "",
      "resname": "GLY",
      "hetflag": " ",
      "sasa": 0.0,
      "atoms": [
        {
          "atom_index": 3198,
          "name": "N",
          "element": "N",
          "coord": [
            6.616000175476074,
            3.0624001026153564,
            4.877799987792969
          ]
        },
        {
          "atom_index": 3199,
          "name": "CA",
          "element": "C",
          "coord": [
            6.539599895477295,
            2.951900005340576,
            4.822299957275391
          ]
        },
        {
          "atom_index": 3200,
          "name": "C",
          "element": "C",
          "coord": [
            6.521699905395508,
            2.832900047302246,
            4.915299892425537
          ]
        },
        {
          "atom_index": 3201,
          "name": "O",
          "element": "O",
          "coord": [
            6.430300235748291,
            2.752700090408325,
            4.897500038146973
          ]
        }
      ]
    },
    {
      "id": "A:970",
      "chain": "A",
      "resseq": 970,
      "icode": "",
      "resname": "GLU",
      "hetflag": " ",
      "sasa": 0.0,
      "atoms": [
        {
          "atom_index": 3202,
          "name": "N",
          "element": "N",
          "coord": [
            6.609000205993652,
            2.8217999935150146,
            5.014699935913086
          ]
        },
        {
          "atom_index": 3203,
          "name": "CA",
          "element": "C",
          "coord": [
            6.6041998863220215,
            2.711899995803833,
            5.110000133514404
          ]
        },
        {
          "atom_index": 3204,
          "name": "C",
          "element": "C",
          "coord": [
            6.49429988861084,
            2.7311999797821045,
            5.214300155639648
          ]
        },
        {
          "atom_index": 3205,
          "name": "O",
          "element": "O",
          "coord": [
            6.436100006103516,
            2.6347999572753906,
            5.263800144195557
          ]
        },
        {
          "atom_index": 3206,
          "name": "CB",
          "element": "C",
          "coord": [
            6.739699840545654,
            2.6995999813079834,
            5.179800033569336
          ]
        },
        {
          "atom_index": 3207,
          "name": "CG",
          "element": "C",
          "coord": [
            6.857999801635742,
            2.701900005340576,
            5.083899974822998
          ]
        },
        {
          "atom_index": 3208,
          "name": "CD",
          "element": "C",
          "coord": [
            6.991700172424316,
            2.6942999362945557,
            5.1554999351501465
          ]
        },
        {
          "atom_index": 3209,
          "name": "OE1",
          "element": "O",
          "coord": [
            7.019899845123291,
            2.783099889755249,
            5.23960018157959
          ]
        },
        {
          "atom_index": 3210,
          "name": "OE2",
          "element": "O",
          "coord": [
            7.068299770355225,
            2.599400043487549,
            5.127099990844727
          ]
        }
      ]
    },
    {
      "id": "A:971",
      "chain": "A",
      "resseq": 971,
      "icode": "",
      "resname": "ILE",
      "hetflag": " ",
      "sasa": 0.0,
      "atoms": [
        {
          "atom_index": 3211,
          "name": "N",
          "element": "N",
          "coord": [
            6.46589994430542,
            2.8564999103546143,
            5.246600151062012
          ]
        },
        {
          "atom_index": 3212,
          "name": "CA",
          "element": "C",
          "coord": [
            6.364799976348877,
            2.8889999389648438,
            5.345900058746338
          ]
        },
        {
          "atom_index": 3213,
          "name": "C",
          "element": "C",
          "coord": [
            6.225299835205078,
            2.835200071334839,
            5.314799785614014
          ]
        },
        {
          "atom_index": 3214,
          "name": "O",
          "element": "O",
          "coord": [
            6.153900146484375,
            2.79229998588562,
            5.404699802398682
          ]
        },
        {
          "atom_index": 3215,
          "name": "CB",
          "element": "C",
          "coord": [
            6.353799819946289,
            3.0413999557495117,
            5.363800048828125
          ]
        },
        {
          "atom_index": 3216,
          "name": "CG1",
          "element": "C",
          "coord": [
            6.490799903869629,
            3.0987000465393066,
            5.399799823760986
          ]
        },
        {
          "atom_index": 3217,
          "name": "CG2",
          "element": "C",
          "coord": [
            6.251399993896484,
            3.0739998817443848,
            5.47130012512207
          ]
        },
        {
          "atom_index": 3218,
          "name": "CD1",
          "element": "C",
          "coord": [
            6.4944000244140625,
            3.2492001056671143,
            5.407299995422363
          ]
        }
      ]
    },
    {
      "id": "A:972",
      "chain": "A",
      "resseq": 972,
      "icode": "",
      "resname": "GLN",
      "hetflag": " ",
      "sasa": 0.0,
      "atoms": [
        {
          "atom_index": 3219,
          "name": "N",
          "element": "N",
          "coord": [
            6.187300205230713,
            2.8368000984191895,
            5.187600135803223
          ]
        },
        {
          "atom_index": 3220,
          "name": "CA",
          "element": "C",
          "coord": [
            6.0543999671936035,
            2.7923998832702637,
            5.144999980926514
          ]
        },
        {
          "atom_index": 3221,
          "name": "C",
          "element": "C",
          "coord": [
            6.024700164794922,
            2.6431000232696533,
            5.1616997718811035
          ]
        },
        {
          "atom_index": 3222,
          "name": "O",
          "element": "O",
          "coord": [
            5.909200191497803,
            2.600100040435791,
            5.155799865722656
          ]
        },
        {
          "atom_index": 3223,
          "name": "CB",
          "element": "C",
          "coord": [
            6.033599853515625,
            2.8338000774383545,
            4.999000072479248
          ]
        },
        {
          "atom_index": 3224,
          "name": "CG",
          "element": "C",
          "coord": [
            6.055099964141846,
            2.9835000038146973,
            4.976099967956543
          ]
        },
        {
          "atom_index": 3225,
          "name": "CD",
          "element": "C",
          "coord": [
            6.0391998291015625,
            3.024899959564209,
            4.831099987030029
          ]
        },
        {
          "atom_index": 3226,
          "name": "OE1",
          "element": "O",
          "coord": [
            6.1230998039245605,
            2.993299961090088,
            4.746399879455566
          ]
        },
        {
          "atom_index": 3227,
          "name": "NE2",
          "element": "N",
          "coord": [
            5.930600166320801,
            3.095900058746338,
            4.801700115203857
          ]
        }
      ]
    },
    {
      "id": "A:973",
      "chain": "A",
      "resseq": 973,
      "icode": "",
      "resname": "GLN",
      "hetflag": " ",
      "sasa": 0.0,
      "atoms": [
        {
          "atom_index": 3228,
          "name": "N",
          "element": "N",
          "coord": [
            6.12939977645874,
            2.5650999546051025,
            5.1844000816345215
          ]
        },
        {
          "atom_index": 3229,
          "name": "CA",
          "element": "C",
          "coord": [
            6.118800163269043,
            2.420599937438965,
            5.200099945068359
          ]
        },
        {
          "atom_index": 3230,
          "name": "C",
          "element": "C",
          "coord": [
            6.007400035858154,
            2.3696999549865723,
            5.293000221252441
          ]
        },
        {
          "atom_index": 3231,
          "name": "O",
          "element": "O",
          "coord": [
            5.9274001121521,
            2.28439998626709,
            5.253699779510498
          ]
        },
        {
          "atom_index": 3232,
          "name": "CB",
          "element": "C",
          "coord": [
            6.253200054168701,
            2.366499900817871,
            5.248600006103516
          ]
        },
        {
          "atom_index": 3233,
          "name": "CG",
          "element": "C",
          "coord": [
            6.285799980163574,
            2.227099895477295,
            5.200900077819824
          ]
        },
        {
          "atom_index": 3234,
          "name": "CD",
          "element": "C",
          "coord": [
            6.423299789428711,
            2.1821999549865723,
            5.245800018310547
          ]
        },
        {
          "atom_index": 3235,
          "name": "OE1",
          "element": "O",
          "coord": [
            6.475900173187256,
            2.0817999839782715,
            5.1975998878479
          ]
        },
        {
          "atom_index": 3236,
          "name": "NE2",
          "element": "N",
          "coord": [
            6.482500076293945,
            2.256500005722046,
            5.339399814605713
          ]
        }
      ]
    },
    {
      "id": "A:974",
      "chain": "A",
      "resseq": 974,
      "icode": "",
      "resname": "TYR",
      "hetflag": " ",
      "sasa": 0.0,
      "atoms": [
        {
          "atom_index": 3237,
          "name": "N",
          "element": "N",
          "coord": [
            6.002299785614014,
            2.4219000339508057,
            5.415500164031982
          ]
        },
        {
          "atom_index": 3238,
          "name": "CA",
          "element": "C",
          "coord": [
            5.90369987487793,
            2.376499891281128,
            5.513599872589111
          ]
        },
        {
          "atom_index": 3239,
          "name": "C",
          "element": "C",
          "coord": [
            5.7855000495910645,
            2.4695000648498535,
            5.535999774932861
          ]
        },
        {
          "atom_index": 3240,
          "name": "O",
          "element": "O",
          "coord": [
            5.721399784088135,
            2.4644999504089355,
            5.64139986038208
          ]
        },
        {
          "atom_index": 3241,
          "name": "CB",
          "element": "C",
          "coord": [
            5.973400115966797,
            2.35260009765625,
            5.647600173950195
          ]
        },
        {
          "atom_index": 3242,
          "name": "CG",
          "element": "C",
          "coord": [
            6.094799995422363,
            2.263400077819824,
            5.6367998123168945
          ]
        },
        {
          "atom_index": 3243,
          "name": "CD1",
          "element": "C",
          "coord": [
            6.081600189208984,
            2.126800060272217,
            5.610599994659424
          ]
        },
        {
          "atom_index": 3244,
          "name": "CD2",
          "element": "C",
          "coord": [
            6.223400115966797,
            2.3155999183654785,
            5.651299953460693
          ]
        },
        {
          "atom_index": 3245,
          "name": "CE1",
          "element": "C",
          "coord": [
            6.193699836730957,
            2.044300079345703,
            5.599100112915039
          ]
        },
        {
          "atom_index": 3246,
          "name": "CE2",
          "element": "C",
          "coord": [
            6.335999965667725,
            2.234299898147583,
            5.639900207519531
          ]
        },
        {
          "atom_index": 3247,
          "name": "CZ",
          "element": "C",
          "coord": [
            6.320199966430664,
            2.0987000465393066,
            5.613900184631348
          ]
        },
        {
          "atom_index": 3248,
          "name": "OH",
          "element": "O",
          "coord": [
            6.431399822235107,
            2.0183000564575195,
            5.603899955749512
          ]
        }
      ]
    },
    {
      "id": "A:975",
      "chain": "A",
      "resseq": 975,
      "icode": "",
      "resname": "GLN",
      "hetflag": " ",
      "sasa": 0.0,
      "atoms": [
        {
          "atom_index": 3249,
          "name": "N",
          "element": "N",
          "coord": [
            5.755199909210205,
            2.5529000759124756,
            5.437399864196777
          ]
        },
        {
          "atom_index": 3250,
          "name": "CA",
          "element": "C",
          "coord": [
            5.644700050354004,
            2.6468000411987305,
            5.450699806213379
          ]
        },
        {
          "atom_index": 3251,
          "name": "C",
          "element": "C",
          "coord": [
            5.509300231933594,
            2.5927999019622803,
            5.404900074005127
          ]
        },
        {
          "atom_index": 3252,
          "name": "O",
          "element": "O",
          "coord": [
            5.407599925994873,
            2.6602001190185547,
            5.420400142669678
          ]
        },
        {
          "atom_index": 3253,
          "name": "CB",
          "element": "C",
          "coord": [
            5.6774001121521,
            2.77620005607605,
            5.374800205230713
          ]
        },
        {
          "atom_index": 3254,
          "name": "CG",
          "element": "C",
          "coord": [
            5.797800064086914,
            2.851300001144409,
            5.4319000244140625
          ]
        },
        {
          "atom_index": 3255,
          "name": "CD",
          "element": "C",
          "coord": [
            5.82859992980957,
            2.980799913406372,
            5.359000205993652
          ]
        },
        {
          "atom_index": 3256,
          "name": "OE1",
          "element": "O",
          "coord": [
            5.8531999588012695,
            2.981300115585327,
            5.237599849700928
          ]
        },
        {
          "atom_index": 3257,
          "name": "NE2",
          "element": "N",
          "coord": [
            5.828700065612793,
            3.091900110244751,
            5.433000087738037
          ]
        }
      ]
    },
    {
      "id": "A:976",
      "chain": "A",
      "resseq": 976,
      "icode": "",
      "resname": "ASN",
      "hetflag": " ",
      "sasa": 0.09556920826435089,
      "atoms": [
        {
          "atom_index": 3258,
          "name": "N",
          "element": "N",
          "coord": [
            5.506499767303467,
            2.4709999561309814,
            5.351600170135498
          ]
        },
        {
          "atom_index": 3259,
          "name": "CA",
          "element": "C",
          "coord": [
            5.381100177764893,
            2.4147000312805176,
            5.302000045776367
          ]
        },
        {
          "atom_index": 3260,
          "name": "C",
          "element": "C",
          "coord": [
            5.316400051116943,
            2.302000045776367,
            5.381400108337402
          ]
        },
        {
          "atom_index": 3261,
          "name": "O",
          "element": "O",
          "coord": [
            5.211699962615967,
            2.2509000301361084,
            5.3414998054504395
          ]
        },
        {
          "atom_index": 3262,
          "name": "CB",
          "element": "C",
          "coord": [
            5.399400234222412,
            2.36929988861084,
            5.1570000648498535
          ]
        },
        {
          "atom_index": 3263,
          "name": "CG",
          "element": "C",
          "coord": [
            5.411600112915039,
            2.485599994659424,
            5.061500072479248
          ]
        },
        {
          "atom_index": 3264,
          "name": "OD1",
          "element": "O",
          "coord": [
            5.315000057220459,
            2.5587000846862793,
            5.038700103759766
          ]
        },
        {
          "atom_index": 3265,
          "name": "ND2",
          "element": "N",
          "coord": [
            5.530900001525879,
            2.5048999786376953,
            5.006100177764893
          ]
        }
      ]
    },
    {
      "id": "A:977",
      "chain": "A",
      "resseq": 977,
      "icode": "",
      "resname": "GLN",
      "hetflag": " ",
      "sasa": 0.0,
      "atoms": [
        {
          "atom_index": 3266,
          "name": "N",
          "element": "N",
          "coord": [
            5.376200199127197,
            2.2630999088287354,
            5.493299961090088
          ]
        },
        {
          "atom_index": 3267,
          "name": "CA",
          "element": "C",
          "coord": [
            5.318699836730957,
            2.1556999683380127,
            5.57289981842041
          ]
        },
        {
          "atom_index": 3268,
          "name": "C",
          "element": "C",
          "coord": [
            5.283100128173828,
            2.199199914932251,
            5.714700222015381
          ]
        },
        {
          "atom_index": 3269,
          "name": "O",
          "element": "O",
          "coord": [
            5.370500087738037,
            2.231600046157837,
            5.794300079345703
          ]
        },
        {
          "atom_index": 3270,
          "name": "CB",
          "element": "C",
          "coord": [
            5.414599895477295,
            2.0369999408721924,
            5.578000068664551
          ]
        },
        {
          "atom_index": 3271,
          "name": "CG",
          "element": "C",
          "coord": [
            5.363500118255615,
            1.9221999645233154,
            5.661900043487549
          ]
        },
        {
          "atom_index": 3272,
          "name": "CD",
          "element": "C",
          "coord": [
            5.225500106811523,
            1.878499984741211,
            5.619100093841553
          ]
        },
        {
          "atom_index": 3273,
          "name": "OE1",
          "element": "O",
          "coord": [
            5.205599784851074,
            1.8358999490737915,
            5.505300045013428
          ]
        },
        {
          "atom_index": 3274,
          "name": "NE2",
          "element": "N",
          "coord": [
            5.128699779510498,
            1.8894000053405762,
            5.70989990234375
          ]
        }
      ]
    },
    {
      "id": "A:978",
      "chain": "A",
      "resseq": 978,
      "icode": "",
      "resname": "PRO",
      "hetflag": " ",
      "sasa": 0.0,
      "atoms": [
        {
          "atom_index": 3275,
          "name": "N",
          "element": "N",
          "coord": [
            5.153200149536133,
            2.1995999813079834,
            5.747799873352051
          ]
        },
        {
          "atom_index": 3276,
          "name": "CA",
          "element": "C",
          "coord": [
            5.10699987411499,
            2.239500045776367,
            5.88100004196167
          ]
        },
        {
          "atom_index": 3277,
          "name": "C",
          "element": "C",
          "coord": [
            5.1255998611450195,
            2.133699893951416,
            5.988699913024902
          ]
        },
        {
          "atom_index": 3278,
          "name": "O",
          "element": "O",
          "coord": [
            5.135799884796143,
            2.01419997215271,
            5.960299968719482
          ]
        },
        {
          "atom_index": 3279,
          "name": "CB",
          "element": "C",
          "coord": [
            4.95989990234375,
            2.2716000080108643,
            5.857699871063232
          ]
        },
        {
          "atom_index": 3280,
          "name": "CG",
          "element": "C",
          "coord": [
            4.921899795532227,
            2.172100067138672,
            5.753499984741211
          ]
        },
        {
          "atom_index": 3281,
          "name": "CD",
          "element": "C",
          "coord": [
            5.03879976272583,
            2.1777000427246094,
            5.657299995422363
          ]
        }
      ]
    },
    {
      "id": "A:979",
      "chain": "A",
      "resseq": 979,
      "icode": "",
      "resname": "TYR",
      "hetflag": " ",
      "sasa": 0.0,
      "atoms": [
        {
          "atom_index": 3282,
          "name": "N",
          "element": "N",
          "coord": [
            5.130899906158447,
            2.1793999671936035,
            6.11299991607666
          ]
        },
        {
          "atom_index": 3283,
          "name": "CA",
          "element": "C",
          "coord": [
            5.145100116729736,
            2.089900016784668,
            6.226600170135498
          ]
        },
        {
          "atom_index": 3284,
          "name": "C",
          "element": "C",
          "coord": [
            5.007400035858154,
            2.033099889755249,
            6.259699821472168
          ]
        },
        {
          "atom_index": 3285,
          "name": "O",
          "element": "O",
          "coord": [
            4.907400131225586,
            2.104099988937378,
            6.251299858093262
          ]
        },
        {
          "atom_index": 3286,
          "name": "CB",
          "element": "C",
          "coord": [
            5.1996002197265625,
            2.1673998832702637,
            6.347300052642822
          ]
        },
        {
          "atom_index": 3287,
          "name": "CG",
          "element": "C",
          "coord": [
            5.3506999015808105,
            2.1742000579833984,
            6.35260009765625
          ]
        },
        {
          "atom_index": 3288,
          "name": "CD1",
          "element": "C",
          "coord": [
            5.423999786376953,
            2.0764000415802,
            6.420000076293945
          ]
        },
        {
          "atom_index": 3289,
          "name": "CD2",
          "element": "C",
          "coord": [
            5.420499801635742,
            2.27620005607605,
            6.288599967956543
          ]
        },
        {
          "atom_index": 3290,
          "name": "CE1",
          "element": "C",
          "coord": [
            5.563300132751465,
            2.0797998905181885,
            6.423799991607666
          ]
        },
        {
          "atom_index": 3291,
          "name": "CE2",
          "element": "C",
          "coord": [
            5.560200214385986,
            2.280100107192993,
            6.291500091552734
          ]
        },
        {
          "atom_index": 3292,
          "name": "CZ",
          "element": "C",
          "coord": [
            5.63040018081665,
            2.1816000938415527,
            6.359499931335449
          ]
        },
        {
          "atom_index": 3293,
          "name": "OH",
          "element": "O",
          "coord": [
            5.7677001953125,
            2.184499979019165,
            6.363399982452393
          ]
        }
      ]
    },
    {
      "id": "A:980",
      "chain": "A",
      "resseq": 980,
      "icode": "",
      "resname": "CYS",
      "hetflag": " ",
      "sasa": 0.0,
      "atoms": [
        {
          "atom_index": 3294,
          "name": "N",
          "element": "N",
          "coord": [
            5.002099990844727,
            1.9052000045776367,
            6.295499801635742
          ]
        },
        {
          "atom_index": 3295,
          "name": "CA",
          "element": "C",
          "coord": [
            4.875699996948242,
            1.8424999713897705,
            6.331399917602539
          ]
        },
        {
          "atom_index": 3296,
          "name": "C",
          "element": "C",
          "coord": [
            4.853300094604492,
            1.8681000471115112,
            6.479100227355957
          ]
        },
        {
          "atom_index": 3297,
          "name": "O",
          "element": "O",
          "coord": [
            4.851399898529053,
            1.7756999731063843,
            6.5594000816345215
          ]
        },
        {
          "atom_index": 3298,
          "name": "CB",
          "element": "C",
          "coord": [
            4.879899978637695,
            1.6916999816894531,
            6.3059000968933105
          ]
        },
        {
          "atom_index": 3299,
          "name": "SG",
          "element": "S",
          "coord": [
            4.717700004577637,
            1.6121000051498413,
            6.32919979095459
          ]
        }
      ]
    },
    {
      "id": "A:981",
      "chain": "A",
      "resseq": 981,
      "icode": "",
      "resname": "LEU",
      "hetflag": " ",
      "sasa": 0.0,
      "atoms": [
        {
          "atom_index": 3300,
          "name": "N",
          "element": "N",
          "coord": [
            4.837900161743164,
            1.9947999715805054,
            6.514900207519531
          ]
        },
        {
          "atom_index": 3301,
          "name": "CA",
          "element": "C",
          "coord": [
            4.81790018081665,
            2.032399892807007,
            6.653800010681152
          ]
        },
        {
          "atom_index": 3302,
          "name": "C",
          "element": "C",
          "coord": [
            4.7052001953125,
            2.132999897003174,
            6.658400058746338
          ]
        },
        {
          "atom_index": 3303,
          "name": "O",
          "element": "O",
          "coord": [
            4.69950008392334,
            2.224600076675415,
            6.576700210571289
          ]
        },
        {
          "atom_index": 3304,
          "name": "CB",
          "element": "C",
          "coord": [
            4.945300102233887,
            2.0954999923706055,
            6.710700035095215
          ]
        },
        {
          "atom_index": 3305,
          "name": "CG",
          "element": "C",
          "coord": [
            5.072700023651123,
            2.0113000869750977,
            6.722700119018555
          ]
        },
        {
          "atom_index": 3306,
          "name": "CD1",
          "element": "C",
          "coord": [
            5.189799785614014,
            2.1029999256134033,
            6.762599945068359
          ]
        },
        {
          "atom_index": 3307,
          "name": "CD2",
          "element": "C",
          "coord": [
            5.052700042724609,
            1.9011000394821167,
            6.826399803161621
          ]
        }
      ]
    },
    {
      "id": "A:982",
      "chain": "A",
      "resseq": 982,
      "icode": "",
      "resname": "ARG",
      "hetflag": " ",
      "sasa": 2.3769583702087402,
      "atoms": [
        {
          "atom_index": 3308,
          "name": "N",
          "element": "N",
          "coord": [
            4.615799903869629,
            2.115299940109253,
            6.755000114440918
          ]
        },
        {
          "atom_index": 3309,
          "name": "CA",
          "element": "C",
          "coord": [
            4.500899791717529,
            2.203000068664551,
            6.770199775695801
          ]
        },
        {
          "atom_index": 3310,
          "name": "C",
          "element": "C",
          "coord": [
            4.537399768829346,
            2.33270001411438,
            6.842400074005127
          ]
        },
        {
          "atom_index": 3311,
          "name": "O",
          "element": "O",
          "coord": [
            4.605199813842773,
            2.3317999839782715,
            6.945199966430664
          ]
        },
        {
          "atom_index": 3312,
          "name": "CB",
          "element": "C",
          "coord": [
            4.3902997970581055,
            2.1291000843048096,
            6.84630012512207
          ]
        },
        {
          "atom_index": 3313,
          "name": "CG",
          "element": "C",
          "coord": [
            4.253300189971924,
            2.195499897003174,
            6.841100215911865
          ]
        },
        {
          "atom_index": 3314,
          "name": "CD",
          "element": "C",
          "coord": [
            4.147799968719482,
            2.1078999042510986,
            6.909599781036377
          ]
        },
        {
          "atom_index": 3315,
          "name": "NE",
          "element": "N",
          "coord": [
            4.123600006103516,
            1.9829000234603882,
            6.837500095367432
          ]
        },
        {
          "atom_index": 3316,
          "name": "CZ",
          "element": "C",
          "coord": [
            4.060299873352051,
            1.9749000072479248,
            6.7204999923706055
          ]
        },
        {
          "atom_index": 3317,
          "name": "NH1",
          "element": "N",
          "coord": [
            4.014200210571289,
            2.08489990234375,
            6.6620001792907715
          ]
        },
        {
          "atom_index": 3318,
          "name": "NH2",
          "element": "N",
          "coord": [
            4.043099880218506,
            1.857200026512146,
            6.6616997718811035
          ]
        }
      ]
    },
    {
      "id": "A:983",
      "chain": "A",
      "resseq": 983,
      "icode": "",
      "resname": "VAL",
      "hetflag": " ",
      "sasa": 0.0,
      "atoms": [
        {
          "atom_index": 3319,
          "name": "N",
          "element": "N",
          "coord": [
            4.492099761962891,
            2.4442999362945557,
            6.787399768829346
          ]
        },
        {
          "atom_index": 3320,
          "name": "CA",
          "element": "C",
          "coord": [
            4.518899917602539,
            2.5736000537872314,
            6.847099781036377
          ]
        },
        {
          "atom_index": 3321,
          "name": "C",
          "element": "C",
          "coord": [
            4.432600021362305,
            2.5917999744415283,
            6.970399856567383
          ]
        },
        {
          "atom_index": 3322,
          "name": "O",
          "element": "O",
          "coord": [
            4.317299842834473,
            2.5485000610351562,
            6.973299980163574
          ]
        },
        {
          "atom_index": 3323,
          "name": "CB",
          "element": "C",
          "coord": [
            4.485400199890137,
            2.689199924468994,
            6.750800132751465
          ]
        },
        {
          "atom_index": 3324,
          "name": "CG1",
          "element": "C",
          "coord": [
            4.498300075531006,
            2.8231000900268555,
            6.823699951171875
          ]
        },
        {
          "atom_index": 3325,
          "name": "CG2",
          "element": "C",
          "coord": [
            4.577499866485596,
            2.6856000423431396,
            6.629499912261963
          ]
        }
      ]
    },
    {
      "id": "A:984",
      "chain": "A",
      "resseq": 984,
      "icode": "",
      "resname": "GLU",
      "hetflag": " ",
      "sasa": 0.0,
      "atoms": [
        {
          "atom_index": 3326,
          "name": "N",
          "element": "N",
          "coord": [
            4.490099906921387,
            2.654400110244751,
            7.072400093078613
          ]
        },
        {
          "atom_index": 3327,
          "name": "CA",
          "element": "C",
          "coord": [
            4.418700218200684,
            2.68530011177063,
            7.195400238037109
          ]
        },
        {
          "atom_index": 3328,
          "name": "C",
          "element": "C",
          "coord": [
            4.423900127410889,
            2.837899923324585,
            7.195000171661377
          ]
        },
        {
          "atom_index": 3329,
          "name": "O",
          "element": "O",
          "coord": [
            4.52400016784668,
            2.897900104522705,
            7.2357001304626465
          ]
        },
        {
          "atom_index": 3330,
          "name": "CB",
          "element": "C",
          "coord": [
            4.492099761962891,
            2.6284000873565674,
            7.316800117492676
          ]
        },
        {
          "atom_index": 3331,
          "name": "CG",
          "element": "C",
          "coord": [
            4.399499893188477,
            2.5855000019073486,
            7.429800033569336
          ]
        },
        {
          "atom_index": 3332,
          "name": "CD",
          "element": "C",
          "coord": [
            4.315000057220459,
            2.69950008392334,
            7.4847002029418945
          ]
        },
        {
          "atom_index": 3333,
          "name": "OE1",
          "element": "O",
          "coord": [
            4.218999862670898,
            2.6712000370025635,
            7.559199810028076
          ]
        },
        {
          "atom_index": 3334,
          "name": "OE2",
          "element": "O",
          "coord": [
            4.344200134277344,
            2.816999912261963,
            7.4542999267578125
          ]
        }
      ]
    },
    {
      "id": "A:985",
      "chain": "A",
      "resseq": 985,
      "icode": "",
      "resname": "SER",
      "hetflag": " ",
      "sasa": 0.22070901095867157,
      "atoms": [
        {
          "atom_index": 3335,
          "name": "N",
          "element": "N",
          "coord": [
            4.316100120544434,
            2.8993000984191895,
            7.146599769592285
          ]
        },
        {
          "atom_index": 3336,
          "name": "CA",
          "element": "C",
          "coord": [
            4.3053998947143555,
            3.044600009918213,
            7.132500171661377
          ]
        },
        {
          "atom_index": 3337,
          "name": "C",
          "element": "C",
          "coord": [
            4.35129976272583,
            3.128499984741211,
            7.250899791717529
          ]
        },
        {
          "atom_index": 3338,
          "name": "O",
          "element": "O",
          "coord": [
            4.41540002822876,
            3.231600046157837,
            7.232100009918213
          ]
        },
        {
          "atom_index": 3339,
          "name": "CB",
          "element": "C",
          "coord": [
            4.161600112915039,
            3.0831000804901123,
            7.095099925994873
          ]
        },
        {
          "atom_index": 3340,
          "name": "OG",
          "element": "O",
          "coord": [
            4.072999954223633,
            3.057499885559082,
            7.202499866485596
          ]
        }
      ]
    },
    {
      "id": "A:986",
      "chain": "A",
      "resseq": 986,
      "icode": "",
      "resname": "ASP",
      "hetflag": " ",
      "sasa": 0.0,
      "atoms": [
        {
          "atom_index": 3341,
          "name": "N",
          "element": "N",
          "coord": [
            4.318600177764893,
            3.0861001014709473,
            7.372499942779541
          ]
        },
        {
          "atom_index": 3342,
          "name": "CA",
          "element": "C",
          "coord": [
            4.359399795532227,
            3.160599946975708,
            7.491399765014648
          ]
        },
        {
          "atom_index": 3343,
          "name": "C",
          "element": "C",
          "coord": [
            4.510499954223633,
            3.148699998855591,
            7.517499923706055
          ]
        },
        {
          "atom_index": 3344,
          "name": "O",
          "element": "O",
          "coord": [
            4.576700210571289,
            3.2474000453948975,
            7.55019998550415
          ]
        },
        {
          "atom_index": 3345,
          "name": "CB",
          "element": "C",
          "coord": [
            4.280099868774414,
            3.111999988555908,
            7.613399982452393
          ]
        },
        {
          "atom_index": 3346,
          "name": "CG",
          "element": "C",
          "coord": [
            4.131800174713135,
            3.149199962615967,
            7.605299949645996
          ]
        },
        {
          "atom_index": 3347,
          "name": "OD1",
          "element": "O",
          "coord": [
            4.048399925231934,
            3.079200029373169,
            7.666399955749512
          ]
        },
        {
          "atom_index": 3348,
          "name": "OD2",
          "element": "O",
          "coord": [
            4.098800182342529,
            3.249000072479248,
            7.538300037384033
          ]
        }
      ]
    },
    {
      "id": "A:987",
      "chain": "A",
      "resseq": 987,
      "icode": "",
      "resname": "ILE",
      "hetflag": " ",
      "sasa": 0.0,
      "atoms": [
        {
          "atom_index": 3349,
          "name": "N",
          "element": "N",
          "coord": [
            4.565499782562256,
            3.028700113296509,
            7.504000186920166
          ]
        },
        {
          "atom_index": 3350,
          "name": "CA",
          "element": "C",
          "coord": [
            4.708799839019775,
            3.01200008392334,
            7.525899887084961
          ]
        },
        {
          "atom_index": 3351,
          "name": "C",
          "element": "C",
          "coord": [
            4.7820000648498535,
            3.0862998962402344,
            7.414299964904785
          ]
        },
        {
          "atom_index": 3352,
          "name": "O",
          "element": "O",
          "coord": [
            4.880300045013428,
            3.156599998474121,
            7.438600063323975
          ]
        },
        {
          "atom_index": 3353,
          "name": "CB",
          "element": "C",
          "coord": [
            4.747900009155273,
            2.8613998889923096,
            7.529799938201904
          ]
        },
        {
          "atom_index": 3354,
          "name": "CG1",
          "element": "C",
          "coord": [
            4.681700229644775,
            2.796299934387207,
            7.6519999504089355
          ]
        },
        {
          "atom_index": 3355,
          "name": "CG2",
          "element": "C",
          "coord": [
            4.899899959564209,
            2.844899892807007,
            7.54040002822876
          ]
        },
        {
          "atom_index": 3356,
          "name": "CD1",
          "element": "C",
          "coord": [
            4.712699890136719,
            2.6493000984191895,
            7.670400142669678
          ]
        }
      ]
    },
    {
      "id": "A:988",
      "chain": "A",
      "resseq": 988,
      "icode": "",
      "resname": "LYS",
      "hetflag": " ",
      "sasa": 0.0,
      "atoms": [
        {
          "atom_index": 3357,
          "name": "N",
          "element": "N",
          "coord": [
            4.730299949645996,
            3.0739998817443848,
            7.292600154876709
          ]
        },
        {
          "atom_index": 3358,
          "name": "CA",
          "element": "C",
          "coord": [
            4.787700176239014,
            3.140700101852417,
            7.176499843597412
          ]
        },
        {
          "atom_index": 3359,
          "name": "C",
          "element": "C",
          "coord": [
            4.793499946594238,
            3.291800022125244,
            7.198800086975098
          ]
        },
        {
          "atom_index": 3360,
          "name": "O",
          "element": "O",
          "coord": [
            4.893700122833252,
            3.3561999797821045,
            7.167699813842773
          ]
        },
        {
          "atom_index": 3361,
          "name": "CB",
          "element": "C",
          "coord": [
            4.703700065612793,
            3.1096999645233154,
            7.052199840545654
          ]
        },
        {
          "atom_index": 3362,
          "name": "CG",
          "element": "C",
          "coord": [
            4.752500057220459,
            3.174499988555908,
            6.923399925231934
          ]
        },
        {
          "atom_index": 3363,
          "name": "CD",
          "element": "C",
          "coord": [
            4.666500091552734,
            3.129199981689453,
            6.805699825286865
          ]
        },
        {
          "atom_index": 3364,
          "name": "CE",
          "element": "C",
          "coord": [
            4.716400146484375,
            3.186000108718872,
            6.674200057983398
          ]
        },
        {
          "atom_index": 3365,
          "name": "NZ",
          "element": "N",
          "coord": [
            4.712399959564209,
            3.3341000080108643,
            6.67519998550415
          ]
        }
      ]
    },
    {
      "id": "A:989",
      "chain": "A",
      "resseq": 989,
      "icode": "",
      "resname": "ARG",
      "hetflag": " ",
      "sasa": 3.7032692432403564,
      "atoms": [
        {
          "atom_index": 3366,
          "name": "N",
          "element": "N",
          "coord": [
            4.685999870300293,
            3.3487000465393066,
            7.252500057220459
          ]
        },
        {
          "atom_index": 3367,
          "name": "CA",
          "element": "C",
          "coord": [
            4.6819000244140625,
            3.4923999309539795,
            7.278200149536133
          ]
        },
        {
          "atom_index": 3368,
          "name": "C",
          "element": "C",
          "coord": [
            4.783100128173828,
            3.530900001525879,
            7.384500026702881
          ]
        },
        {
          "atom_index": 3369,
          "name": "O",
          "element": "O",
          "coord": [
            4.85290002822876,
            3.6314001083374023,
            7.371699810028076
          ]
        },
        {
          "atom_index": 3370,
          "name": "CB",
          "element": "C",
          "coord": [
            4.541600227355957,
            3.534899950027466,
            7.3231000900268555
          ]
        },
        {
          "atom_index": 3371,
          "name": "CG",
          "element": "C",
          "coord": [
            4.4415998458862305,
            3.541100025177002,
            7.209099769592285
          ]
        },
        {
          "atom_index": 3372,
          "name": "CD",
          "element": "C",
          "coord": [
            4.299200057983398,
            3.5162999629974365,
            7.256999969482422
          ]
        },
        {
          "atom_index": 3373,
          "name": "NE",
          "element": "N",
          "coord": [
            4.205699920654297,
            3.513200044631958,
            7.144899845123291
          ]
        },
        {
          "atom_index": 3374,
          "name": "CZ",
          "element": "C",
          "coord": [
            4.085599899291992,
            3.4565999507904053,
            7.149700164794922
          ]
        },
        {
          "atom_index": 3375,
          "name": "NH1",
          "element": "N",
          "coord": [
            4.044300079345703,
            3.3980000019073486,
            7.261600017547607
          ]
        },
        {
          "atom_index": 3376,
          "name": "NH2",
          "element": "N",
          "coord": [
            4.006899833679199,
            3.4586000442504883,
            7.042500019073486
          ]
        }
      ]
    },
    {
      "id": "A:990",
      "chain": "A",
      "resseq": 990,
      "icode": "",
      "resname": "PHE",
      "hetflag": " ",
      "sasa": 0.0,
      "atoms": [
        {
          "atom_index": 3377,
          "name": "N",
          "element": "N",
          "coord": [
            4.790299892425537,
            3.4511001110076904,
            7.490099906921387
          ]
        },
        {
          "atom_index": 3378,
          "name": "CA",
          "element": "C",
          "coord": [
            4.884099960327148,
            3.4774999618530273,
            7.5980000495910645
          ]
        },
        {
          "atom_index": 3379,
          "name": "C",
          "element": "C",
          "coord": [
            5.02370023727417,
            3.5000998973846436,
            7.540500164031982
          ]
        },
        {
          "atom_index": 3380,
          "name": "O",
          "element": "O",
          "coord": [
            5.089200019836426,
            3.599299907684326,
            7.571800231933594
          ]
        },
        {
          "atom_index": 3381,
          "name": "CB",
          "element": "C",
          "coord": [
            4.887700080871582,
            3.3596999645233154,
            7.695199966430664
          ]
        },
        {
          "atom_index": 3382,
          "name": "CG",
          "element": "C",
          "coord": [
            4.989099979400635,
            3.3749001026153564,
            7.8043999671936035
          ]
        },
        {
          "atom_index": 3383,
          "name": "CD1",
          "element": "C",
          "coord": [
            4.96619987487793,
            3.4612998962402344,
            7.910799980163574
          ]
        },
        {
          "atom_index": 3384,
          "name": "CD2",
          "element": "C",
          "coord": [
            5.109600067138672,
            3.305299997329712,
            7.798699855804443
          ]
        },
        {
          "atom_index": 3385,
          "name": "CE1",
          "element": "C",
          "coord": [
            5.061800003051758,
            3.4784998893737793,
            8.010700225830078
          ]
        },
        {
          "atom_index": 3386,
          "name": "CE2",
          "element": "C",
          "coord": [
            5.2058000564575195,
            3.321899890899658,
            7.89769983291626
          ]
        },
        {
          "atom_index": 3387,
          "name": "CZ",
          "element": "C",
          "coord": [
            5.182000160217285,
            3.408799886703491,
            8.004300117492676
          ]
        }
      ]
    },
    {
      "id": "A:991",
      "chain": "A",
      "resseq": 991,
      "icode": "",
      "resname": "PHE",
      "hetflag": " ",
      "sasa": 0.0,
      "atoms": [
        {
          "atom_index": 3388,
          "name": "N",
          "element": "N",
          "coord": [
            5.067299842834473,
            3.4082000255584717,
            7.454899787902832
          ]
        },
        {
          "atom_index": 3389,
          "name": "CA",
          "element": "C",
          "coord": [
            5.1992998123168945,
            3.4173998832702637,
            7.394100189208984
          ]
        },
        {
          "atom_index": 3390,
          "name": "C",
          "element": "C",
          "coord": [
            5.213799953460693,
            3.52239990234375,
            7.28439998626709
          ]
        },
        {
          "atom_index": 3391,
          "name": "O",
          "element": "O",
          "coord": [
            5.322299957275391,
            3.5778000354766846,
            7.266300201416016
          ]
        },
        {
          "atom_index": 3392,
          "name": "CB",
          "element": "C",
          "coord": [
            5.243000030517578,
            3.2792999744415283,
            7.343800067901611
          ]
        },
        {
          "atom_index": 3393,
          "name": "CG",
          "element": "C",
          "coord": [
            5.282899856567383,
            3.186000108718872,
            7.454599857330322
          ]
        },
        {
          "atom_index": 3394,
          "name": "CD1",
          "element": "C",
          "coord": [
            5.39300012588501,
            3.2147998809814453,
            7.5346999168396
          ]
        },
        {
          "atom_index": 3395,
          "name": "CD2",
          "element": "C",
          "coord": [
            5.207699775695801,
            3.072499990463257,
            7.482800006866455
          ]
        },
        {
          "atom_index": 3396,
          "name": "CE1",
          "element": "C",
          "coord": [
            5.427700042724609,
            3.132200002670288,
            7.641600131988525
          ]
        },
        {
          "atom_index": 3397,
          "name": "CE2",
          "element": "C",
          "coord": [
            5.241199970245361,
            2.9890999794006348,
            7.5894999504089355
          ]
        },
        {
          "atom_index": 3398,
          "name": "CZ",
          "element": "C",
          "coord": [
            5.3516998291015625,
            3.019200086593628,
            7.6691999435424805
          ]
        }
      ]
    },
    {
      "id": "A:992",
      "chain": "A",
      "resseq": 992,
      "icode": "",
      "resname": "GLU",
      "hetflag": " ",
      "sasa": 0.0,
      "atoms": [
        {
          "atom_index": 3399,
          "name": "N",
          "element": "N",
          "coord": [
            5.106500148773193,
            3.550600051879883,
            7.210999965667725
          ]
        },
        {
          "atom_index": 3400,
          "name": "CA",
          "element": "C",
          "coord": [
            5.114799976348877,
            3.652400016784668,
            7.10699987411499
          ]
        },
        {
          "atom_index": 3401,
          "name": "C",
          "element": "C",
          "coord": [
            5.130000114440918,
            3.789400100708008,
            7.1717000007629395
          ]
        },
        {
          "atom_index": 3402,
          "name": "O",
          "element": "O",
          "coord": [
            5.179699897766113,
            3.88319993019104,
            7.109399795532227
          ]
        },
        {
          "atom_index": 3403,
          "name": "CB",
          "element": "C",
          "coord": [
            4.9893999099731445,
            3.6535000801086426,
            7.019499778747559
          ]
        },
        {
          "atom_index": 3404,
          "name": "CG",
          "element": "C",
          "coord": [
            4.973800182342529,
            3.5332000255584717,
            6.930500030517578
          ]
        },
        {
          "atom_index": 3405,
          "name": "CD",
          "element": "C",
          "coord": [
            4.853400230407715,
            3.5448999404907227,
            6.839900016784668
          ]
        },
        {
          "atom_index": 3406,
          "name": "OE1",
          "element": "O",
          "coord": [
            4.743500232696533,
            3.576200008392334,
            6.8902997970581055
          ]
        },
        {
          "atom_index": 3407,
          "name": "OE2",
          "element": "O",
          "coord": [
            4.868599891662598,
            3.5225000381469727,
            6.718299865722656
          ]
        }
      ]
    },
    {
      "id": "A:993",
      "chain": "A",
      "resseq": 993,
      "icode": "",
      "resname": "ASN",
      "hetflag": " ",
      "sasa": 1.1048907041549683,
      "atoms": [
        {
          "atom_index": 3408,
          "name": "N",
          "element": "N",
          "coord": [
            5.087800025939941,
            3.800600051879883,
            7.297399997711182
          ]
        },
        {
          "atom_index": 3409,
          "name": "CA",
          "element": "C",
          "coord": [
            5.095099925994873,
            3.9277000427246094,
            7.368199825286865
          ]
        },
        {
          "atom_index": 3410,
          "name": "C",
          "element": "C",
          "coord": [
            5.211900234222412,
            3.9412999153137207,
            7.464900016784668
          ]
        },
        {
          "atom_index": 3411,
          "name": "O",
          "element": "O",
          "coord": [
            5.224999904632568,
            4.044300079345703,
            7.530300140380859
          ]
        },
        {
          "atom_index": 3412,
          "name": "CB",
          "element": "C",
          "coord": [
            4.964000225067139,
            3.954200029373169,
            7.44350004196167
          ]
        },
        {
          "atom_index": 3413,
          "name": "CG",
          "element": "C",
          "coord": [
            4.842899799346924,
            3.9567999839782715,
            7.351099967956543
          ]
        },
        {
          "atom_index": 3414,
          "name": "OD1",
          "element": "O",
          "coord": [
            4.849699974060059,
            4.007900238037109,
            7.239200115203857
          ]
        },
        {
          "atom_index": 3415,
          "name": "ND2",
          "element": "N",
          "coord": [
            4.730999946594238,
            3.9024999141693115,
            7.398200035095215
          ]
        }
      ]
    },
    {
      "id": "A:994",
      "chain": "A",
      "resseq": 994,
      "icode": "",
      "resname": "LEU",
      "hetflag": " ",
      "sasa": 0.0,
      "atoms": [
        {
          "atom_index": 3416,
          "name": "N",
          "element": "N",
          "coord": [
            5.29640007019043,
            3.838900089263916,
            7.474699974060059
          ]
        },
        {
          "atom_index": 3417,
          "name": "CA",
          "element": "C",
          "coord": [
            5.410999774932861,
            3.8464999198913574,
            7.565000057220459
          ]
        },
        {
          "atom_index": 3418,
          "name": "C",
          "element": "C",
          "coord": [
            5.485599994659424,
            3.976900100708008,
            7.5447998046875
          ]
        },
        {
          "atom_index": 3419,
          "name": "O",
          "element": "O",
          "coord": [
            5.521999835968018,
            4.011199951171875,
            7.432499885559082
          ]
        },
        {
          "atom_index": 3420,
          "name": "CB",
          "element": "C",
          "coord": [
            5.5100998878479,
            3.7328999042510986,
            7.5406999588012695
          ]
        },
        {
          "atom_index": 3421,
          "name": "CG",
          "element": "C",
          "coord": [
            5.4868998527526855,
            3.5952999591827393,
            7.600900173187256
          ]
        },
        {
          "atom_index": 3422,
          "name": "CD1",
          "element": "C",
          "coord": [
            5.6178998947143555,
            3.5171000957489014,
            7.590400218963623
          ]
        },
        {
          "atom_index": 3423,
          "name": "CD2",
          "element": "C",
          "coord": [
            5.4430999755859375,
            3.607100009918213,
            7.745999813079834
          ]
        }
      ]
    },
    {
      "id": "A:995",
      "chain": "A",
      "resseq": 995,
      "icode": "",
      "resname": "ASN",
      "hetflag": " ",
      "sasa": 0.0,
      "atoms": [
        {
          "atom_index": 3424,
          "name": "N",
          "element": "N",
          "coord": [
            5.508600234985352,
            4.048099994659424,
            7.654300212860107
          ]
        },
        {
          "atom_index": 3425,
          "name": "CA",
          "element": "C",
          "coord": [
            5.580599784851074,
            4.174300193786621,
            7.650700092315674
          ]
        },
        {
          "atom_index": 3426,
          "name": "C",
          "element": "C",
          "coord": [
            5.665900230407715,
            4.180600166320801,
            7.777100086212158
          ]
        },
        {
          "atom_index": 3427,
          "name": "O",
          "element": "O",
          "coord": [
            5.631199836730957,
            4.2494001388549805,
            7.872600078582764
          ]
        },
        {
          "atom_index": 3428,
          "name": "CB",
          "element": "C",
          "coord": [
            5.48199987411499,
            4.291500091552734,
            7.6468000411987305
          ]
        },
        {
          "atom_index": 3429,
          "name": "CG",
          "element": "C",
          "coord": [
            5.551700115203857,
            4.4257001876831055,
            7.630899906158447
          ]
        },
        {
          "atom_index": 3430,
          "name": "OD1",
          "element": "O",
          "coord": [
            5.637499809265137,
            4.442299842834473,
            7.5441999435424805
          ]
        },
        {
          "atom_index": 3431,
          "name": "ND2",
          "element": "N",
          "coord": [
            5.514400005340576,
            4.52209997177124,
            7.714099884033203
          ]
        }
      ]
    },
    {
      "id": "A:996",
      "chain": "A",
      "resseq": 996,
      "icode": "",
      "resname": "PRO",
      "hetflag": " ",
      "sasa": 0.0,
      "atoms": [
        {
          "atom_index": 3432,
          "name": "N",
          "element": "N",
          "coord": [
            5.779799938201904,
            4.108399868011475,
            7.7779998779296875
          ]
        },
        {
          "atom_index": 3433,
          "name": "CA",
          "element": "C",
          "coord": [
            5.872900009155273,
            4.102399826049805,
            7.891499996185303
          ]
        },
        {
          "atom_index": 3434,
          "name": "C",
          "element": "C",
          "coord": [
            5.930799961090088,
            4.237800121307373,
            7.929599761962891
          ]
        },
        {
          "atom_index": 3435,
          "name": "O",
          "element": "O",
          "coord": [
            5.942800045013428,
            4.269599914550781,
            8.047900199890137
          ]
        },
        {
          "atom_index": 3436,
          "name": "CB",
          "element": "C",
          "coord": [
            5.982900142669678,
            4.007500171661377,
            7.842899799346924
          ]
        },
        {
          "atom_index": 3437,
          "name": "CG",
          "element": "C",
          "coord": [
            5.922500133514404,
            3.936000108718872,
            7.72730016708374
          ]
        },
        {
          "atom_index": 3438,
          "name": "CD",
          "element": "C",
          "coord": [
            5.836999893188477,
            4.0391998291015625,
            7.6616997718811035
          ]
        }
      ]
    },
    {
      "id": "A:997",
      "chain": "A",
      "resseq": 997,
      "icode": "",
      "resname": "MET",
      "hetflag": " ",
      "sasa": 0.0,
      "atoms": [
        {
          "atom_index": 3439,
          "name": "N",
          "element": "N",
          "coord": [
            5.966700077056885,
            4.316800117492676,
            7.828800201416016
          ]
        },
        {
          "atom_index": 3440,
          "name": "CA",
          "element": "C",
          "coord": [
            6.026199817657471,
            4.448200225830078,
            7.8516998291015625
          ]
        },
        {
          "atom_index": 3441,
          "name": "C",
          "element": "C",
          "coord": [
            5.932000160217285,
            4.551400184631348,
            7.912399768829346
          ]
        },
        {
          "atom_index": 3442,
          "name": "O",
          "element": "O",
          "coord": [
            5.975500106811523,
            4.659200191497803,
            7.952600002288818
          ]
        },
        {
          "atom_index": 3443,
          "name": "CB",
          "element": "C",
          "coord": [
            6.083199977874756,
            4.504000186920166,
            7.721499919891357
          ]
        },
        {
          "atom_index": 3444,
          "name": "CG",
          "element": "C",
          "coord": [
            6.1834001541137695,
            4.412700176239014,
            7.654099941253662
          ]
        },
        {
          "atom_index": 3445,
          "name": "SD",
          "element": "S",
          "coord": [
            6.286600112915039,
            4.500400066375732,
            7.5346999168396
          ]
        },
        {
          "atom_index": 3446,
          "name": "CE",
          "element": "C",
          "coord": [
            6.162199974060059,
            4.570400238037109,
            7.424200057983398
          ]
        }
      ]
    },
    {
      "id": "A:998",
      "chain": "A",
      "resseq": 998,
      "icode": "",
      "resname": "GLY",
      "hetflag": " ",
      "sasa": 0.0,
      "atoms": [
        {
          "atom_index": 3447,
          "name": "N",
          "element": "N",
          "coord": [
            5.803699970245361,
            4.518599987030029,
            7.920100212097168
          ]
        },
        {
          "atom_index": 3448,
          "name": "CA",
          "element": "C",
          "coord": [
            5.708700180053711,
            4.6128997802734375,
            7.975500106811523
          ]
        },
        {
          "atom_index": 3449,
          "name": "C",
          "element": "C",
          "coord": [
            5.718100070953369,
            4.741600036621094,
            7.896399974822998
          ]
        },
        {
          "atom_index": 3450,
          "name": "O",
          "element": "O",
          "coord": [
            5.713399887084961,
            4.739799976348877,
            7.7733001708984375
          ]
        }
      ]
    },
    {
      "id": "A:999",
      "chain": "A",
      "resseq": 999,
      "icode": "",
      "resname": "ASN",
      "hetflag": " ",
      "sasa": 6.80381441116333,
      "atoms": [
        {
          "atom_index": 3451,
          "name": "N",
          "element": "N",
          "coord": [
            5.732600212097168,
            4.853700160980225,
            7.965700149536133
          ]
        },
        {
          "atom_index": 3452,
          "name": "CA",
          "element": "C",
          "coord": [
            5.743500232696533,
            4.981599807739258,
            7.897200107574463
          ]
        },
        {
          "atom_index": 3453,
          "name": "C",
          "element": "C",
          "coord": [
            5.8892998695373535,
            5.024099826812744,
            7.883299827575684
          ]
        },
        {
          "atom_index": 3454,
          "name": "O",
          "element": "O",
          "coord": [
            5.920899868011475,
            5.1128997802734375,
            7.804200172424316
          ]
        },
        {
          "atom_index": 3455,
          "name": "CB",
          "element": "C",
          "coord": [
            5.664599895477295,
            5.089900016784668,
            7.971700191497803
          ]
        },
        {
          "atom_index": 3456,
          "name": "CG",
          "element": "C",
          "coord": [
            5.701499938964844,
            5.098700046539307,
            8.118800163269043
          ]
        },
        {
          "atom_index": 3457,
          "name": "OD1",
          "element": "O",
          "coord": [
            5.819300174713135,
            5.107900142669678,
            8.154000282287598
          ]
        },
        {
          "atom_index": 3458,
          "name": "ND2",
          "element": "N",
          "coord": [
            5.600399971008301,
            5.096700191497803,
            8.205699920654297
          ]
        }
      ]
    },
    {
      "id": "A:1000",
      "chain": "A",
      "resseq": 1000,
      "icode": "",
      "resname": "SER",
      "hetflag": " ",
      "sasa": 0.0,
      "atoms": [
        {
          "atom_index": 3459,
          "name": "N",
          "element": "N",
          "coord": [
            5.97790002822876,
            4.960599899291992,
            7.959700107574463
          ]
        },
        {
          "atom_index": 3460,
          "name": "CA",
          "element": "C",
          "coord": [
            6.11959981918335,
            4.993899822235107,
            7.953400135040283
          ]
        },
        {
          "atom_index": 3461,
          "name": "C",
          "element": "C",
          "coord": [
            6.17549991607666,
            4.968800067901611,
            7.813600063323975
          ]
        },
        {
          "atom_index": 3462,
          "name": "O",
          "element": "O",
          "coord": [
            6.116399765014648,
            4.895699977874756,
            7.734099864959717
          ]
        },
        {
          "atom_index": 3463,
          "name": "CB",
          "element": "C",
          "coord": [
            6.197999954223633,
            4.913899898529053,
            8.058600425720215
          ]
        },
        {
          "atom_index": 3464,
          "name": "OG",
          "element": "O",
          "coord": [
            6.167900085449219,
            4.775899887084961,
            8.053000450134277
          ]
        }
      ]
    },
    {
      "id": "A:1001",
      "chain": "A",
      "resseq": 1001,
      "icode": "",
      "resname": "MET",
      "hetflag": " ",
      "sasa": 4.934038162231445,
      "atoms": [
        {
          "atom_index": 3465,
          "name": "N",
          "element": "N",
          "coord": [
            6.289299964904785,
            5.0304999351501465,
            7.783699989318848
          ]
        },
        {
          "atom_index": 3466,
          "name": "CA",
          "element": "C",
          "coord": [
            6.352099895477295,
            5.016600131988525,
            7.6528000831604
          ]
        },
        {
          "atom_index": 3467,
          "name": "C",
          "element": "C",
          "coord": [
            6.45359992980957,
            4.902299880981445,
            7.6493000984191895
          ]
        },
        {
          "atom_index": 3468,
          "name": "O",
          "element": "O",
          "coord": [
            6.49560022354126,
            4.85290002822876,
            7.753699779510498
          ]
        },
        {
          "atom_index": 3469,
          "name": "CB",
          "element": "C",
          "coord": [
            6.418499946594238,
            5.14900016784668,
            7.614699840545654
          ]
        },
        {
          "atom_index": 3470,
          "name": "CG",
          "element": "C",
          "coord": [
            6.323800086975098,
            5.2677998542785645,
            7.62939977645874
          ]
        },
        {
          "atom_index": 3471,
          "name": "SD",
          "element": "S",
          "coord": [
            6.399600028991699,
            5.428299903869629,
            7.599999904632568
          ]
        },
        {
          "atom_index": 3472,
          "name": "CE",
          "element": "C",
          "coord": [
            6.382400035858154,
            5.4390997886657715,
            7.424200057983398
          ]
        }
      ]
    },
    {
      "id": "A:1002",
      "chain": "A",
      "resseq": 1002,
      "icode": "",
      "resname": "GLU",
      "hetflag": " ",
      "sasa": 0.0,
      "atoms": [
        {
          "atom_index": 3473,
          "name": "N",
          "element": "N",
          "coord": [
            6.492300033569336,
            4.861800193786621,
            7.528500080108643
          ]
        },
        {
          "atom_index": 3474,
          "name": "CA",
          "element": "C",
          "coord": [
            6.586999893188477,
            4.752399921417236,
            7.507699966430664
          ]
        },
        {
          "atom_index": 3475,
          "name": "C",
          "element": "C",
          "coord": [
            6.707799911499023,
            4.750899791717529,
            7.601600170135498
          ]
        },
        {
          "atom_index": 3476,
          "name": "O",
          "element": "O",
          "coord": [
            6.722300052642822,
            4.6605000495910645,
            7.683599948883057
          ]
        },
        {
          "atom_index": 3477,
          "name": "CB",
          "element": "C",
          "coord": [
            6.636099815368652,
            4.753399848937988,
            7.362599849700928
          ]
        },
        {
          "atom_index": 3478,
          "name": "CG",
          "element": "C",
          "coord": [
            6.741600036621094,
            4.647900104522705,
            7.329899787902832
          ]
        },
        {
          "atom_index": 3479,
          "name": "CD",
          "element": "C",
          "coord": [
            6.6855998039245605,
            4.506499767303467,
            7.322700023651123
          ]
        },
        {
          "atom_index": 3480,
          "name": "OE1",
          "element": "O",
          "coord": [
            6.608799934387207,
            4.47599983215332,
            7.228499889373779
          ]
        },
        {
          "atom_index": 3481,
          "name": "OE2",
          "element": "O",
          "coord": [
            6.718800067901611,
            4.4253997802734375,
            7.4116997718811035
          ]
        }
      ]
    },
    {
      "id": "A:1003",
      "chain": "A",
      "resseq": 1003,
      "icode": "",
      "resname": "LYS",
      "hetflag": " ",
      "sasa": 2.9604458808898926,
      "atoms": [
        {
          "atom_index": 3482,
          "name": "N",
          "element": "N",
          "coord": [
            6.795199871063232,
            4.849800109863281,
            7.588200092315674
          ]
        },
        {
          "atom_index": 3483,
          "name": "CA",
          "element": "C",
          "coord": [
            6.9145002365112305,
            4.85699987411499,
            7.671800136566162
          ]
        },
        {
          "atom_index": 3484,
          "name": "C",
          "element": "C",
          "coord": [
            6.8805999755859375,
            4.855999946594238,
            7.820199966430664
          ]
        },
        {
          "atom_index": 3485,
          "name": "O",
          "element": "O",
          "coord": [
            6.936699867248535,
            4.778600215911865,
            7.897799968719482
          ]
        },
        {
          "atom_index": 3486,
          "name": "CB",
          "element": "C",
          "coord": [
            6.99399995803833,
            4.9832000732421875,
            7.638999938964844
          ]
        },
        {
          "atom_index": 3487,
          "name": "CG",
          "element": "C",
          "coord": [
            7.140900135040283,
            4.957099914550781,
            7.611800193786621
          ]
        },
        {
          "atom_index": 3488,
          "name": "CD",
          "element": "C",
          "coord": [
            7.208700180053711,
            4.890699863433838,
            7.729899883270264
          ]
        },
        {
          "atom_index": 3489,
          "name": "CE",
          "element": "C",
          "coord": [
            7.349599838256836,
            4.847599983215332,
            7.69379997253418
          ]
        },
        {
          "atom_index": 3490,
          "name": "NZ",
          "element": "N",
          "coord": [
            7.348599910736084,
            4.754199981689453,
            7.577199935913086
          ]
        }
      ]
    },
    {
      "id": "A:1004",
      "chain": "A",
      "resseq": 1004,
      "icode": "",
      "resname": "GLU",
      "hetflag": " ",
      "sasa": 1.9577935934066772,
      "atoms": [
        {
          "atom_index": 3491,
          "name": "N",
          "element": "N",
          "coord": [
            6.7881999015808105,
            4.94290018081665,
            7.8592000007629395
          ]
        },
        {
          "atom_index": 3492,
          "name": "CA",
          "element": "C",
          "coord": [
            6.746600151062012,
            4.952099800109863,
            7.998199939727783
          ]
        },
        {
          "atom_index": 3493,
          "name": "C",
          "element": "C",
          "coord": [
            6.70550012588501,
            4.815999984741211,
            8.055100440979004
          ]
        },
        {
          "atom_index": 3494,
          "name": "O",
          "element": "O",
          "coord": [
            6.740699768066406,
            4.781199932098389,
            8.167699813842773
          ]
        },
        {
          "atom_index": 3495,
          "name": "CB",
          "element": "C",
          "coord": [
            6.629799842834473,
            5.049799919128418,
            8.0108003616333
          ]
        },
        {
          "atom_index": 3496,
          "name": "CG",
          "element": "C",
          "coord": [
            6.571700096130371,
            5.059299945831299,
            8.15149974822998
          ]
        },
        {
          "atom_index": 3497,
          "name": "CD",
          "element": "C",
          "coord": [
            6.441999912261963,
            5.138500213623047,
            8.155799865722656
          ]
        },
        {
          "atom_index": 3498,
          "name": "OE1",
          "element": "O",
          "coord": [
            6.380499839782715,
            5.146699905395508,
            8.264699935913086
          ]
        },
        {
          "atom_index": 3499,
          "name": "OE2",
          "element": "O",
          "coord": [
            6.401800155639648,
            5.192200183868408,
            8.050200462341309
          ]
        }
      ]
    },
    {
      "id": "A:1005",
      "chain": "A",
      "resseq": 1005,
      "icode": "",
      "resname": "PHE",
      "hetflag": " ",
      "sasa": 0.0,
      "atoms": [
        {
          "atom_index": 3500,
          "name": "N",
          "element": "N",
          "coord": [
            6.631499767303467,
            4.738999843597412,
            7.976600170135498
          ]
        },
        {
          "atom_index": 3501,
          "name": "CA",
          "element": "C",
          "coord": [
            6.585100173950195,
            4.60890007019043,
            8.022500038146973
          ]
        },
        {
          "atom_index": 3502,
          "name": "C",
          "element": "C",
          "coord": [
            6.698699951171875,
            4.507900238037109,
            8.032299995422363
          ]
        },
        {
          "atom_index": 3503,
          "name": "O",
          "element": "O",
          "coord": [
            6.7093000411987305,
            4.434999942779541,
            8.130499839782715
          ]
        },
        {
          "atom_index": 3504,
          "name": "CB",
          "element": "C",
          "coord": [
            6.475800037384033,
            4.5553998947143555,
            7.929299831390381
          ]
        },
        {
          "atom_index": 3505,
          "name": "CG",
          "element": "C",
          "coord": [
            6.404399871826172,
            4.4355998039245605,
            7.983799934387207
          ]
        },
        {
          "atom_index": 3506,
          "name": "CD1",
          "element": "C",
          "coord": [
            6.332399845123291,
            4.445000171661377,
            8.102800369262695
          ]
        },
        {
          "atom_index": 3507,
          "name": "CD2",
          "element": "C",
          "coord": [
            6.410999774932861,
            4.313000202178955,
            7.918499946594238
          ]
        },
        {
          "atom_index": 3508,
          "name": "CE1",
          "element": "C",
          "coord": [
            6.26800012588501,
            4.334000110626221,
            8.156800270080566
          ]
        },
        {
          "atom_index": 3509,
          "name": "CE2",
          "element": "C",
          "coord": [
            6.347099781036377,
            4.201399803161621,
            7.971199989318848
          ]
        },
        {
          "atom_index": 3510,
          "name": "CZ",
          "element": "C",
          "coord": [
            6.275300025939941,
            4.211999893188477,
            8.091300010681152
          ]
        }
      ]
    },
    {
      "id": "A:1006",
      "chain": "A",
      "resseq": 1006,
      "icode": "",
      "resname": "THR",
      "hetflag": " ",
      "sasa": 0.0,
      "atoms": [
        {
          "atom_index": 3511,
          "name": "N",
          "element": "N",
          "coord": [
            6.78380012512207,
            4.503600120544434,
            7.930600166320801
          ]
        },
        {
          "atom_index": 3512,
          "name": "CA",
          "element": "C",
          "coord": [
            6.894499778747559,
            4.409599781036377,
            7.931300163269043
          ]
        },
        {
          "atom_index": 3513,
          "name": "C",
          "element": "C",
          "coord": [
            6.985199928283691,
            4.436200141906738,
            8.051799774169922
          ]
        },
        {
          "atom_index": 3514,
          "name": "O",
          "element": "O",
          "coord": [
            7.035399913787842,
            4.342700004577637,
            8.115099906921387
          ]
        },
        {
          "atom_index": 3515,
          "name": "CB",
          "element": "C",
          "coord": [
            6.974100112915039,
            4.417699813842773,
            7.799300193786621
          ]
        },
        {
          "atom_index": 3516,
          "name": "OG1",
          "element": "O",
          "coord": [
            7.065299987792969,
            4.307799816131592,
            7.791800022125244
          ]
        },
        {
          "atom_index": 3517,
          "name": "CG2",
          "element": "C",
          "coord": [
            7.050899982452393,
            4.545599937438965,
            7.790999889373779
          ]
        }
      ]
    },
    {
      "id": "A:1007",
      "chain": "A",
      "resseq": 1007,
      "icode": "",
      "resname": "ASP",
      "hetflag": " ",
      "sasa": 1.5134332180023193,
      "atoms": [
        {
          "atom_index": 3518,
          "name": "N",
          "element": "N",
          "coord": [
            7.003900051116943,
            4.563600063323975,
            8.085200309753418
          ]
        },
        {
          "atom_index": 3519,
          "name": "CA",
          "element": "C",
          "coord": [
            7.086400032043457,
            4.6006999015808105,
            8.199899673461914
          ]
        },
        {
          "atom_index": 3520,
          "name": "C",
          "element": "C",
          "coord": [
            7.017600059509277,
            4.559299945831299,
            8.328900337219238
          ]
        },
        {
          "atom_index": 3521,
          "name": "O",
          "element": "O",
          "coord": [
            7.081699848175049,
            4.51230001449585,
            8.422800064086914
          ]
        },
        {
          "atom_index": 3522,
          "name": "CB",
          "element": "C",
          "coord": [
            7.111999988555908,
            4.752099990844727,
            8.200900077819824
          ]
        },
        {
          "atom_index": 3523,
          "name": "CG",
          "element": "C",
          "coord": [
            7.228499889373779,
            4.792399883270264,
            8.111900329589844
          ]
        },
        {
          "atom_index": 3524,
          "name": "OD1",
          "element": "O",
          "coord": [
            7.256400108337402,
            4.914100170135498,
            8.10159969329834
          ]
        },
        {
          "atom_index": 3525,
          "name": "OD2",
          "element": "O",
          "coord": [
            7.292500019073486,
            4.7027997970581055,
            8.052499771118164
          ]
        }
      ]
    },
    {
      "id": "A:1008",
      "chain": "A",
      "resseq": 1008,
      "icode": "",
      "resname": "TYR",
      "hetflag": " ",
      "sasa": 0.1613273024559021,
      "atoms": [
        {
          "atom_index": 3526,
          "name": "N",
          "element": "N",
          "coord": [
            6.886600017547607,
            4.577899932861328,
            8.333800315856934
          ]
        },
        {
          "atom_index": 3527,
          "name": "CA",
          "element": "C",
          "coord": [
            6.810100078582764,
            4.539299964904785,
            8.451000213623047
          ]
        },
        {
          "atom_index": 3528,
          "name": "C",
          "element": "C",
          "coord": [
            6.826900005340576,
            4.389100074768066,
            8.47760009765625
          ]
        },
        {
          "atom_index": 3529,
          "name": "O",
          "element": "O",
          "coord": [
            6.849400043487549,
            4.347700119018555,
            8.591699600219727
          ]
        },
        {
          "atom_index": 3530,
          "name": "CB",
          "element": "C",
          "coord": [
            6.661799907684326,
            4.572400093078613,
            8.429800033569336
          ]
        },
        {
          "atom_index": 3531,
          "name": "CG",
          "element": "C",
          "coord": [
            6.567800045013428,
            4.497000217437744,
            8.521400451660156
          ]
        },
        {
          "atom_index": 3532,
          "name": "CD1",
          "element": "C",
          "coord": [
            6.552599906921387,
            4.533400058746338,
            8.654999732971191
          ]
        },
        {
          "atom_index": 3533,
          "name": "CD2",
          "element": "C",
          "coord": [
            6.496799945831299,
            4.386300086975098,
            8.474699974060059
          ]
        },
        {
          "atom_index": 3534,
          "name": "CE1",
          "element": "C",
          "coord": [
            6.468599796295166,
            4.4608001708984375,
            8.740400314331055
          ]
        },
        {
          "atom_index": 3535,
          "name": "CE2",
          "element": "C",
          "coord": [
            6.4131999015808105,
            4.313300132751465,
            8.558300018310547
          ]
        },
        {
          "atom_index": 3536,
          "name": "CZ",
          "element": "C",
          "coord": [
            6.399600028991699,
            4.350599765777588,
            8.690999984741211
          ]
        },
        {
          "atom_index": 3537,
          "name": "OH",
          "element": "O",
          "coord": [
            6.318399906158447,
            4.276400089263916,
            8.773900032043457
          ]
        }
      ]
    },
    {
      "id": "A:1009",
      "chain": "A",
      "resseq": 1009,
      "icode": "",
      "resname": "LEU",
      "hetflag": " ",
      "sasa": 0.0,
      "atoms": [
        {
          "atom_index": 3538,
          "name": "N",
          "element": "N",
          "coord": [
            6.8165998458862305,
            4.308000087738037,
            8.372599601745605
          ]
        },
        {
          "atom_index": 3539,
          "name": "CA",
          "element": "C",
          "coord": [
            6.82919979095459,
            4.162899971008301,
            8.388099670410156
          ]
        },
        {
          "atom_index": 3540,
          "name": "C",
          "element": "C",
          "coord": [
            6.965799808502197,
            4.122499942779541,
            8.442299842834473
          ]
        },
        {
          "atom_index": 3541,
          "name": "O",
          "element": "O",
          "coord": [
            6.975399971008301,
            4.03879976272583,
            8.531800270080566
          ]
        },
        {
          "atom_index": 3542,
          "name": "CB",
          "element": "C",
          "coord": [
            6.804500102996826,
            4.090400218963623,
            8.254500389099121
          ]
        },
        {
          "atom_index": 3543,
          "name": "CG",
          "element": "C",
          "coord": [
            6.664299964904785,
            4.096700191497803,
            8.19260025024414
          ]
        },
        {
          "atom_index": 3544,
          "name": "CD1",
          "element": "C",
          "coord": [
            6.66510009765625,
            4.026199817657471,
            8.056900024414062
          ]
        },
        {
          "atom_index": 3545,
          "name": "CD2",
          "element": "C",
          "coord": [
            6.56220006942749,
            4.032899856567383,
            8.287199974060059
          ]
        }
      ]
    },
    {
      "id": "A:1010",
      "chain": "A",
      "resseq": 1010,
      "icode": "",
      "resname": "PHE",
      "hetflag": " ",
      "sasa": 0.0,
      "atoms": [
        {
          "atom_index": 3546,
          "name": "N",
          "element": "N",
          "coord": [
            7.071899890899658,
            4.1809000968933105,
            8.388199806213379
          ]
        },
        {
          "atom_index": 3547,
          "name": "CA",
          "element": "C",
          "coord": [
            7.2052001953125,
            4.1458001136779785,
            8.435799598693848
          ]
        },
        {
          "atom_index": 3548,
          "name": "C",
          "element": "C",
          "coord": [
            7.223100185394287,
            4.186500072479248,
            8.582300186157227
          ]
        },
        {
          "atom_index": 3549,
          "name": "O",
          "element": "O",
          "coord": [
            7.285600185394287,
            4.114699840545654,
            8.660599708557129
          ]
        },
        {
          "atom_index": 3550,
          "name": "CB",
          "element": "C",
          "coord": [
            7.3130998611450195,
            4.211699962615967,
            8.349699974060059
          ]
        },
        {
          "atom_index": 3551,
          "name": "CG",
          "element": "C",
          "coord": [
            7.451499938964844,
            4.161200046539307,
            8.378199577331543
          ]
        },
        {
          "atom_index": 3552,
          "name": "CD1",
          "element": "C",
          "coord": [
            7.491399765014648,
            4.034999847412109,
            8.333999633789062
          ]
        },
        {
          "atom_index": 3553,
          "name": "CD2",
          "element": "C",
          "coord": [
            7.541600227355957,
            4.2382001876831055,
            8.451700210571289
          ]
        },
        {
          "atom_index": 3554,
          "name": "CE1",
          "element": "C",
          "coord": [
            7.61899995803833,
            3.9862000942230225,
            8.362700462341309
          ]
        },
        {
          "atom_index": 3555,
          "name": "CE2",
          "element": "C",
          "coord": [
            7.668900012969971,
            4.190499782562256,
            8.480799674987793
          ]
        },
        {
          "atom_index": 3556,
          "name": "CZ",
          "element": "C",
          "coord": [
            7.707799911499023,
            4.064199924468994,
            8.436200141906738
          ]
        }
      ]
    },
    {
      "id": "A:1011",
      "chain": "A",
      "resseq": 1011,
      "icode": "",
      "resname": "ASN",
      "hetflag": " ",
      "sasa": 1.2338199615478516,
      "atoms": [
        {
          "atom_index": 3557,
          "name": "N",
          "element": "N",
          "coord": [
            7.168099880218506,
            4.301599979400635,
            8.619400024414062
          ]
        },
        {
          "atom_index": 3558,
          "name": "CA",
          "element": "C",
          "coord": [
            7.179299831390381,
            4.348299980163574,
            8.756999969482422
          ]
        },
        {
          "atom_index": 3559,
          "name": "C",
          "element": "C",
          "coord": [
            7.100200176239014,
            4.258500099182129,
            8.850500106811523
          ]
        },
        {
          "atom_index": 3560,
          "name": "O",
          "element": "O",
          "coord": [
            7.133800029754639,
            4.244800090789795,
            8.968199729919434
          ]
        },
        {
          "atom_index": 3561,
          "name": "CB",
          "element": "C",
          "coord": [
            7.132299900054932,
            4.493500232696533,
            8.768799781799316
          ]
        },
        {
          "atom_index": 3562,
          "name": "CG",
          "element": "C",
          "coord": [
            7.228300094604492,
            4.590400218963623,
            8.701899528503418
          ]
        },
        {
          "atom_index": 3563,
          "name": "OD1",
          "element": "O",
          "coord": [
            7.3495001792907715,
            4.579699993133545,
            8.718799591064453
          ]
        },
        {
          "atom_index": 3564,
          "name": "ND2",
          "element": "N",
          "coord": [
            7.174799919128418,
            4.685200214385986,
            8.626299858093262
          ]
        }
      ]
    },
    {
      "id": "A:1012",
      "chain": "A",
      "resseq": 1012,
      "icode": "",
      "resname": "LYS",
      "hetflag": " ",
      "sasa": 0.06330374628305435,
      "atoms": [
        {
          "atom_index": 3565,
          "name": "N",
          "element": "N",
          "coord": [
            6.994900226593018,
            4.197500228881836,
            8.797699928283691
          ]
        },
        {
          "atom_index": 3566,
          "name": "CA",
          "element": "C",
          "coord": [
            6.91349983215332,
            4.105500221252441,
            8.87600040435791
          ]
        },
        {
          "atom_index": 3567,
          "name": "C",
          "element": "C",
          "coord": [
            6.995100021362305,
            3.9783999919891357,
            8.894499778747559
          ]
        },
        {
          "atom_index": 3568,
          "name": "O",
          "element": "O",
          "coord": [
            6.991799831390381,
            3.914799928665161,
            8.999899864196777
          ]
        },
        {
          "atom_index": 3569,
          "name": "CB",
          "element": "C",
          "coord": [
            6.7835001945495605,
            4.072000026702881,
            8.801799774169922
          ]
        },
        {
          "atom_index": 3570,
          "name": "CG",
          "element": "C",
          "coord": [
            6.6620001792907715,
            4.136499881744385,
            8.860400199890137
          ]
        },
        {
          "atom_index": 3571,
          "name": "CD",
          "element": "C",
          "coord": [
            6.639800071716309,
            4.088799953460693,
            9.003199577331543
          ]
        },
        {
          "atom_index": 3572,
          "name": "CE",
          "element": "C",
          "coord": [
            6.5177998542785645,
            4.1539998054504395,
            9.063300132751465
          ]
        },
        {
          "atom_index": 3573,
          "name": "NZ",
          "element": "N",
          "coord": [
            6.504499912261963,
            4.120200157165527,
            9.206600189208984
          ]
        }
      ]
    },
    {
      "id": "A:1013",
      "chain": "A",
      "resseq": 1013,
      "icode": "",
      "resname": "SER",
      "hetflag": " ",
      "sasa": 0.0,
      "atoms": [
        {
          "atom_index": 3574,
          "name": "N",
          "element": "N",
          "coord": [
            7.068699836730957,
            3.9414000511169434,
            8.790599822998047
          ]
        },
        {
          "atom_index": 3575,
          "name": "CA",
          "element": "C",
          "coord": [
            7.151100158691406,
            3.8210999965667725,
            8.79800033569336
          ]
        },
        {
          "atom_index": 3576,
          "name": "C",
          "element": "C",
          "coord": [
            7.254000186920166,
            3.8371999263763428,
            8.909199714660645
          ]
        },
        {
          "atom_index": 3577,
          "name": "O",
          "element": "O",
          "coord": [
            7.271999835968018,
            3.7483999729156494,
            8.991800308227539
          ]
        },
        {
          "atom_index": 3578,
          "name": "CB",
          "element": "C",
          "coord": [
            7.222700119018555,
            3.796299934387207,
            8.66469955444336
          ]
        },
        {
          "atom_index": 3579,
          "name": "OG",
          "element": "O",
          "coord": [
            7.303500175476074,
            3.67930006980896,
            8.671699523925781
          ]
        }
      ]
    },
    {
      "id": "A:1014",
      "chain": "A",
      "resseq": 1014,
      "icode": "",
      "resname": "LEU",
      "hetflag": " ",
      "sasa": 0.0,
      "atoms": [
        {
          "atom_index": 3580,
          "name": "N",
          "element": "N",
          "coord": [
            7.321199893951416,
            3.95169997215271,
            8.910799980163574
          ]
        },
        {
          "atom_index": 3581,
          "name": "CA",
          "element": "C",
          "coord": [
            7.423500061035156,
            3.9790000915527344,
            9.01140022277832
          ]
        },
        {
          "atom_index": 3582,
          "name": "C",
          "element": "C",
          "coord": [
            7.365200042724609,
            3.9779999256134033,
            9.152299880981445
          ]
        },
        {
          "atom_index": 3583,
          "name": "O",
          "element": "O",
          "coord": [
            7.4334001541137695,
            3.9433999061584473,
            9.249099731445312
          ]
        },
        {
          "atom_index": 3584,
          "name": "CB",
          "element": "C",
          "coord": [
            7.488999843597412,
            4.114999771118164,
            8.98449993133545
          ]
        },
        {
          "atom_index": 3585,
          "name": "CG",
          "element": "C",
          "coord": [
            7.56879997253418,
            4.125199794769287,
            8.854100227355957
          ]
        },
        {
          "atom_index": 3586,
          "name": "CD1",
          "element": "C",
          "coord": [
            7.6128997802734375,
            4.268599987030029,
            8.832300186157227
          ]
        },
        {
          "atom_index": 3587,
          "name": "CD2",
          "element": "C",
          "coord": [
            7.688199996948242,
            4.031899929046631,
            8.859399795532227
          ]
        }
      ]
    },
    {
      "id": "A:1015",
      "chain": "A",
      "resseq": 1015,
      "icode": "",
      "resname": "GLU",
      "hetflag": " ",
      "sasa": 1.7026124000549316,
      "atoms": [
        {
          "atom_index": 3588,
          "name": "N",
          "element": "N",
          "coord": [
            7.238800048828125,
            4.015900135040283,
            9.163999557495117
          ]
        },
        {
          "atom_index": 3589,
          "name": "CA",
          "element": "C",
          "coord": [
            7.1753997802734375,
            4.0183000564575195,
            9.294899940490723
          ]
        },
        {
          "atom_index": 3590,
          "name": "C",
          "element": "C",
          "coord": [
            7.143099784851074,
            3.8789000511169434,
            9.348600387573242
          ]
        },
        {
          "atom_index": 3591,
          "name": "O",
          "element": "O",
          "coord": [
            7.168700218200684,
            3.8501999378204346,
            9.465399742126465
          ]
        },
        {
          "atom_index": 3592,
          "name": "CB",
          "element": "C",
          "coord": [
            7.047599792480469,
            4.102700233459473,
            9.291099548339844
          ]
        },
        {
          "atom_index": 3593,
          "name": "CG",
          "element": "C",
          "coord": [
            6.9756999015808105,
            4.10860013961792,
            9.424200057983398
          ]
        },
        {
          "atom_index": 3594,
          "name": "CD",
          "element": "C",
          "coord": [
            6.836999893188477,
            4.168700218200684,
            9.413700103759766
          ]
        },
        {
          "atom_index": 3595,
          "name": "OE1",
          "element": "O",
          "coord": [
            6.765699863433838,
            4.172800064086914,
            9.516599655151367
          ]
        },
        {
          "atom_index": 3596,
          "name": "OE2",
          "element": "O",
          "coord": [
            6.798900127410889,
            4.211900234222412,
            9.30270004272461
          ]
        }
      ]
    },
    {
      "id": "A:1016",
      "chain": "A",
      "resseq": 1016,
      "icode": "",
      "resname": "ILE",
      "hetflag": " ",
      "sasa": 0.0,
      "atoms": [
        {
          "atom_index": 3597,
          "name": "N",
          "element": "N",
          "coord": [
            7.089099884033203,
            3.791100025177002,
            9.264399528503418
          ]
        },
        {
          "atom_index": 3598,
          "name": "CA",
          "element": "C",
          "coord": [
            7.052199840545654,
            3.6575000286102295,
            9.311699867248535
          ]
        },
        {
          "atom_index": 3599,
          "name": "C",
          "element": "C",
          "coord": [
            7.1691999435424805,
            3.5617001056671143,
            9.326399803161621
          ]
        },
        {
          "atom_index": 3600,
          "name": "O",
          "element": "O",
          "coord": [
            7.161499977111816,
            3.465399980545044,
            9.401800155639648
          ]
        },
        {
          "atom_index": 3601,
          "name": "CB",
          "element": "C",
          "coord": [
            6.942200183868408,
            3.595099925994873,
            9.222900390625
          ]
        },
        {
          "atom_index": 3602,
          "name": "CG1",
          "element": "C",
          "coord": [
            6.992800235748291,
            3.5736000537872314,
            9.080100059509277
          ]
        },
        {
          "atom_index": 3603,
          "name": "CG2",
          "element": "C",
          "coord": [
            6.821100234985352,
            3.6881000995635986,
            9.22089958190918
          ]
        },
        {
          "atom_index": 3604,
          "name": "CD1",
          "element": "C",
          "coord": [
            6.886099815368652,
            3.5148000717163086,
            8.986800193786621
          ]
        }
      ]
    },
    {
      "id": "A:1017",
      "chain": "A",
      "resseq": 1017,
      "icode": "",
      "resname": "GLU",
      "hetflag": " ",
      "sasa": 0.0,
      "atoms": [
        {
          "atom_index": 3605,
          "name": "N",
          "element": "N",
          "coord": [
            7.277299880981445,
            3.588099956512451,
            9.253999710083008
          ]
        },
        {
          "atom_index": 3606,
          "name": "CA",
          "element": "C",
          "coord": [
            7.39900016784668,
            3.507999897003174,
            9.261699676513672
          ]
        },
        {
          "atom_index": 3607,
          "name": "C",
          "element": "C",
          "coord": [
            7.514900207519531,
            3.606100082397461,
            9.243900299072266
          ]
        },
        {
          "atom_index": 3608,
          "name": "O",
          "element": "O",
          "coord": [
            7.559999942779541,
            3.6308000087738037,
            9.132599830627441
          ]
        },
        {
          "atom_index": 3609,
          "name": "CB",
          "element": "C",
          "coord": [
            7.399799823760986,
            3.3984999656677246,
            9.153300285339355
          ]
        },
        {
          "atom_index": 3610,
          "name": "CG",
          "element": "C",
          "coord": [
            7.311999797821045,
            3.278599977493286,
            9.190400123596191
          ]
        },
        {
          "atom_index": 3611,
          "name": "CD",
          "element": "C",
          "coord": [
            7.332699775695801,
            3.1552999019622803,
            9.10200023651123
          ]
        },
        {
          "atom_index": 3612,
          "name": "OE1",
          "element": "O",
          "coord": [
            7.449699878692627,
            3.1215999126434326,
            9.072199821472168
          ]
        },
        {
          "atom_index": 3613,
          "name": "OE2",
          "element": "O",
          "coord": [
            7.231599807739258,
            3.09089994430542,
            9.064599990844727
          ]
        }
      ]
    },
    {
      "id": "A:1018",
      "chain": "A",
      "resseq": 1018,
      "icode": "",
      "resname": "PRO",
      "hetflag": " ",
      "sasa": 0.0,
      "atoms": [
        {
          "atom_index": 3614,
          "name": "N",
          "element": "N",
          "coord": [
            7.56279993057251,
            3.66510009765625,
            9.355600357055664
          ]
        },
        {
          "atom_index": 3615,
          "name": "CA",
          "element": "C",
          "coord": [
            7.672599792480469,
            3.7630999088287354,
            9.358799934387207
          ]
        },
        {
          "atom_index": 3616,
          "name": "C",
          "element": "C",
          "coord": [
            7.8069000244140625,
            3.710099935531616,
            9.310600280761719
          ]
        },
        {
          "atom_index": 3617,
          "name": "O",
          "element": "O",
          "coord": [
            7.832300186157227,
            3.589600086212158,
            9.315299987792969
          ]
        },
        {
          "atom_index": 3618,
          "name": "CB",
          "element": "C",
          "coord": [
            7.678199768066406,
            3.804500102996826,
            9.50570011138916
          ]
        },
        {
          "atom_index": 3619,
          "name": "CG",
          "element": "C",
          "coord": [
            7.539700031280518,
            3.776900053024292,
            9.55739974975586
          ]
        },
        {
          "atom_index": 3620,
          "name": "CD",
          "element": "C",
          "coord": [
            7.506800174713135,
            3.645900011062622,
            9.490699768066406
          ]
        }
      ]
    },
    {
      "id": "A:1019",
      "chain": "A",
      "resseq": 1019,
      "icode": "",
      "resname": "ARG",
      "hetflag": " ",
      "sasa": 2.990002155303955,
      "atoms": [
        {
          "atom_index": 3621,
          "name": "N",
          "element": "N",
          "coord": [
            7.892899990081787,
            3.800800085067749,
            9.265700340270996
          ]
        },
        {
          "atom_index": 3622,
          "name": "CA",
          "element": "C",
          "coord": [
            8.025899887084961,
            3.7637999057769775,
            9.219099998474121
          ]
        },
        {
          "atom_index": 3623,
          "name": "C",
          "element": "C",
          "coord": [
            8.109999656677246,
            3.700900077819824,
            9.32960033416748
          ]
        },
        {
          "atom_index": 3624,
          "name": "O",
          "element": "O",
          "coord": [
            8.10219955444336,
            3.739799976348877,
            9.446999549865723
          ]
        },
        {
          "atom_index": 3625,
          "name": "CB",
          "element": "C",
          "coord": [
            8.100099563598633,
            3.885200023651123,
            9.163200378417969
          ]
        },
        {
          "atom_index": 3626,
          "name": "CG",
          "element": "C",
          "coord": [
            8.04259967803955,
            3.9400999546051025,
            9.033300399780273
          ]
        },
        {
          "atom_index": 3627,
          "name": "CD",
          "element": "C",
          "coord": [
            8.132399559020996,
            4.049799919128418,
            8.977700233459473
          ]
        },
        {
          "atom_index": 3628,
          "name": "NE",
          "element": "N",
          "coord": [
            8.070799827575684,
            4.121300220489502,
            8.866299629211426
          ]
        },
        {
          "atom_index": 3629,
          "name": "CZ",
          "element": "C",
          "coord": [
            8.05049991607666,
            4.069300174713135,
            8.74590015411377
          ]
        },
        {
          "atom_index": 3630,
          "name": "NH1",
          "element": "N",
          "coord": [
            8.087200164794922,
            3.944499969482422,
            8.720100402832031
          ]
        },
        {
          "atom_index": 3631,
          "name": "NH2",
          "element": "N",
          "coord": [
            7.993500232696533,
            4.142600059509277,
            8.651200294494629
          ]
        }
      ]
    },
    {
      "id": "A:1020",
      "chain": "A",
      "resseq": 1020,
      "icode": "",
      "resname": "ASN",
      "hetflag": " ",
      "sasa": 6.419010162353516,
      "atoms": [
        {
          "atom_index": 3632,
          "name": "N",
          "element": "N",
          "coord": [
            8.190799713134766,
            3.604300022125244,
            9.286600112915039
          ]
        },
        {
          "atom_index": 3633,
          "name": "CA",
          "element": "C",
          "coord": [
            8.280699729919434,
            3.522900104522705,
            9.367600440979004
          ]
        },
        {
          "atom_index": 3634,
          "name": "C",
          "element": "C",
          "coord": [
            8.290800094604492,
            3.5369999408721924,
            9.5177001953125
          ]
        },
        {
          "atom_index": 3635,
          "name": "O",
          "element": "O",
          "coord": [
            8.241100311279297,
            3.450900077819824,
            9.592000007629395
          ]
        },
        {
          "atom_index": 3636,
          "name": "CB",
          "element": "C",
          "coord": [
            8.423600196838379,
            3.5280001163482666,
            9.311599731445312
          ]
        },
        {
          "atom_index": 3637,
          "name": "CG",
          "element": "C",
          "coord": [
            8.527400016784668,
            3.4804999828338623,
            9.413399696350098
          ]
        },
        {
          "atom_index": 3638,
          "name": "OD1",
          "element": "O",
          "coord": [
            8.527600288391113,
            3.3642001152038574,
            9.454899787902832
          ]
        },
        {
          "atom_index": 3639,
          "name": "ND2",
          "element": "N",
          "coord": [
            8.61460018157959,
            3.5713999271392822,
            9.455499649047852
          ]
        }
      ]
    },
    {
      "id": "A:1021",
      "chain": "A",
      "resseq": 1021,
      "icode": "",
      "resname": "PRO",
      "hetflag": " ",
      "sasa": 4.45694637298584,
      "atoms": [
        {
          "atom_index": 3640,
          "name": "N",
          "element": "N",
          "coord": [
            8.35569953918457,
            3.6445000171661377,
            9.565500259399414
          ]
        },
        {
          "atom_index": 3641,
          "name": "CA",
          "element": "C",
          "coord": [
            8.3725004196167,
            3.66510009765625,
            9.709600448608398
          ]
        },
        {
          "atom_index": 3642,
          "name": "C",
          "element": "C",
          "coord": [
            8.247599601745605,
            3.6456000804901123,
            9.794500350952148
          ]
        },
        {
          "atom_index": 3643,
          "name": "O",
          "element": "O",
          "coord": [
            8.249500274658203,
            3.571700096130371,
            9.892200469970703
          ]
        },
        {
          "atom_index": 3644,
          "name": "CB",
          "element": "C",
          "coord": [
            8.425299644470215,
            3.8085999488830566,
            9.718799591064453
          ]
        },
        {
          "atom_index": 3645,
          "name": "CG",
          "element": "C",
          "coord": [
            8.485600471496582,
            3.833199977874756,
            9.586000442504883
          ]
        },
        {
          "atom_index": 3646,
          "name": "CD",
          "element": "C",
          "coord": [
            8.388199806213379,
            3.767699956893921,
            9.491800308227539
          ]
        }
      ]
    },
    {
      "id": "A:1022",
      "chain": "A",
      "resseq": 1022,
      "icode": "",
      "resname": "LYS",
      "hetflag": " ",
      "sasa": 5.317514896392822,
      "atoms": [
        {
          "atom_index": 3647,
          "name": "N",
          "element": "N",
          "coord": [
            8.139399528503418,
            3.7121999263763428,
            9.756699562072754
          ]
        },
        {
          "atom_index": 3648,
          "name": "CA",
          "element": "C",
          "coord": [
            8.015399932861328,
            3.7060000896453857,
            9.833499908447266
          ]
        },
        {
          "atom_index": 3649,
          "name": "C",
          "element": "C",
          "coord": [
            7.945499897003174,
            3.5717999935150146,
            9.828900337219238
          ]
        },
        {
          "atom_index": 3650,
          "name": "O",
          "element": "O",
          "coord": [
            7.9334001541137695,
            3.5104000568389893,
            9.723699569702148
          ]
        },
        {
          "atom_index": 3651,
          "name": "CB",
          "element": "C",
          "coord": [
            7.919600009918213,
            3.815000057220459,
            9.78600025177002
          ]
        },
        {
          "atom_index": 3652,
          "name": "CG",
          "element": "C",
          "coord": [
            7.978600025177002,
            3.9551000595092773,
            9.792799949645996
          ]
        },
        {
          "atom_index": 3653,
          "name": "CD",
          "element": "C",
          "coord": [
            7.890399932861328,
            4.054500102996826,
            9.719599723815918
          ]
        },
        {
          "atom_index": 3654,
          "name": "CE",
          "element": "C",
          "coord": [
            7.9552001953125,
            4.1915998458862305,
            9.710700035095215
          ]
        },
        {
          "atom_index": 3655,
          "name": "NZ",
          "element": "N",
          "coord": [
            7.965000152587891,
            4.256199836730957,
            9.843299865722656
          ]
        }
      ]
    },
    {
      "id": "A:1023",
      "chain": "A",
      "resseq": 1023,
      "icode": "",
      "resname": "PRO",
      "hetflag": " ",
      "sasa": 3.5814661979675293,
      "atoms": [
        {
          "atom_index": 3656,
          "name": "N",
          "element": "N",
          "coord": [
            7.897299766540527,
            3.5248000621795654,
            9.9443998336792
          ]
        },
        {
          "atom_index": 3657,
          "name": "CA",
          "element": "C",
          "coord": [
            7.828100204467773,
            3.3966000080108643,
            9.950499534606934
          ]
        },
        {
          "atom_index": 3658,
          "name": "C",
          "element": "C",
          "coord": [
            7.690499782562256,
            3.406599998474121,
            9.884400367736816
          ]
        },
        {
          "atom_index": 3659,
          "name": "O",
          "element": "O",
          "coord": [
            7.643700122833252,
            3.5160000324249268,
            9.8503999710083
          ]
        },
        {
          "atom_index": 3660,
          "name": "CB",
          "element": "C",
          "coord": [
            7.819300174713135,
            3.370300054550171,
            10.100099563598633
          ]
        },
        {
          "atom_index": 3661,
          "name": "CG",
          "element": "C",
          "coord": [
            7.799300193786621,
            3.5065999031066895,
            10.155099868774414
          ]
        },
        {
          "atom_index": 3662,
          "name": "CD",
          "element": "C",
          "coord": [
            7.898600101470947,
            3.5899999141693115,
            10.076600074768066
          ]
        }
      ]
    },
    {
      "id": "A:1024",
      "chain": "A",
      "resseq": 1024,
      "icode": "",
      "resname": "LEU",
      "hetflag": " ",
      "sasa": 0.0,
      "atoms": [
        {
          "atom_index": 3663,
          "name": "N",
          "element": "N",
          "coord": [
            7.626800060272217,
            3.2916998863220215,
            9.86620044708252
          ]
        },
        {
          "atom_index": 3664,
          "name": "CA",
          "element": "C",
          "coord": [
            7.4953999519348145,
            3.2860000133514404,
            9.804900169372559
          ]
        },
        {
          "atom_index": 3665,
          "name": "C",
          "element": "C",
          "coord": [
            7.3881001472473145,
            3.3190999031066895,
            9.907699584960938
          ]
        },
        {
          "atom_index": 3666,
          "name": "O",
          "element": "O",
          "coord": [
            7.366199970245361,
            3.24429988861084,
            10.002300262451172
          ]
        },
        {
          "atom_index": 3667,
          "name": "CB",
          "element": "C",
          "coord": [
            7.471499919891357,
            3.1463000774383545,
            9.74779987335205
          ]
        },
        {
          "atom_index": 3668,
          "name": "CG",
          "element": "C",
          "coord": [
            7.338200092315674,
            3.1214001178741455,
            9.677900314331055
          ]
        },
        {
          "atom_index": 3669,
          "name": "CD1",
          "element": "C",
          "coord": [
            7.320700168609619,
            3.2197999954223633,
            9.562800407409668
          ]
        },
        {
          "atom_index": 3670,
          "name": "CD2",
          "element": "C",
          "coord": [
            7.33489990234375,
            2.9769999980926514,
            9.628499984741211
          ]
        }
      ]
    },
    {
      "id": "A:1025",
      "chain": "A",
      "resseq": 1025,
      "icode": "",
      "resname": "PRO",
      "hetflag": " ",
      "sasa": 0.19359277188777924,
      "atoms": [
        {
          "atom_index": 3671,
          "name": "N",
          "element": "N",
          "coord": [
            7.319900035858154,
            3.432800054550171,
            9.89109992980957
          ]
        },
        {
          "atom_index": 3672,
          "name": "CA",
          "element": "C",
          "coord": [
            7.21619987487793,
            3.4660000801086426,
            9.989100456237793
          ]
        },
        {
          "atom_index": 3673,
          "name": "C",
          "element": "C",
          "coord": [
            7.086599826812744,
            3.387700080871582,
            9.966699600219727
          ]
        },
        {
          "atom_index": 3674,
          "name": "O",
          "element": "O",
          "coord": [
            7.058000087738037,
            3.3447999954223633,
            9.85509967803955
          ]
        },
        {
          "atom_index": 3675,
          "name": "CB",
          "element": "C",
          "coord": [
            7.198400020599365,
            3.616300106048584,
            9.970100402832031
          ]
        },
        {
          "atom_index": 3676,
          "name": "CG",
          "element": "C",
          "coord": [
            7.226900100708008,
            3.6357998847961426,
            9.82450008392334
          ]
        },
        {
          "atom_index": 3677,
          "name": "CD",
          "element": "C",
          "coord": [
            7.344900131225586,
            3.5446999073028564,
            9.798700332641602
          ]
        }
      ]
    },
    {
      "id": "A:1026",
      "chain": "A",
      "resseq": 1026,
      "icode": "",
      "resname": "ARG",
      "hetflag": " ",
      "sasa": 7.123777866363525,
      "atoms": [
        {
          "atom_index": 3678,
          "name": "N",
          "element": "N",
          "coord": [
            7.010300159454346,
            3.367799997329712,
            10.07390022277832
          ]
        },
        {
          "atom_index": 3679,
          "name": "CA",
          "element": "C",
          "coord": [
            6.882400035858154,
            3.296799898147583,
            10.06760025024414
          ]
        },
        {
          "atom_index": 3680,
          "name": "C",
          "element": "C",
          "coord": [
            6.772799968719482,
            3.397900104522705,
            10.035699844360352
          ]
        },
        {
          "atom_index": 3681,
          "name": "O",
          "element": "O",
          "coord": [
            6.77839994430542,
            3.51200008392334,
            10.082200050354004
          ]
        },
        {
          "atom_index": 3682,
          "name": "CB",
          "element": "C",
          "coord": [
            6.848999977111816,
            3.231800079345703,
            10.202899932861328
          ]
        },
        {
          "atom_index": 3683,
          "name": "CG",
          "element": "C",
          "coord": [
            6.938399791717529,
            3.116499900817871,
            10.245599746704102
          ]
        },
        {
          "atom_index": 3684,
          "name": "CD",
          "element": "C",
          "coord": [
            6.899400234222412,
            2.986599922180176,
            10.176899909973145
          ]
        },
        {
          "atom_index": 3685,
          "name": "NE",
          "element": "N",
          "coord": [
            6.978899955749512,
            2.874000072479248,
            10.224900245666504
          ]
        },
        {
          "atom_index": 3686,
          "name": "CZ",
          "element": "C",
          "coord": [
            6.947999954223633,
            2.7462000846862793,
            10.203800201416016
          ]
        },
        {
          "atom_index": 3687,
          "name": "NH1",
          "element": "N",
          "coord": [
            6.838799953460693,
            2.714099884033203,
            10.13539981842041
          ]
        },
        {
          "atom_index": 3688,
          "name": "NH2",
          "element": "N",
          "coord": [
            7.026199817657471,
            2.6503000259399414,
            10.251700401306152
          ]
        }
      ]
    },
    {
      "id": "A:1027",
      "chain": "A",
      "resseq": 1027,
      "icode": "",
      "resname": "PHE",
      "hetflag": " ",
      "sasa": 0.0,
      "atoms": [
        {
          "atom_index": 3689,
          "name": "N",
          "element": "N",
          "coord": [
            6.673500061035156,
            3.355799913406372,
            9.957300186157227
          ]
        },
        {
          "atom_index": 3690,
          "name": "CA",
          "element": "C",
          "coord": [
            6.560500144958496,
            3.443000078201294,
            9.922800064086914
          ]
        },
        {
          "atom_index": 3691,
          "name": "C",
          "element": "C",
          "coord": [
            6.429100036621094,
            3.368000030517578,
            9.944700241088867
          ]
        },
        {
          "atom_index": 3692,
          "name": "O",
          "element": "O",
          "coord": [
            6.423399925231934,
            3.2458999156951904,
            9.92959976196289
          ]
        },
        {
          "atom_index": 3693,
          "name": "CB",
          "element": "C",
          "coord": [
            6.566800117492676,
            3.488300085067749,
            9.77649974822998
          ]
        },
        {
          "atom_index": 3694,
          "name": "CG",
          "element": "C",
          "coord": [
            6.68720006942749,
            3.571700096130371,
            9.742600440979004
          ]
        },
        {
          "atom_index": 3695,
          "name": "CD1",
          "element": "C",
          "coord": [
            6.804699897766113,
            3.51200008392334,
            9.698200225830078
          ]
        },
        {
          "atom_index": 3696,
          "name": "CD2",
          "element": "C",
          "coord": [
            6.682300090789795,
            3.710700035095215,
            9.753100395202637
          ]
        },
        {
          "atom_index": 3697,
          "name": "CE1",
          "element": "C",
          "coord": [
            6.915999889373779,
            3.589200019836426,
            9.664199829101562
          ]
        },
        {
          "atom_index": 3698,
          "name": "CE2",
          "element": "C",
          "coord": [
            6.792600154876709,
            3.7887001037597656,
            9.719499588012695
          ]
        },
        {
          "atom_index": 3699,
          "name": "CZ",
          "element": "C",
          "coord": [
            6.909999847412109,
            3.727799892425537,
            9.674799919128418
          ]
        }
      ]
    },
    {
      "id": "A:1028",
      "chain": "A",
      "resseq": 1028,
      "icode": "",
      "resname": "PRO",
      "hetflag": " ",
      "sasa": 4.484899044036865,
      "atoms": [
        {
          "atom_index": 3700,
          "name": "N",
          "element": "N",
          "coord": [
            6.321700096130371,
            3.440500020980835,
            9.981200218200684
          ]
        },
        {
          "atom_index": 3701,
          "name": "CA",
          "element": "C",
          "coord": [
            6.190499782562256,
            3.3787999153137207,
            10.004599571228027
          ]
        },
        {
          "atom_index": 3702,
          "name": "C",
          "element": "C",
          "coord": [
            6.121399879455566,
            3.335700035095215,
            9.875100135803223
          ]
        },
        {
          "atom_index": 3703,
          "name": "O",
          "element": "O",
          "coord": [
            6.144999980926514,
            3.393399953842163,
            9.769100189208984
          ]
        },
        {
          "atom_index": 3704,
          "name": "CB",
          "element": "C",
          "coord": [
            6.113100051879883,
            3.4890999794006348,
            10.076399803161621
          ]
        },
        {
          "atom_index": 3705,
          "name": "CG",
          "element": "C",
          "coord": [
            6.168000221252441,
            3.6131999492645264,
            10.013899803161621
          ]
        },
        {
          "atom_index": 3706,
          "name": "CD",
          "element": "C",
          "coord": [
            6.317399978637695,
            3.585099935531616,
            10.010499954223633
          ]
        }
      ]
    },
    {
      "id": "A:1029",
      "chain": "A",
      "resseq": 1029,
      "icode": "",
      "resname": "LYS",
      "hetflag": " ",
      "sasa": 1.5472708940505981,
      "atoms": [
        {
          "atom_index": 3707,
          "name": "N",
          "element": "N",
          "coord": [
            6.035799980163574,
            3.234499931335449,
            9.885199546813965
          ]
        },
        {
          "atom_index": 3708,
          "name": "CA",
          "element": "C",
          "coord": [
            5.961299896240234,
            3.1828999519348145,
            9.770700454711914
          ]
        },
        {
          "atom_index": 3709,
          "name": "C",
          "element": "C",
          "coord": [
            5.8632001876831055,
            3.287400007247925,
            9.718700408935547
          ]
        },
        {
          "atom_index": 3710,
          "name": "O",
          "element": "O",
          "coord": [
            5.812600135803223,
            3.3687000274658203,
            9.795700073242188
          ]
        },
        {
          "atom_index": 3711,
          "name": "CB",
          "element": "C",
          "coord": [
            5.882900238037109,
            3.057499885559082,
            9.810999870300293
          ]
        },
        {
          "atom_index": 3712,
          "name": "CG",
          "element": "C",
          "coord": [
            5.9679999351501465,
            2.935499906539917,
            9.84280014038086
          ]
        },
        {
          "atom_index": 3713,
          "name": "CD",
          "element": "C",
          "coord": [
            5.882699966430664,
            2.8203001022338867,
            9.896599769592285
          ]
        },
        {
          "atom_index": 3714,
          "name": "CE",
          "element": "C",
          "coord": [
            5.770400047302246,
            2.7818000316619873,
            9.800299644470215
          ]
        },
        {
          "atom_index": 3715,
          "name": "NZ",
          "element": "N",
          "coord": [
            5.822400093078613,
            2.739500045776367,
            9.667200088500977
          ]
        }
      ]
    },
    {
      "id": "A:1030",
      "chain": "A",
      "resseq": 1030,
      "icode": "",
      "resname": "LYS",
      "hetflag": " ",
      "sasa": 0.34829962253570557,
      "atoms": [
        {
          "atom_index": 3716,
          "name": "N",
          "element": "N",
          "coord": [
            5.835899829864502,
            3.2850000858306885,
            9.588600158691406
          ]
        },
        {
          "atom_index": 3717,
          "name": "CA",
          "element": "C",
          "coord": [
            5.741300106048584,
            3.379699945449829,
            9.529899597167969
          ]
        },
        {
          "atom_index": 3718,
          "name": "C",
          "element": "C",
          "coord": [
            5.620200157165527,
            3.306299924850464,
            9.47249984741211
          ]
        },
        {
          "atom_index": 3719,
          "name": "O",
          "element": "O",
          "coord": [
            5.518599987030029,
            3.368799924850464,
            9.442299842834473
          ]
        },
        {
          "atom_index": 3720,
          "name": "CB",
          "element": "C",
          "coord": [
            5.807799816131592,
            3.4621999263763428,
            9.418800354003906
          ]
        },
        {
          "atom_index": 3721,
          "name": "CG",
          "element": "C",
          "coord": [
            5.834700107574463,
            3.3849000930786133,
            9.290399551391602
          ]
        },
        {
          "atom_index": 3722,
          "name": "CD",
          "element": "C",
          "coord": [
            5.906199932098389,
            3.4707000255584717,
            9.186699867248535
          ]
        },
        {
          "atom_index": 3723,
          "name": "CE",
          "element": "C",
          "coord": [
            5.819200038909912,
            3.5866000652313232,
            9.140000343322754
          ]
        },
        {
          "atom_index": 3724,
          "name": "NZ",
          "element": "N",
          "coord": [
            5.887199878692627,
            3.6712000370025635,
            9.037799835205078
          ]
        }
      ]
    },
    {
      "id": "A:1031",
      "chain": "A",
      "resseq": 1031,
      "icode": "",
      "resname": "TYR",
      "hetflag": " ",
      "sasa": 0.0,
      "atoms": [
        {
          "atom_index": 3725,
          "name": "N",
          "element": "N",
          "coord": [
            5.630799770355225,
            3.174499988555908,
            9.456999778747559
          ]
        },
        {
          "atom_index": 3726,
          "name": "CA",
          "element": "C",
          "coord": [
            5.520100116729736,
            3.095900058746338,
            9.402400016784668
          ]
        },
        {
          "atom_index": 3727,
          "name": "C",
          "element": "C",
          "coord": [
            5.443600177764893,
            3.0237998962402344,
            9.51200008392334
          ]
        },
        {
          "atom_index": 3728,
          "name": "O",
          "element": "O",
          "coord": [
            5.503699779510498,
            2.963900089263916,
            9.601699829101562
          ]
        },
        {
          "atom_index": 3729,
          "name": "CB",
          "element": "C",
          "coord": [
            5.570700168609619,
            2.9935998916625977,
            9.300600051879883
          ]
        },
        {
          "atom_index": 3730,
          "name": "CG",
          "element": "C",
          "coord": [
            5.646200180053711,
            3.0566000938415527,
            9.187199592590332
          ]
        },
        {
          "atom_index": 3731,
          "name": "CD1",
          "element": "C",
          "coord": [
            5.583199977874756,
            3.1440000534057617,
            9.099100112915039
          ]
        },
        {
          "atom_index": 3732,
          "name": "CD2",
          "element": "C",
          "coord": [
            5.7820000648498535,
            3.032399892807007,
            9.170700073242188
          ]
        },
        {
          "atom_index": 3733,
          "name": "CE1",
          "element": "C",
          "coord": [
            5.654099941253662,
            3.2063000202178955,
            8.997300148010254
          ]
        },
        {
          "atom_index": 3734,
          "name": "CE2",
          "element": "C",
          "coord": [
            5.854000091552734,
            3.093600034713745,
            9.0693998336792
          ]
        },
        {
          "atom_index": 3735,
          "name": "CZ",
          "element": "C",
          "coord": [
            5.789599895477295,
            3.1802000999450684,
            8.983200073242188
          ]
        },
        {
          "atom_index": 3736,
          "name": "OH",
          "element": "O",
          "coord": [
            5.860400199890137,
            3.2400999069213867,
            8.882800102233887
          ]
        }
      ]
    },
    {
      "id": "A:1032",
      "chain": "A",
      "resseq": 1032,
      "icode": "",
      "resname": "SER",
      "hetflag": " ",
      "sasa": 4.371082782745361,
      "atoms": [
        {
          "atom_index": 3737,
          "name": "N",
          "element": "N",
          "coord": [
            5.311100006103516,
            3.0288000106811523,
            9.503199577331543
          ]
        },
        {
          "atom_index": 3738,
          "name": "CA",
          "element": "C",
          "coord": [
            5.224800109863281,
            2.966399908065796,
            9.60260009765625
          ]
        },
        {
          "atom_index": 3739,
          "name": "C",
          "element": "C",
          "coord": [
            5.163899898529053,
            2.834199905395508,
            9.55739974975586
          ]
        },
        {
          "atom_index": 3740,
          "name": "O",
          "element": "O",
          "coord": [
            5.08459997177124,
            2.7743000984191895,
            9.629500389099121
          ]
        },
        {
          "atom_index": 3741,
          "name": "CB",
          "element": "C",
          "coord": [
            5.11299991607666,
            3.0636000633239746,
            9.643099784851074
          ]
        },
        {
          "atom_index": 3742,
          "name": "OG",
          "element": "O",
          "coord": [
            5.044300079345703,
            3.114300012588501,
            9.529500007629395
          ]
        }
      ]
    },
    {
      "id": "A:1033",
      "chain": "A",
      "resseq": 1033,
      "icode": "",
      "resname": "TYR",
      "hetflag": " ",
      "sasa": 0.0,
      "atoms": [
        {
          "atom_index": 3743,
          "name": "N",
          "element": "N",
          "coord": [
            5.200699806213379,
            2.7881999015808105,
            9.438400268554688
          ]
        },
        {
          "atom_index": 3744,
          "name": "CA",
          "element": "C",
          "coord": [
            5.149400234222412,
            2.661400079727173,
            9.387399673461914
          ]
        },
        {
          "atom_index": 3745,
          "name": "C",
          "element": "C",
          "coord": [
            5.265200138092041,
            2.5625998973846436,
            9.377400398254395
          ]
        },
        {
          "atom_index": 3746,
          "name": "O",
          "element": "O",
          "coord": [
            5.380899906158447,
            2.6029999256134033,
            9.383299827575684
          ]
        },
        {
          "atom_index": 3747,
          "name": "CB",
          "element": "C",
          "coord": [
            5.0833001136779785,
            2.682800054550171,
            9.251199722290039
          ]
        },
        {
          "atom_index": 3748,
          "name": "CG",
          "element": "C",
          "coord": [
            5.1620001792907715,
            2.7725000381469727,
            9.15880012512207
          ]
        },
        {
          "atom_index": 3749,
          "name": "CD1",
          "element": "C",
          "coord": [
            5.280600070953369,
            2.7284998893737793,
            9.099499702453613
          ]
        },
        {
          "atom_index": 3750,
          "name": "CD2",
          "element": "C",
          "coord": [
            5.118100166320801,
            2.901599884033203,
            9.130200386047363
          ]
        },
        {
          "atom_index": 3751,
          "name": "CE1",
          "element": "C",
          "coord": [
            5.3531999588012695,
            2.811300039291382,
            9.013299942016602
          ]
        },
        {
          "atom_index": 3752,
          "name": "CE2",
          "element": "C",
          "coord": [
            5.189700126647949,
            2.9851999282836914,
            9.044300079345703
          ]
        },
        {
          "atom_index": 3753,
          "name": "CZ",
          "element": "C",
          "coord": [
            5.307199954986572,
            2.9388999938964844,
            8.986000061035156
          ]
        },
        {
          "atom_index": 3754,
          "name": "OH",
          "element": "O",
          "coord": [
            5.376500129699707,
            3.0190000534057617,
            8.898200035095215
          ]
        }
      ]
    },
    {
      "id": "A:1034",
      "chain": "A",
      "resseq": 1034,
      "icode": "",
      "resname": "PRO",
      "hetflag": " ",
      "sasa": 1.6132731437683105,
      "atoms": [
        {
          "atom_index": 3755,
          "name": "N",
          "element": "N",
          "coord": [
            5.235799789428711,
            2.4321000576019287,
            9.361800193786621
          ]
        },
        {
          "atom_index": 3756,
          "name": "CA",
          "element": "C",
          "coord": [
            5.342100143432617,
            2.3310000896453857,
            9.35200023651123
          ]
        },
        {
          "atom_index": 3757,
          "name": "C",
          "element": "C",
          "coord": [
            5.436299800872803,
            2.3589999675750732,
            9.235400199890137
          ]
        },
        {
          "atom_index": 3758,
          "name": "O",
          "element": "O",
          "coord": [
            5.393499851226807,
            2.410900115966797,
            9.132499694824219
          ]
        },
        {
          "atom_index": 3759,
          "name": "CB",
          "element": "C",
          "coord": [
            5.264800071716309,
            2.200500011444092,
            9.3326997756958
          ]
        },
        {
          "atom_index": 3760,
          "name": "CG",
          "element": "C",
          "coord": [
            5.129799842834473,
            2.228600025177002,
            9.3951997756958
          ]
        },
        {
          "atom_index": 3761,
          "name": "CD",
          "element": "C",
          "coord": [
            5.102499961853027,
            2.3696000576019287,
            9.350299835205078
          ]
        }
      ]
    },
    {
      "id": "A:1035",
      "chain": "A",
      "resseq": 1035,
      "icode": "",
      "resname": "LEU",
      "hetflag": " ",
      "sasa": 0.0,
      "atoms": [
        {
          "atom_index": 3762,
          "name": "N",
          "element": "N",
          "coord": [
            5.563700199127197,
            2.324199914932251,
            9.251500129699707
          ]
        },
        {
          "atom_index": 3763,
          "name": "CA",
          "element": "C",
          "coord": [
            5.663099765777588,
            2.3464999198913574,
            9.146100044250488
          ]
        },
        {
          "atom_index": 3764,
          "name": "C",
          "element": "C",
          "coord": [
            5.686500072479248,
            2.2202000617980957,
            9.064499855041504
          ]
        },
        {
          "atom_index": 3765,
          "name": "O",
          "element": "O",
          "coord": [
            5.74399995803833,
            2.225399971008301,
            8.955900192260742
          ]
        },
        {
          "atom_index": 3766,
          "name": "CB",
          "element": "C",
          "coord": [
            5.795300006866455,
            2.392899990081787,
            9.206999778747559
          ]
        },
        {
          "atom_index": 3767,
          "name": "CG",
          "element": "C",
          "coord": [
            5.788899898529053,
            2.5213000774383545,
            9.289899826049805
          ]
        },
        {
          "atom_index": 3768,
          "name": "CD1",
          "element": "C",
          "coord": [
            5.927599906921387,
            2.5525999069213867,
            9.345100402832031
          ]
        },
        {
          "atom_index": 3769,
          "name": "CD2",
          "element": "C",
          "coord": [
            5.73769998550415,
            2.6357998847961426,
            9.204099655151367
          ]
        }
      ]
    },
    {
      "id": "A:1036",
      "chain": "A",
      "resseq": 1036,
      "icode": "",
      "resname": "LYS",
      "hetflag": " ",
      "sasa": 3.8421483039855957,
      "atoms": [
        {
          "atom_index": 3770,
          "name": "N",
          "element": "N",
          "coord": [
            5.642399787902832,
            2.1068999767303467,
            9.118000030517578
          ]
        },
        {
          "atom_index": 3771,
          "name": "CA",
          "element": "C",
          "coord": [
            5.656099796295166,
            1.9780999422073364,
            9.050200462341309
          ]
        },
        {
          "atom_index": 3772,
          "name": "C",
          "element": "C",
          "coord": [
            5.603099822998047,
            1.9874999523162842,
            8.906700134277344
          ]
        },
        {
          "atom_index": 3773,
          "name": "O",
          "element": "O",
          "coord": [
            5.492000102996826,
            2.033900022506714,
            8.884200096130371
          ]
        },
        {
          "atom_index": 3774,
          "name": "CB",
          "element": "C",
          "coord": [
            5.576300144195557,
            1.8712999820709229,
            9.12559986114502
          ]
        },
        {
          "atom_index": 3775,
          "name": "CG",
          "element": "C",
          "coord": [
            5.574699878692627,
            1.7336000204086304,
            9.060400009155273
          ]
        },
        {
          "atom_index": 3776,
          "name": "CD",
          "element": "C",
          "coord": [
            5.699100017547607,
            1.6540000438690186,
            9.09529972076416
          ]
        },
        {
          "atom_index": 3777,
          "name": "CE",
          "element": "C",
          "coord": [
            5.69789981842041,
            1.5182000398635864,
            9.026000022888184
          ]
        },
        {
          "atom_index": 3778,
          "name": "NZ",
          "element": "N",
          "coord": [
            5.57480001449585,
            1.4392999410629272,
            9.058500289916992
          ]
        }
      ]
    },
    {
      "id": "A:1037",
      "chain": "A",
      "resseq": 1037,
      "icode": "",
      "resname": "SER",
      "hetflag": " ",
      "sasa": 0.0,
      "atoms": [
        {
          "atom_index": 3779,
          "name": "N",
          "element": "N",
          "coord": [
            5.683300018310547,
            1.9444999694824219,
            8.81029987335205
          ]
        },
        {
          "atom_index": 3780,
          "name": "CA",
          "element": "C",
          "coord": [
            5.641600131988525,
            1.9469000101089478,
            8.671099662780762
          ]
        },
        {
          "atom_index": 3781,
          "name": "C",
          "element": "C",
          "coord": [
            5.558599948883057,
            1.823099970817566,
            8.637800216674805
          ]
        },
        {
          "atom_index": 3782,
          "name": "O",
          "element": "O",
          "coord": [
            5.581999778747559,
            1.7146999835968018,
            8.692299842834473
          ]
        },
        {
          "atom_index": 3783,
          "name": "CB",
          "element": "C",
          "coord": [
            5.762800216674805,
            1.9490000009536743,
            8.578800201416016
          ]
        },
        {
          "atom_index": 3784,
          "name": "OG",
          "element": "O",
          "coord": [
            5.723400115966797,
            1.9150999784469604,
            8.446900367736816
          ]
        }
      ]
    },
    {
      "id": "A:1038",
      "chain": "A",
      "resseq": 1038,
      "icode": "",
      "resname": "PRO",
      "hetflag": " ",
      "sasa": 0.0,
      "atoms": [
        {
          "atom_index": 3785,
          "name": "N",
          "element": "N",
          "coord": [
            5.460100173950195,
            1.8379000425338745,
            8.54800033569336
          ]
        },
        {
          "atom_index": 3786,
          "name": "CA",
          "element": "C",
          "coord": [
            5.3765997886657715,
            1.7233999967575073,
            8.510000228881836
          ]
        },
        {
          "atom_index": 3787,
          "name": "C",
          "element": "C",
          "coord": [
            5.4492998123168945,
            1.6303999423980713,
            8.412400245666504
          ]
        },
        {
          "atom_index": 3788,
          "name": "O",
          "element": "O",
          "coord": [
            5.401400089263916,
            1.5211999416351318,
            8.382800102233887
          ]
        },
        {
          "atom_index": 3789,
          "name": "CB",
          "element": "C",
          "coord": [
            5.253300189971924,
            1.7894999980926514,
            8.447500228881836
          ]
        },
        {
          "atom_index": 3790,
          "name": "CG",
          "element": "C",
          "coord": [
            5.309199810028076,
            1.9163000583648682,
            8.387700080871582
          ]
        },
        {
          "atom_index": 3791,
          "name": "CD",
          "element": "C",
          "coord": [
            5.403900146484375,
            1.964400053024292,
            8.496100425720215
          ]
        }
      ]
    },
    {
      "id": "A:1039",
      "chain": "A",
      "resseq": 1039,
      "icode": "",
      "resname": "GLY",
      "hetflag": " ",
      "sasa": 0.0,
      "atoms": [
        {
          "atom_index": 3792,
          "name": "N",
          "element": "N",
          "coord": [
            5.565199851989746,
            1.673799991607666,
            8.362799644470215
          ]
        },
        {
          "atom_index": 3793,
          "name": "CA",
          "element": "C",
          "coord": [
            5.640600204467773,
            1.591599941253662,
            8.269000053405762
          ]
        },
        {
          "atom_index": 3794,
          "name": "C",
          "element": "C",
          "coord": [
            5.605999946594238,
            1.6236000061035156,
            8.124500274658203
          ]
        },
        {
          "atom_index": 3795,
          "name": "O",
          "element": "O",
          "coord": [
            5.515600204467773,
            1.7036000490188599,
            8.098899841308594
          ]
        }
      ]
    },
    {
      "id": "A:1040",
      "chain": "A",
      "resseq": 1040,
      "icode": "",
      "resname": "VAL",
      "hetflag": " ",
      "sasa": 0.0,
      "atoms": [
        {
          "atom_index": 3796,
          "name": "N",
          "element": "N",
          "coord": [
            5.67579984664917,
            1.5615999698638916,
            8.02970027923584
          ]
        },
        {
          "atom_index": 3797,
          "name": "CA",
          "element": "C",
          "coord": [
            5.650899887084961,
            1.5882999897003174,
            7.888299942016602
          ]
        },
        {
          "atom_index": 3798,
          "name": "C",
          "element": "C",
          "coord": [
            5.590799808502197,
            1.4713000059127808,
            7.812399864196777
          ]
        },
        {
          "atom_index": 3799,
          "name": "O",
          "element": "O",
          "coord": [
            5.588699817657471,
            1.4697999954223633,
            7.689300060272217
          ]
        },
        {
          "atom_index": 3800,
          "name": "CB",
          "element": "C",
          "coord": [
            5.779799938201904,
            1.6344000101089478,
            7.815700054168701
          ]
        },
        {
          "atom_index": 3801,
          "name": "CG1",
          "element": "C",
          "coord": [
            5.825099945068359,
            1.7681000232696533,
            7.871399879455566
          ]
        },
        {
          "atom_index": 3802,
          "name": "CG2",
          "element": "C",
          "coord": [
            5.888800144195557,
            1.531000018119812,
            7.832200050354004
          ]
        }
      ]
    },
    {
      "id": "A:1041",
      "chain": "A",
      "resseq": 1041,
      "icode": "",
      "resname": "ARG",
      "hetflag": " ",
      "sasa": 6.013855934143066,
      "atoms": [
        {
          "atom_index": 3803,
          "name": "N",
          "element": "N",
          "coord": [
            5.543000221252441,
            1.371999979019165,
            7.885799884796143
          ]
        },
        {
          "atom_index": 3804,
          "name": "CA",
          "element": "C",
          "coord": [
            5.478899955749512,
            1.2582000494003296,
            7.82289981842041
          ]
        },
        {
          "atom_index": 3805,
          "name": "C",
          "element": "C",
          "coord": [
            5.330599784851074,
            1.2941999435424805,
            7.818299770355225
          ]
        },
        {
          "atom_index": 3806,
          "name": "O",
          "element": "O",
          "coord": [
            5.268400192260742,
            1.3183000087738037,
            7.9217000007629395
          ]
        },
        {
          "atom_index": 3807,
          "name": "CB",
          "element": "C",
          "coord": [
            5.502999782562256,
            1.131600022315979,
            7.905300140380859
          ]
        },
        {
          "atom_index": 3808,
          "name": "CG",
          "element": "C",
          "coord": [
            5.649899959564209,
            1.0923999547958374,
            7.912199974060059
          ]
        },
        {
          "atom_index": 3809,
          "name": "CD",
          "element": "C",
          "coord": [
            5.671199798583984,
            0.9634000062942505,
            7.989999771118164
          ]
        },
        {
          "atom_index": 3810,
          "name": "NE",
          "element": "N",
          "coord": [
            5.600100040435791,
            0.8507000207901001,
            7.929800033569336
          ]
        },
        {
          "atom_index": 3811,
          "name": "CZ",
          "element": "C",
          "coord": [
            5.608399868011475,
            0.7253999710083008,
            7.973599910736084
          ]
        },
        {
          "atom_index": 3812,
          "name": "NH1",
          "element": "N",
          "coord": [
            5.684899806976318,
            0.696399986743927,
            8.07800006866455
          ]
        },
        {
          "atom_index": 3813,
          "name": "NH2",
          "element": "N",
          "coord": [
            5.539999961853027,
            0.6288999915122986,
            7.913300037384033
          ]
        }
      ]
    },
    {
      "id": "A:1042",
      "chain": "A",
      "resseq": 1042,
      "icode": "",
      "resname": "PRO",
      "hetflag": " ",
      "sasa": 0.0,
      "atoms": [
        {
          "atom_index": 3814,
          "name": "N",
          "element": "N",
          "coord": [
            5.272600173950195,
            1.3008999824523926,
            7.697299957275391
          ]
        },
        {
          "atom_index": 3815,
          "name": "CA",
          "element": "C",
          "coord": [
            5.13100004196167,
            1.3355000019073486,
            7.684000015258789
          ]
        },
        {
          "atom_index": 3816,
          "name": "C",
          "element": "C",
          "coord": [
            5.037399768829346,
            1.2445000410079956,
            7.761499881744385
          ]
        },
        {
          "atom_index": 3817,
          "name": "O",
          "element": "O",
          "coord": [
            5.063799858093262,
            1.125499963760376,
            7.778500080108643
          ]
        },
        {
          "atom_index": 3818,
          "name": "CB",
          "element": "C",
          "coord": [
            5.107699871063232,
            1.3288999795913696,
            7.5329999923706055
          ]
        },
        {
          "atom_index": 3819,
          "name": "CG",
          "element": "C",
          "coord": [
            5.206299781799316,
            1.2268999814987183,
            7.48799991607666
          ]
        },
        {
          "atom_index": 3820,
          "name": "CD",
          "element": "C",
          "coord": [
            5.329599857330322,
            1.2648999691009521,
            7.566400051116943
          ]
        }
      ]
    },
    {
      "id": "A:1043",
      "chain": "A",
      "resseq": 1043,
      "icode": "",
      "resname": "SER",
      "hetflag": " ",
      "sasa": 0.0,
      "atoms": [
        {
          "atom_index": 3821,
          "name": "N",
          "element": "N",
          "coord": [
            4.928299903869629,
            1.3025000095367432,
            7.809800148010254
          ]
        },
        {
          "atom_index": 3822,
          "name": "CA",
          "element": "C",
          "coord": [
            4.82889986038208,
            1.2273000478744507,
            7.884200096130371
          ]
        },
        {
          "atom_index": 3823,
          "name": "C",
          "element": "C",
          "coord": [
            4.732900142669678,
            1.1672999858856201,
            7.7820000648498535
          ]
        },
        {
          "atom_index": 3824,
          "name": "O",
          "element": "O",
          "coord": [
            4.6168999671936035,
            1.2079999446868896,
            7.77239990234375
          ]
        },
        {
          "atom_index": 3825,
          "name": "CB",
          "element": "C",
          "coord": [
            4.754000186920166,
            1.320199966430664,
            7.979899883270264
          ]
        },
        {
          "atom_index": 3826,
          "name": "OG",
          "element": "O",
          "coord": [
            4.8445000648498535,
            1.3854999542236328,
            8.067399978637695
          ]
        }
      ]
    },
    {
      "id": "A:1044",
      "chain": "A",
      "resseq": 1044,
      "icode": "",
      "resname": "ASN",
      "hetflag": " ",
      "sasa": 2.7537128925323486,
      "atoms": [
        {
          "atom_index": 3827,
          "name": "N",
          "element": "N",
          "coord": [
            4.7835001945495605,
            1.0715999603271484,
            7.704599857330322
          ]
        },
        {
          "atom_index": 3828,
          "name": "CA",
          "element": "C",
          "coord": [
            4.704800128936768,
            1.0047999620437622,
            7.601399898529053
          ]
        },
        {
          "atom_index": 3829,
          "name": "C",
          "element": "C",
          "coord": [
            4.581500053405762,
            0.9329000115394592,
            7.6570000648498535
          ]
        },
        {
          "atom_index": 3830,
          "name": "O",
          "element": "O",
          "coord": [
            4.471199989318848,
            0.9476000070571899,
            7.603700160980225
          ]
        },
        {
          "atom_index": 3831,
          "name": "CB",
          "element": "C",
          "coord": [
            4.792099952697754,
            0.9046000242233276,
            7.525199890136719
          ]
        },
        {
          "atom_index": 3832,
          "name": "CG",
          "element": "C",
          "coord": [
            4.716400146484375,
            0.833899974822998,
            7.414100170135498
          ]
        },
        {
          "atom_index": 3833,
          "name": "OD1",
          "element": "O",
          "coord": [
            4.669300079345703,
            0.8971999883651733,
            7.319399833679199
          ]
        },
        {
          "atom_index": 3834,
          "name": "ND2",
          "element": "N",
          "coord": [
            4.70419979095459,
            0.7021999955177307,
            7.425300121307373
          ]
        }
      ]
    },
    {
      "id": "A:1045",
      "chain": "A",
      "resseq": 1045,
      "icode": "",
      "resname": "PRO",
      "hetflag": " ",
      "sasa": 7.35652494430542,
      "atoms": [
        {
          "atom_index": 3835,
          "name": "N",
          "element": "N",
          "coord": [
            4.598499774932861,
            0.8543000221252441,
            7.764999866485596
          ]
        },
        {
          "atom_index": 3836,
          "name": "CA",
          "element": "C",
          "coord": [
            4.484399795532227,
            0.7825999855995178,
            7.82289981842041
          ]
        },
        {
          "atom_index": 3837,
          "name": "C",
          "element": "C",
          "coord": [
            4.3703999519348145,
            0.8748999834060669,
            7.866300106048584
          ]
        },
        {
          "atom_index": 3838,
          "name": "O",
          "element": "O",
          "coord": [
            4.391200065612793,
            0.9983000159263611,
            7.865799903869629
          ]
        },
        {
          "atom_index": 3839,
          "name": "CB",
          "element": "C",
          "coord": [
            4.546999931335449,
            0.7074999809265137,
            7.940700054168701
          ]
        },
        {
          "atom_index": 3840,
          "name": "CG",
          "element": "C",
          "coord": [
            4.660799980163574,
            0.7973999977111816,
            7.980999946594238
          ]
        },
        {
          "atom_index": 3841,
          "name": "CD",
          "element": "C",
          "coord": [
            4.7195000648498535,
            0.8342999815940857,
            7.8470001220703125
          ]
        }
      ]
    }
  ],
  "overlaps": {
    "A:566": [
      "A:1000",
      "A:1001",
      "A:1002",
      "A:1003",
      "A:1004",
      "A:1005",
      "A:1006",
      "A:1007",
      "A:1008",
      "A:1009",
      "A:1010",
      "A:1011",
      "A:1012",
      "A:1013",
      "A:1014",
      "A:1015",
      "A:1016",
      "A:1017",
      "A:1018",
      "A:1019",
      "A:1020",
      "A:1021",
      "A:1022",
      "A:1023",
      "A:1024",
      "A:1025",
      "A:1026",
      "A:1027",
      "A:1028",
      "A:1029",
      "A:1030",
      "A:1031",
      "A:1032",
      "A:1033",
      "A:1034",
      "A:1035",
      "A:1036",
      "A:1037",
      "A:1038",
      "A:1039",
      "A:1040",
      "A:1041",
      "A:1042",
      "A:1043",
      "A:1044",
      "A:1045",
      "A:567",
      "A:568",
      "A:569",
      "A:570",
      "A:571",
      "A:572",
      "A:573",
      "A:574",
      "A:575",
      "A:576",
      "A:577",
      "A:578",
      "A:579",
      "A:580",
      "A:581",
      "A:582",
      "A:583",
      "A:584",
      "A:585",
      "A:586",
      "A:587",
      "A:588",
      "A:589",
      "A:597",
      "A:598",
      "A:599",
      "A:600",
      "A:601",
      "A:602",
      "A:603",
      "A:604",
      "A:605",
      "A:606",
      "A:607",
      "A:608",
      "A:609",
      "A:610",
      "A:611",
      "A:612",
      "A:613",
      "A:614",
      "A:615",
      "A:616",
      "A:617",
      "A:618",
      "A:619",
      "A:620",
      "A:621",
      "A:622",
      "A:623",
      "A:624",
      "A:625",
      "A:626",
      "A:627",
      "A:628",
      "A:629",
      "A:630",
      "A:631",
      "A:632",
      "A:633",
      "A:634",
      "A:635",
      "A:636",
      "A:637",
      "A:638",
      "A:639",
      "A:640",
      "A:641",
      "A:642",
      "A:643",
      "A:644",
      "A:645",
      "A:646",
      "A:647",
      "A:648",
      "A:649",
      "A:650",
      "A:651",
      "A:652",
      "A:653",
      "A:654",
      "A:655",
      "A:656",
      "A:657",
      "A:658",
      "A:659",
      "A:660",
      "A:661",
      "A:662",
      "A:663",
      "A:664",
      "A:665",
      "A:666",
      "A:667",
      "A:668",
      "A:669",
      "A:670",
      "A:671",
      "A:672",
      "A:673",
      "A:674",
      "A:675",
      "A:676",
      "A:677",
      "A:678",
      "A:679",
      "A:680",
      "A:681",
      "A:682",
      "A:683",
      "A:684",
      "A:685",
      "A:686",
      "A:687",
      "A:688",
      "A:689",
      "A:690",
      "A:691",
      "A:692",
      "A:693",
      "A:694",
      "A:695",
      "A:696",
      "A:697",
      "A:698",
      "A:699",
      "A:700",
      "A:701",
      "A:702",
      "A:703",
      "A:704",
      "A:705",
      "A:706",
      "A:707",
      "A:708",
      "A:709",
      "A:710",
      "A:711",
      "A:712",
      "A:713",
      "A:714",
      "A:715",
      "A:716",
      "A:717",
      "A:718",
      "A:719",
      "A:720",
      "A:721",
      "A:722",
      "A:723",
      "A:724",
      "A:725",
      "A:726",
      "A:727",
      "A:728",
      "A:729",
      "A:730",
      "A:731",
      "A:732",
      "A:733",
      "A:734",
      "A:735",
      "A:736",
      "A:737",
      "A:738",
      "A:739",
      "A:740",
      "A:741",
      "A:742",
      "A:743",
      "A:754",
      "A:755",
      "A:756",
      "A:757",
      "A:758",
      "A:759",
      "A:760",
      "A:761",
      "A:762",
      "A:763",
      "A:764",
      "A:765",
      "A:766",
      "A:767",
      "A:768",
      "A:769",
      "A:770",
      "A:771",
      "A:772",
      "A:773",
      "A:774",
      "A:775",
      "A:776",
      "A:777",
      "A:778",
      "A:779",
      "A:780",
      "A:781",
      "A:782",
      "A:783",
      "A:784",
      "A:785",
      "A:786",
      "A:787",
      "A:788",
      "A:789",
      "A:790",
      "A:791",
      "A:792",
      "A:793",
      "A:794",
      "A:795",
      "A:796",
      "A:797",
      "A:798",
      "A:799",
      "A:800",
      "A:801",
      "A:802",
      "A:803",
      "A:804",
      "A:805",
      "A:806",
      "A:807",
      "A:808",
      "A:809",
      "A:810",
      "A:811",
      "A:812",
      "A:813",
      "A:814",
      "A:815",
      "A:816",
      "A:817",
      "A:818",
      "A:819",
      "A:820",
      "A:821",
      "A:822",
      "A:823",
      "A:824",
      "A:825",
      "A:826",
      "A:827",
      "A:828",
      "A:829",
      "A:830",
      "A:831",
      "A:832",
      "A:833",
      "A:834",
      "A:835",
      "A:836",
      "A:837",
      "A:838",
      "A:839",
      "A:840",
      "A:841",
      "A:842",
      "A:843",
      "A:844",
      "A:845",
      "A:846",
      "A:847",
      "A:848",
      "A:849",
      "A:850",
      "A:851",
      "A:852",
      "A:853",
      "A:854",
      "A:855",
      "A:856",
      "A:857",
      "A:858",
      "A:859",
      "A:860",
      "A:861",
      "A:862",
      "A:863",
      "A:864",
      "A:865",
      "A:866",
      "A:867",
      "A:868",
      "A:869",
      "A:870",
      "A:871",
      "A:872",
      "A:873",
      "A:874",
      "A:875",
      "A:876",
      "A:877",
      "A:878",
      "A:879",
      "A:880",
      "A:881",
      "A:882",
      "A:883",
      "A:884",
      "A:885",
      "A:886",
      "A:887",
      "A:888",
      "A:889",
      "A:890",
      "A:891",
      "A:892",
      "A:893",
      "A:894",
      "A:895",
      "A:896",
      "A:897",
      "A:898",
      "A:899",
      "A:900",
      "A:901",
      "A:902",
      "A:903",
      "A:904",
      "A:905",
      "A:906",
      "A:907",
      "A:908",
      "A:909",
      "A:910",
      "A:911",
      "A:912",
      "A:913",
      "A:914",
      "A:915",
      "A:916",
      "A:917",
      "A:918",
      "A:919",
      "A:920",
      "A:921",
      "A:922",
      "A:923",
      "A:924",
      "A:925",
      "A:926",
      "A:927",
      "A:928",
      "A:929",
      "A:930",
      "A:931",
      "A:932",
      "A:933",
      "A:934",
      "A:935",
      "A:936",
      "A:937",
      "A:938",
      "A:939",
      "A:940",
      "A:941",
      "A:942",
      "A:943",
      "A:944",
      "A:945",
      "A:946",
      "A:947",
      "A:948",
      "A:949",
      "A:950",
      "A:951",
      "A:952",
      "A:953",
      "A:954",
      "A:955",
      "A:956",
      "A:957",
      "A:958",
      "A:959",
      "A:960",
      "A:961",
      "A:962",
      "A:963",
      "A:964",
      "A:965",
      "A:966",
      "A:967",
      "A:968",
      "A:969",
      "A:970",
      "A:971",
      "A:972",
      "A:973",
      "A:974",
      "A:975",
      "A:976",
      "A:977",
      "A:978",
      "A:979",
      "A:980",
      "A:981",
      "A:982",
      "A:983",
      "A:984",
      "A:985",
      "A:986",
      "A:987",
      "A:988",
      "A:989",
      "A:990",
      "A:991",
      "A:992",
      "A:993",
      "A:994",
      "A:995",
      "A:996",
      "A:997",
      "A:998",
      "A:999"
    ],
    "A:567": [
      "A:1000",
      "A:1001",
      "A:1002",
      "A:1003",
      "A:1004",
      "A:1005",
      "A:1006",
      "A:1007",
      "A:1008",
      "A:1009",
      "A:1010",
      "A:1011",
      "A:1012",
      "A:1013",
      "A:1014",
      "A:1015",
      "A:1016",
      "A:1017",
      "A:1018",
      "A:1019",
      "A:1020",
      "A:1021",
      "A:1022",
      "A:1023",
      "A:1024",
      "A:1025",
      "A:1026",
      "A:1027",
      "A:1028",
      "A:1029",
      "A:1030",
      "A:1031",
      "A:1032",
      "A:1033",
      "A:1034",
      "A:1035",
      "A:1036",
      "A:1037",
      "A:1038",
      "A:1039",
      "A:1040",
      "A:1041",
      "A:1042",
      "A:1043",
      "A:1044",
      "A:1045",
      "A:566",
      "A:568",
      "A:569",
      "A:570",
      "A:571",
      "A:572",
      "A:573",
      "A:574",
      "A:575",
      "A:576",
      "A:577",
      "A:578",
      "A:579",
      "A:580",
      "A:581",
      "A:582",
      "A:583",
      "A:584",
      "A:585",
      "A:586",
      "A:587",
      "A:588",
      "A:589",
      "A:597",
      "A:598",
      "A:599",
      "A:600",
      "A:601",
      "A:602",
      "A:603",
      "A:604",
      "A:605",
      "A:606",
      "A:607",
      "A:608",
      "A:609",
      "A:610",
      "A:611",
      "A:612",
      "A:613",
      "A:614",
      "A:615",
      "A:616",
      "A:617",
      "A:618",
      "A:619",
      "A:620",
      "A:621",
      "A:622",
      "A:623",
      "A:624",
      "A:625",
      "A:626",
      "A:627",
      "A:628",
      "A:629",
      "A:630",
      "A:631",
      "A:632",
      "A:633",
      "A:634",
      "A:635",
      "A:636",
      "A:637",
      "A:638",
      "A:639",
      "A:640",
      "A:641",
      "A:642",
      "A:643",
      "A:644",
      "A:645",
      "A:646",
      "A:647",
      "A:648",
      "A:649",
      "A:650",
      "A:651",
      "A:652",
      "A:653",
      "A:654",
      "A:655",
      "A:656",
      "A:657",
      "A:658",
      "A:659",
      "A:660",
      "A:661",
      "A:662",
      "A:663",
      "A:664",
      "A:665",
      "A:666",
      "A:667",
      "A:668",
      "A:669",
      "A:670",
      "A:671",
      "A:672",
      "A:673",
      "A:674",
      "A:675",
      "A:676",
      "A:677",
      "A:678",
      "A:679",
      "A:680",
      "A:681",
      "A:682",
      "A:683",
      "A:684",
      "A:685",
      "A:686",
      "A:687",
      "A:688",
      "A:689",
      "A:690",
      "A:691",
      "A:692",
      "A:693",
      "A:694",
      "A:695",
      "A:696",
      "A:697",
      "A:698",
      "A:699",
      "A:700",
      "A:701",
      "A:702",
      "A:703",
      "A:704",
      "A:705",
      "A:706",
      "A:707",
      "A:708",
      "A:709",
      "A:710",
      "A:711",
      "A:712",
      "A:713",
      "A:714",
      "A:715",
      "A:716",
      "A:717",
      "A:718",
      "A:719",
      "A:720",
      "A:721",
      "A:722",
      "A:723",
      "A:724",
      "A:725",
      "A:726",
      "A:727",
      "A:728",
      "A:729",
      "A:730",
      "A:731",
      "A:732",
      "A:733",
      "A:734",
      "A:735",
      "A:736",
      "A:737",
      "A:738",
      "A:739",
      "A:740",
      "A:741",
      "A:742",
      "A:743",
      "A:754",
      "A:755",
      "A:756",
      "A:757",
      "A:758",
      "A:759",
      "A:760",
      "A:761",
      "A:762",
      "A:763",
      "A:764",
      "A:765",
      "A:766",
      "A:767",
      "A:768",
      "A:769",
      "A:770",
      "A:771",
      "A:772",
      "A:773",
      "A:774",
      "A:775",
      "A:776",
      "A:777",
      "A:778",
      "A:779",
      "A:780",
      "A:781",
      "A:782",
      "A:783",
      "A:784",
      "A:785",
      "A:786",
      "A:787",
      "A:788",
      "A:789",
      "A:790",
      "A:791",
      "A:792",
      "A:793",
      "A:794",
      "A:795",
      "A:796",
      "A:797",
      "A:798",
      "A:799",
      "A:800",
      "A:801",
      "A:802",
      "A:803",
      "A:804",
      "A:805",
      "A:806",
      "A:807",
      "A:808",
      "A:809",
      "A:810",
      "A:811",
      "A:812",
      "A:813",
      "A:814",
      "A:815",
      "A:816",
      "A:817",
      "A:818",
      "A:819",
      "A:820",
      "A:821",
      "A:822",
      "A:823",
      "A:824",
      "A:825",
      "A:826",
      "A:827",
      "A:828",
      "A:829",
      "A:830",
      "A:831",
      "A:832",
      "A:833",
      "A:834",
      "A:835",
      "A:836",
      "A:837",
      "A:838",
      "A:839",
      "A:840",
      "A:841",
      "A:842",
      "A:843",
      "A:844",
      "A:845",
      "A:846",
      "A:847",
      "A:848",
      "A:849",
      "A:850",
      "A:851",
      "A:852",
      "A:853",
      "A:854",
      "A:855",
      "A:856",
      "A:857",
      "A:858",
      "A:859",
      "A:860",
      "A:861",
      "A:862",
      "A:863",
      "A:864",
      "A:865",
      "A:866",
      "A:867",
      "A:868",
      "A:869",
      "A:870",
      "A:871",
      "A:872",
      "A:873",
      "A:874",
      "A:875",
      "A:876",
      "A:877",
      "A:878",
      "A:879",
      "A:880",
      "A:881",
      "A:882",
      "A:883",
      "A:884",
      "A:885",
      "A:886",
      "A:887",
      "A:888",
      "A:889",
      "A:890",
      "A:891",
      "A:892",
      "A:893",
      "A:894",
      "A:895",
      "A:896",
      "A:897",
      "A:898",
      "A:899",
      "A:900",
      "A:901",
      "A:902",
      "A:903",
      "A:904",
      "A:905",
      "A:906",
      "A:907",
      "A:908",
      "A:909",
      "A:910",
      "A:911",
      "A:912",
      "A:913",
      "A:914",
      "A:915",
      "A:916",
      "A:917",
      "A:918",
      "A:919",
      "A:920",
      "A:921",
      "A:922",
      "A:923",
      "A:924",
      "A:925",
      "A:926",
      "A:927",
      "A:928",
      "A:929",
      "A:930",
      "A:931",
      "A:932",
      "A:933",
      "A:934",
      "A:935",
      "A:936",
      "A:937",
      "A:938",
      "A:939",
      "A:940",
      "A:941",
      "A:942",
      "A:943",
      "A:944",
      "A:945",
      "A:946",
      "A:947",
      "A:948",
      "A:949",
      "A:950",
      "A:951",
      "A:952",
      "A:953",
      "A:954",
      "A:955",
      "A:956",
      "A:957",
      "A:958",
      "A:959",
      "A:960",
      "A:961",
      "A:962",
      "A:963",
      "A:964",
      "A:965",
      "A:966",
      "A:967",
      "A:968",
      "A:969",
      "A:970",
      "A:971",
      "A:972",
      "A:973",
      "A:974",
      "A:975",
      "A:976",
      "A:977",
      "A:978",
      "A:979",
      "A:980",
      "A:981",
      "A:982",
      "A:983",
      "A:984",
      "A:985",
      "A:986",
      "A:987",
      "A:988",
      "A:989",
      "A:990",
      "A:991",
      "A:992",
      "A:993",
      "A:994",
      "A:995",
      "A:996",
      "A:997",
      "A:998",
      "A:999"
    ],
    "A:568": [
      "A:1000",
      "A:1001",
      "A:1002",
      "A:1003",
      "A:1004",
      "A:1005",
      "A:1006",
      "A:1007",
      "A:1008",
      "A:1009",
      "A:1010",
      "A:1011",
      "A:1012",
      "A:1013",
      "A:1014",
      "A:1015",
      "A:1016",
      "A:1017",
      "A:1018",
      "A:1019",
      "A:1020",
      "A:1021",
      "A:1022",
      "A:1023",
      "A:1024",
      "A:1025",
      "A:1026",
      "A:1027",
      "A:1028",
      "A:1029",
      "A:1030",
      "A:1031",
      "A:1032",
      "A:1033",
      "A:1034",
      "A:1035",
      "A:1036",
      "A:1037",
      "A:1038",
      "A:1039",
      "A:1040",
      "A:1041",
      "A:1042",
      "A:1043",
      "A:1044",
      "A:1045",
      "A:566",
      "A:567",
      "A:569",
      "A:570",
      "A:571",
      "A:572",
      "A:573",
      "A:574",
      "A:575",
      "A:576",
      "A:577",
      "A:578",
      "A:579",
      "A:580",
      "A:581",
      "A:582",
      "A:583",
      "A:584",
      "A:585",
      "A:586",
      "A:587",
      "A:588",
      "A:589",
      "A:597",
      "A:598",
      "A:599",
      "A:600",
      "A:601",
      "A:602",
      "A:603",
      "A:604",
      "A:605",
      "A:606",
      "A:607",
      "A:608",
      "A:609",
      "A:610",
      "A:611",
      "A:612",
      "A:613",
      "A:614",
      "A:615",
      "A:616",
      "A:617",
      "A:618",
      "A:619",
      "A:620",
      "A:621",
      "A:622",
      "A:623",
      "A:624",
      "A:625",
      "A:626",
      "A:627",
      "A:628",
      "A:629",
      "A:630",
      "A:631",
      "A:632",
      "A:633",
      "A:634",
      "A:635",
      "A:636",
      "A:637",
      "A:638",
      "A:639",
      "A:640",
      "A:641",
      "A:642",
      "A:643",
      "A:644",
      "A:645",
      "A:646",
      "A:647",
      "A:648",
      "A:649",
      "A:650",
      "A:651",
      "A:652",
      "A:653",
      "A:654",
      "A:655",
      "A:656",
      "A:657",
      "A:658",
      "A:659",
      "A:660",
      "A:661",
      "A:662",
      "A:663",
      "A:664",
      "A:665",
      "A:666",
      "A:667",
      "A:668",
      "A:669",
      "A:670",
      "A:671",
      "A:672",
      "A:673",
      "A:674",
      "A:675",
      "A:676",
      "A:677",
      "A:678",
      "A:679",
      "A:680",
      "A:681",
      "A:682",
      "A:683",
      "A:684",
      "A:685",
      "A:686",
      "A:687",
      "A:688",
      "A:689",
      "A:690",
      "A:691",
      "A:692",
      "A:693",
      "A:694",
      "A:695",
      "A:696",
      "A:697",
      "A:698",
      "A:699",
      "A:700",
      "A:701",
      "A:702",
      "A:703",
      "A:704",
      "A:705",
      "A:706",
      "A:707",
      "A:708",
      "A:709",
      "A:710",
      "A:711",
      "A:712",
      "A:713",
      "A:714",
      "A:715",
      "A:716",
      "A:717",
      "A:718",
      "A:719",
      "A:720",
      "A:721",
      "A:722",
      "A:723",
      "A:724",
      "A:725",
      "A:726",
      "A:727",
      "A:728",
      "A:729",
      "A:730",
      "A:731",
      "A:732",
      "A:733",
      "A:734",
      "A:735",
      "A:736",
      "A:737",
      "A:738",
      "A:739",
      "A:740",
      "A:741",
      "A:742",
      "A:743",
      "A:754",
      "A:755",
      "A:756",
      "A:757",
      "A:758",
      "A:759",
      "A:760",
      "A:761",
      "A:762",
      "A:763",
      "A:764",
      "A:765",
      "A:766",
      "A:767",
      "A:768",
      "A:769",
      "A:770",
      "A:771",
      "A:772",
      "A:773",
      "A:774",
      "A:775",
      "A:776",
      "A:777",
      "A:778",
      "A:779",
      "A:780",
      "A:781",
      "A:782",
      "A:783",
      "A:784",
      "A:785",
      "A:786",
      "A:787",
      "A:788",
      "A:789",
      "A:790",
      "A:791",
      "A:792",
      "A:793",
      "A:794",
      "A:795",
      "A:796",
      "A:797",
      "A:798",
      "A:799",
      "A:800",
      "A:801",
      "A:802",
      "A:803",
      "A:804",
      "A:805",
      "A:806",
      "A:807",
      "A:808",
      "A:809",
      "A:810",
      "A:811",
      "A:812",
      "A:813",
      "A:814",
      "A:815",
      "A:816",
      "A:817",
      "A:818",
      "A:819",
      "A:820",
      "A:821",
      "A:822",
      "A:823",
      "A:824",
      "A:825",
      "A:826",
      "A:827",
      "A:828",
      "A:829",
      "A:830",
      "A:831",
      "A:832",
      "A:833",
      "A:834",
      "A:835",
      "A:836",
      "A:837",
      "A:838",
      "A:839",
      "A:840",
      "A:841",
      "A:842",
      "A:843",
      "A:844",
      "A:845",
      "A:846",
      "A:847",
      "A:848",
      "A:849",
      "A:850",
      "A:851",
      "A:852",
      "A:853",
      "A:854",
      "A:855",
      "A:856",
      "A:857",
      "A:858",
      "A:859",
      "A:860",
      "A:861",
      "A:862",
      "A:863",
      "A:864",
      "A:865",
      "A:866",
      "A:867",
      "A:868",
      "A:869",
      "A:870",
      "A:871",
      "A:872",
      "A:873",
      "A:874",
      "A:875",
      "A:876",
      "A:877",
      "A:878",
      "A:879",
      "A:880",
      "A:881",
      "A:882",
      "A:883",
      "A:884",
      "A:885",
      "A:886",
      "A:887",
      "A:888",
      "A:889",
      "A:890",
      "A:891",
      "A:892",
      "A:893",
      "A:894",
      "A:895",
      "A:896",
      "A:897",
      "A:898",
      "A:899",
      "A:900",
      "A:901",
      "A:902",
      "A:903",
      "A:904",
      "A:905",
      "A:906",
      "A:907",
      "A:908",
      "A:909",
      "A:910",
      "A:911",
      "A:912",
      "A:913",
      "A:914",
      "A:915",
      "A:916",
      "A:917",
      "A:918",
      "A:919",
      "A:920",
      "A:921",
      "A:922",
      "A:923",
      "A:924",
      "A:925",
      "A:926",
      "A:927",
      "A:928",
      "A:929",
      "A:930",
      "A:931",
      "A:932",
      "A:933",
      "A:934",
      "A:935",
      "A:936",
      "A:937",
      "A:938",
      "A:939",
      "A:940",
      "A:941",
      "A:942",
      "A:943",
      "A:944",
      "A:945",
      "A:946",
      "A:947",
      "A:948",
      "A:949",
      "A:950",
      "A:951",
      "A:952",
      "A:953",
      "A:954",
      "A:955",
      "A:956",
      "A:957",
      "A:958",
      "A:959",
      "A:960",
      "A:961",
      "A:962",
      "A:963",
      "A:964",
      "A:965",
      "A:966",
      "A:967",
      "A:968",
      "A:969",
      "A:970",
      "A:971",
      "A:972",
      "A:973",
      "A:974",
      "A:975",
      "A:976",
      "A:977",
      "A:978",
      "A:979",
      "A:980",
      "A:981",
      "A:982",
      "A:983",
      "A:984",
      "A:985",
      "A:986",
      "A:987",
      "A:988",
      "A:989",
      "A:990",
      "A:991",
      "A:992",
      "A:993",
      "A:994",
      "A:995",
      "A:996",
      "A:997",
      "A:998",
      "A:999"
    ],
    "A:569": [
      "A:1000",
      "A:1001",
      "A:1002",
      "A:1003",
      "A:1004",
      "A:1005",
      "A:1006",
      "A:1007",
      "A:1008",
      "A:1009",
      "A:1010",
      "A:1011",
      "A:1012",
      "A:1013",
      "A:1014",
      "A:1015",
      "A:1016",
      "A:1017",
      "A:1018",
      "A:1019",
      "A:1020",
      "A:1021",
      "A:1022",
      "A:1023",
      "A:1024",
      "A:1025",
      "A:1026",
      "A:1027",
      "A:1028",
      "A:1029",
      "A:1030",
      "A:1031",
      "A:1032",
      "A:1033",
      "A:1034",
      "A:1035",
      "A:1036",
      "A:1037",
      "A:1038",
      "A:1039",
      "A:1040",
      "A:1041",
      "A:1042",
      "A:1043",
      "A:1044",
      "A:1045",
      "A:566",
      "A:567",
      "A:568",
      "A:570",
      "A:571",
      "A:572",
      "A:573",
      "A:574",
      "A:575",
      "A:576",
      "A:577",
      "A:578",
      "A:579",
      "A:580",
      "A:581",
      "A:582",
      "A:583",
      "A:584",
      "A:585",
      "A:586",
      "A:587",
      "A:588",
      "A:589",
      "A:597",
      "A:598",
      "A:599",
      "A:600",
      "A:601",
      "A:602",
      "A:603",
      "A:604",
      "A:605",
      "A:606",
      "A:607",
      "A:608",
      "A:609",
      "A:610",
      "A:611",
      "A:612",
      "A:613",
      "A:614",
      "A:615",
      "A:616",
      "A:617",
      "A:618",
      "A:619",
      "A:620",
      "A:621",
      "A:622",
      "A:623",
      "A:624",
      "A:625",
      "A:626",
      "A:627",
      "A:628",
      "A:629",
      "A:630",
      "A:631",
      "A:632",
      "A:633",
      "A:634",
      "A:635",
      "A:636",
      "A:637",
      "A:638",
      "A:639",
      "A:640",
      "A:641",
      "A:642",
      "A:643",
      "A:644",
      "A:645",
      "A:646",
      "A:647",
      "A:648",
      "A:649",
      "A:650",
      "A:651",
      "A:652",
      "A:653",
      "A:654",
      "A:655",
      "A:656",
      "A:657",
      "A:658",
      "A:659",
      "A:660",
      "A:661",
      "A:662",
      "A:663",
      "A:664",
      "A:665",
      "A:666",
      "A:667",
      "A:668",
      "A:669",
      "A:670",
      "A:671",
      "A:672",
      "A:673",
      "A:674",
      "A:675",
      "A:676",
      "A:677",
      "A:678",
      "A:679",
      "A:680",
      "A:681",
      "A:682",
      "A:683",
      "A:684",
      "A:685",
      "A:686",
      "A:687",
      "A:688",
      "A:689",
      "A:690",
      "A:691",
      "A:692",
      "A:693",
      "A:694",
      "A:695",
      "A:696",
      "A:697",
      "A:698",
      "A:699",
      "A:700",
      "A:701",
      "A:702",
      "A:703",
      "A:704",
      "A:705",
      "A:706",
      "A:707",
      "A:708",
      "A:709",
      "A:710",
      "A:711",
      "A:712",
      "A:713",
      "A:714",
      "A:715",
      "A:716",
      "A:717",
      "A:718",
      "A:719",
      "A:720",
      "A:721",
      "A:722",
      "A:723",
      "A:724",
      "A:725",
      "A:726",
      "A:727",
      "A:728",
      "A:729",
      "A:730",
      "A:731",
      "A:732",
      "A:733",
      "A:734",
      "A:735",
      "A:736",
      "A:737",
      "A:738",
      "A:739",
      "A:740",
      "A:741",
      "A:742",
      "A:743",
      "A:754",
      "A:755",
      "A:756",
      "A:757",
      "A:758",
      "A:759",
      "A:760",
      "A:761",
      "A:762",
      "A:763",
      "A:764",
      "A:765",
      "A:766",
      "A:767",
      "A:768",
      "A:769",
      "A:770",
      "A:771",
      "A:772",
      "A:773",
      "A:774",
      "A:775",
      "A:776",
      "A:777",
      "A:778",
      "A:779",
      "A:780",
      "A:781",
      "A:782",
      "A:783",
      "A:784",
      "A:785",
      "A:786",
      "A:787",
      "A:788",
      "A:789",
      "A:790",
      "A:791",
      "A:792",
      "A:793",
      "A:794",
      "A:795",
      "A:796",
      "A:797",
      "A:798",
      "A:799",
      "A:800",
      "A:801",
      "A:802",
      "A:803",
      "A:804",
      "A:805",
      "A:806",
      "A:807",
      "A:808",
      "A:809",
      "A:810",
      "A:811",
      "A:812",
      "A:813",
      "A:814",
      "A:815",
      "A:816",
      "A:817",
      "A:818",
      "A:819",
      "A:820",
      "A:821",
      "A:822",
      "A:823",
      "A:824",
      "A:825",
      "A:826",
      "A:827",
      "A:828",
      "A:829",
      "A:830",
      "A:831",
      "A:832",
      "A:833",
      "A:834",
      "A:835",
      "A:836",
      "A:837",
      "A:838",
      "A:839",
      "A:840",
      "A:841",
      "A:842",
      "A:843",
      "A:844",
      "A:845",
      "A:846",
      "A:847",
      "A:848",
      "A:849",
      "A:850",
      "A:851",
      "A:852",
      "A:853",
      "A:854",
      "A:855",
      "A:856",
      "A:857",
      "A:858",
      "A:859",
      "A:860",
      "A:861",
      "A:862",
      "A:863",
      "A:864",
      "A:865",
      "A:866",
      "A:867",
      "A:868",
      "A:869",
      "A:870",
      "A:871",
      "A:872",
      "A:873",
      "A:874",
      "A:875",
      "A:876",
      "A:877",
      "A:878",
      "A:879",
      "A:880",
      "A:881",
      "A:882",
      "A:883",
      "A:884",
      "A:885",
      "A:886",
      "A:887",
      "A:888",
      "A:889",
      "A:890",
      "A:891",
      "A:892",
      "A:893",
      "A:894",
      "A:895",
      "A:896",
      "A:897",
      "A:898",
      "A:899",
      "A:900",
      "A:901",
      "A:902",
      "A:903",
      "A:904",
      "A:905",
      "A:906",
      "A:907",
      "A:908",
      "A:909",
      "A:910",
      "A:911",
      "A:912",
      "A:913",
      "A:914",
      "A:915",
      "A:916",
      "A:917",
      "A:918",
      "A:919",
      "A:920",
      "A:921",
      "A:922",
      "A:923",
      "A:924",
      "A:925",
      "A:926",
      "A:927",
      "A:928",
      "A:929",
      "A:930",
      "A:931",
      "A:932",
      "A:933",
      "A:934",
      "A:935",
      "A:936",
      "A:937",
      "A:938",
      "A:939",
      "A:940",
      "A:941",
      "A:942",
      "A:943",
      "A:944",
      "A:945",
      "A:946",
      "A:947",
      "A:948",
      "A:949",
      "A:950",
      "A:951",
      "A:952",
      "A:953",
      "A:954",
      "A:955",
      "A:956",
      "A:957",
      "A:958",
      "A:959",
      "A:960",
      "A:961",
      "A:962",
      "A:963",
      "A:964",
      "A:965",
      "A:966",
      "A:967",
      "A:968",
      "A:969",
      "A:970",
      "A:971",
      "A:972",
      "A:973",
      "A:974",
      "A:975",
      "A:976",
      "A:977",
      "A:978",
      "A:979",
      "A:980",
      "A:981",
      "A:982",
      "A:983",
      "A:984",
      "A:985",
      "A:986",
      "A:987",
      "A:988",
      "A:989",
      "A:990",
      "A:991",
      "A:992",
      "A:993",
      "A:994",
      "A:995",
      "A:996",
      "A:997",
      "A:998",
      "A:999"
    ],
    "A:570": [
      "A:1000",
      "A:1001",
      "A:1002",
      "A:1003",
      "A:1004",
      "A:1005",
      "A:1006",
      "A:1007",
      "A:1008",
      "A:1009",
      "A:1010",
      "A:1011",
      "A:1012",
      "A:1013",
      "A:1014",
      "A:1015",
      "A:1016",
      "A:1017",
      "A:1018",
      "A:1019",
      "A:1020",
      "A:1021",
      "A:1022",
      "A:1023",
      "A:1024",
      "A:1025",
      "A:1026",
      "A:1027",
      "A:1028",
      "A:1029",
      "A:1030",
      "A:1031",
      "A:1032",
      "A:1033",
      "A:1034",
      "A:1035",
      "A:1036",
      "A:1037",
      "A:1038",
      "A:1039",
      "A:1040",
      "A:1041",
      "A:1042",
      "A:1043",
      "A:1044",
      "A:1045",
      "A:566",
      "A:567",
      "A:568",
      "A:569",
      "A:571",
      "A:572",
      "A:573",
      "A:574",
      "A:575",
      "A:576",
      "A:577",
      "A:578",
      "A:579",
      "A:580",
      "A:581",
      "A:582",
      "A:583",
      "A:584",
      "A:585",
      "A:586",
      "A:587",
      "A:588",
      "A:589",
      "A:597",
      "A:598",
      "A:599",
      "A:600",
      "A:601",
      "A:602",
      "A:603",
      "A:604",
      "A:605",
      "A:606",
      "A:607",
      "A:608",
      "A:609",
      "A:610",
      "A:611",
      "A:612",
      "A:613",
      "A:614",
      "A:615",
      "A:616",
      "A:617",
      "A:618",
      "A:619",
      "A:620",
      "A:621",
      "A:622",
      "A:623",
      "A:624",
      "A:625",
      "A:626",
      "A:627",
      "A:628",
      "A:629",
      "A:630",
      "A:631",
      "A:632",
      "A:633",
      "A:634",
      "A:635",
      "A:636",
      "A:637",
      "A:638",
      "A:639",
      "A:640",
      "A:641",
      "A:642",
      "A:643",
      "A:644",
      "A:645",
      "A:646",
      "A:647",
      "A:648",
      "A:649",
      "A:650",
      "A:651",
      "A:652",
      "A:653",
      "A:654",
      "A:655",
      "A:656",
      "A:657",
      "A:658",
      "A:659",
      "A:660",
      "A:661",
      "A:662",
      "A:663",
      "A:664",
      "A:665",
      "A:666",
      "A:667",
      "A:668",
      "A:669",
      "A:670",
      "A:671",
      "A:672",
      "A:673",
      "A:674",
      "A:675",
      "A:676",
      "A:677",
      "A:678",
      "A:679",
      "A:680",
      "A:681",
      "A:682",
      "A:683",
      "A:684",
      "A:685",
      "A:686",
      "A:687",
      "A:688",
      "A:689",
      "A:690",
      "A:691",
      "A:692",
      "A:693",
      "A:694",
      "A:695",
      "A:696",
      "A:697",
      "A:698",
      "A:699",
      "A:700",
      "A:701",
      "A:702",
      "A:703",
      "A:704",
      "A:705",
      "A:706",
      "A:707",
      "A:708",
      "A:709",
      "A:710",
      "A:711",
      "A:712",
      "A:713",
      "A:714",
      "A:715",
      "A:716",
      "A:717",
      "A:718",
      "A:719",
      "A:720",
      "A:721",
      "A:722",
      "A:723",
      "A:724",
      "A:725",
      "A:726",
      "A:727",
      "A:728",
      "A:729",
      "A:730",
      "A:731",
      "A:732",
      "A:733",
      "A:734",
      "A:735",
      "A:736",
      "A:737",
      "A:738",
      "A:739",
      "A:740",
      "A:741",
      "A:742",
      "A:743",
      "A:754",
      "A:755",
      "A:756",
      "A:757",
      "A:758",
      "A:759",
      "A:760",
      "A:761",
      "A:762",
      "A:763",
      "A:764",
      "A:765",
      "A:766",
      "A:767",
      "A:768",
      "A:769",
      "A:770",
      "A:771",
      "A:772",
      "A:773",
      "A:774",
      "A:775",
      "A:776",
      "A:777",
      "A:778",
      "A:779",
      "A:780",
      "A:781",
      "A:782",
      "A:783",
      "A:784",
      "A:785",
      "A:786",
      "A:787",
      "A:788",
      "A:789",
      "A:790",
      "A:791",
      "A:792",
      "A:793",
      "A:794",
      "A:795",
      "A:796",
      "A:797",
      "A:798",
      "A:799",
      "A:800",
      "A:801",
      "A:802",
      "A:803",
      "A:804",
      "A:805",
      "A:806",
      "A:807",
      "A:808",
      "A:809",
      "A:810",
      "A:811",
      "A:812",
      "A:813",
      "A:814",
      "A:815",
      "A:816",
      "A:817",
      "A:818",
      "A:819",
      "A:820",
      "A:821",
      "A:822",
      "A:823",
      "A:824",
      "A:825",
      "A:826",
      "A:827",
      "A:828",
      "A:829",
      "A:830",
      "A:831",
      "A:832",
      "A:833",
      "A:834",
      "A:835",
      "A:836",
      "A:837",
      "A:838",
      "A:839",
      "A:840",
      "A:841",
      "A:842",
      "A:843",
      "A:844",
      "A:845",
      "A:846",
      "A:847",
      "A:848",
      "A:849",
      "A:850",
      "A:851",
      "A:852",
      "A:853",
      "A:854",
      "A:855",
      "A:856",
      "A:857",
      "A:858",
      "A:859",
      "A:860",
      "A:861",
      "A:862",
      "A:863",
      "A:864",
      "A:865",
      "A:866",
      "A:867",
      "A:868",
      "A:869",
      "A:870",
      "A:871",
      "A:872",
      "A:873",
      "A:874",
      "A:875",
      "A:876",
      "A:877",
      "A:878",
      "A:879",
      "A:880",
      "A:881",
      "A:882",
      "A:883",
      "A:884",
      "A:885",
      "A:886",
      "A:887",
      "A:888",
      "A:889",
      "A:890",
      "A:891",
      "A:892",
      "A:893",
      "A:894",
      "A:895",
      "A:896",
      "A:897",
      "A:898",
      "A:899",
      "A:900",
      "A:901",
      "A:902",
      "A:903",
      "A:904",
      "A:905",
      "A:906",
      "A:907",
      "A:908",
      "A:909",
      "A:910",
      "A:911",
      "A:912",
      "A:913",
      "A:914",
      "A:915",
      "A:916",
      "A:917",
      "A:918",
      "A:919",
      "A:920",
      "A:921",
      "A:922",
      "A:923",
      "A:924",
      "A:925",
      "A:926",
      "A:927",
      "A:928",
      "A:929",
      "A:930",
      "A:931",
      "A:932",
      "A:933",
      "A:934",
      "A:935",
      "A:936",
      "A:937",
      "A:938",
      "A:939",
      "A:940",
      "A:941",
      "A:942",
      "A:943",
      "A:944",
      "A:945",
      "A:946",
      "A:947",
      "A:948",
      "A:949",
      "A:950",
      "A:951",
      "A:952",
      "A:953",
      "A:954",
      "A:955",
      "A:956",
      "A:957",
      "A:958",
      "A:959",
      "A:960",
      "A:961",
      "A:962",
      "A:963",
      "A:964",
      "A:965",
      "A:966",
      "A:967",
      "A:968",
      "A:969",
      "A:970",
      "A:971",
      "A:972",
      "A:973",
      "A:974",
      "A:975",
      "A:976",
      "A:977",
      "A:978",
      "A:979",
      "A:980",
      "A:981",
      "A:982",
      "A:983",
      "A:984",
      "A:985",
      "A:986",
      "A:987",
      "A:988",
      "A:989",
      "A:990",
      "A:991",
      "A:992",
      "A:993",
      "A:994",
      "A:995",
      "A:996",
      "A:997",
      "A:998",
      "A:999"
    ],
    "A:571": [
      "A:1000",
      "A:1001",
      "A:1002",
      "A:1003",
      "A:1004",
      "A:1005",
      "A:1006",
      "A:1007",
      "A:1008",
      "A:1009",
      "A:1010",
      "A:1011",
      "A:1012",
      "A:1013",
      "A:1014",
      "A:1015",
      "A:1016",
      "A:1017",
      "A:1018",
      "A:1019",
      "A:1020",
      "A:1021",
      "A:1022",
      "A:1023",
      "A:1024",
      "A:1025",
      "A:1026",
      "A:1027",
      "A:1028",
      "A:1029",
      "A:1030",
      "A:1031",
      "A:1032",
      "A:1033",
      "A:1034",
      "A:1035",
      "A:1036",
      "A:1037",
      "A:1038",
      "A:1039",
      "A:1040",
      "A:1041",
      "A:1042",
      "A:1043",
      "A:1044",
      "A:1045",
      "A:566",
      "A:567",
      "A:568",
      "A:569",
      "A:570",
      "A:572",
      "A:573",
      "A:574",
      "A:575",
      "A:576",
      "A:577",
      "A:578",
      "A:579",
      "A:580",
      "A:581",
      "A:582",
      "A:583",
      "A:584",
      "A:585",
      "A:586",
      "A:587",
      "A:588",
      "A:589",
      "A:597",
      "A:598",
      "A:599",
      "A:600",
      "A:601",
      "A:602",
      "A:603",
      "A:604",
      "A:605",
      "A:606",
      "A:607",
      "A:608",
      "A:609",
      "A:610",
      "A:611",
      "A:612",
      "A:613",
      "A:614",
      "A:615",
      "A:616",
      "A:617",
      "A:618",
      "A:619",
      "A:620",
      "A:621",
      "A:622",
      "A:623",
      "A:624",
      "A:625",
      "A:626",
      "A:627",
      "A:628",
      "A:629",
      "A:630",
      "A:631",
      "A:632",
      "A:633",
      "A:634",
      "A:635",
      "A:636",
      "A:637",
      "A:638",
      "A:639",
      "A:640",
      "A:641",
      "A:642",
      "A:643",
      "A:644",
      "A:645",
      "A:646",
      "A:647",
      "A:648",
      "A:649",
      "A:650",
      "A:651",
      "A:652",
      "A:653",
      "A:654",
      "A:655",
      "A:656",
      "A:657",
      "A:658",
      "A:659",
      "A:660",
      "A:661",
      "A:662",
      "A:663",
      "A:664",
      "A:665",
      "A:666",
      "A:667",
      "A:668",
      "A:669",
      "A:670",
      "A:671",
      "A:672",
      "A:673",
      "A:674",
      "A:675",
      "A:676",
      "A:677",
      "A:678",
      "A:679",
      "A:680",
      "A:681",
      "A:682",
      "A:683",
      "A:684",
      "A:685",
      "A:686",
      "A:687",
      "A:688",
      "A:689",
      "A:690",
      "A:691",
      "A:692",
      "A:693",
      "A:694",
      "A:695",
      "A:696",
      "A:697",
      "A:698",
      "A:699",
      "A:700",
      "A:701",
      "A:702",
      "A:703",
      "A:704",
      "A:705",
      "A:706",
      "A:707",
      "A:708",
      "A:709",
      "A:710",
      "A:711",
      "A:712",
      "A:713",
      "A:714",
      "A:715",
      "A:716",
      "A:717",
      "A:718",
      "A:719",
      "A:720",
      "A:721",
      "A:722",
      "A:723",
      "A:724",
      "A:725",
      "A:726",
      "A:727",
      "A:728",
      "A:729",
      "A:730",
      "A:731",
      "A:732",
      "A:733",
      "A:734",
      "A:735",
      "A:736",
      "A:737",
      "A:738",
      "A:739",
      "A:740",
      "A:741",
      "A:742",
      "A:743",
      "A:754",
      "A:755",
      "A:756",
      "A:757",
      "A:758",
      "A:759",
      "A:760",
      "A:761",
      "A:762",
      "A:763",
      "A:764",
      "A:765",
      "A:766",
      "A:767",
      "A:768",
      "A:769",
      "A:770",
      "A:771",
      "A:772",
      "A:773",
      "A:774",
      "A:775",
      "A:776",
      "A:777",
      "A:778",
      "A:779",
      "A:780",
      "A:781",
      "A:782",
      "A:783",
      "A:784",
      "A:785",
      "A:786",
      "A:787",
      "A:788",
      "A:789",
      "A:790",
      "A:791",
      "A:792",
      "A:793",
      "A:794",
      "A:795",
      "A:796",
      "A:797",
      "A:798",
      "A:799",
      "A:800",
      "A:801",
      "A:802",
      "A:803",
      "A:804",
      "A:805",
      "A:806",
      "A:807",
      "A:808",
      "A:809",
      "A:810",
      "A:811",
      "A:812",
      "A:813",
      "A:814",
      "A:815",
      "A:816",
      "A:817",
      "A:818",
      "A:819",
      "A:820",
      "A:821",
      "A:822",
      "A:823",
      "A:824",
      "A:825",
      "A:826",
      "A:827",
      "A:828",
      "A:829",
      "A:830",
      "A:831",
      "A:832",
      "A:833",
      "A:834",
      "A:835",
      "A:836",
      "A:837",
      "A:838",
      "A:839",
      "A:840",
      "A:841",
      "A:842",
      "A:843",
      "A:844",
      "A:845",
      "A:846",
      "A:847",
      "A:848",
      "A:849",
      "A:850",
      "A:851",
      "A:852",
      "A:853",
      "A:854",
      "A:855",
      "A:856",
      "A:857",
      "A:858",
      "A:859",
      "A:860",
      "A:861",
      "A:862",
      "A:863",
      "A:864",
      "A:865",
      "A:866",
      "A:867",
      "A:868",
      "A:869",
      "A:870",
      "A:871",
      "A:872",
      "A:873",
      "A:874",
      "A:875",
      "A:876",
      "A:877",
      "A:878",
      "A:879",
      "A:880",
      "A:881",
      "A:882",
      "A:883",
      "A:884",
      "A:885",
      "A:886",
      "A:887",
      "A:888",
      "A:889",
      "A:890",
      "A:891",
      "A:892",
      "A:893",
      "A:894",
      "A:895",
      "A:896",
      "A:897",
      "A:898",
      "A:899",
      "A:900",
      "A:901",
      "A:902",
      "A:903",
      "A:904",
      "A:905",
      "A:906",
      "A:907",
      "A:908",
      "A:909",
      "A:910",
      "A:911",
      "A:912",
      "A:913",
      "A:914",
      "A:915",
      "A:916",
      "A:917",
      "A:918",
      "A:919",
      "A:920",
      "A:921",
      "A:922",
      "A:923",
      "A:924",
      "A:925",
      "A:926",
      "A:927",
      "A:928",
      "A:929",
      "A:930",
      "A:931",
      "A:932",
      "A:933",
      "A:934",
      "A:935",
      "A:936",
      "A:937",
      "A:938",
      "A:939",
      "A:940",
      "A:941",
      "A:942",
      "A:943",
      "A:944",
      "A:945",
      "A:946",
      "A:947",
      "A:948",
      "A:949",
      "A:950",
      "A:951",
      "A:952",
      "A:953",
      "A:954",
      "A:955",
      "A:956",
      "A:957",
      "A:958",
      "A:959",
      "A:960",
      "A:961",
      "A:962",
      "A:963",
      "A:964",
      "A:965",
      "A:966",
      "A:967",
      "A:968",
      "A:969",
      "A:970",
      "A:971",
      "A:972",
      "A:973",
      "A:974",
      "A:975",
      "A:976",
      "A:977",
      "A:978",
      "A:979",
      "A:980",
      "A:981",
      "A:982",
      "A:983",
      "A:984",
      "A:985",
      "A:986",
      "A:987",
      "A:988",
      "A:989",
      "A:990",
      "A:991",
      "A:992",
      "A:993",
      "A:994",
      "A:995",
      "A:996",
      "A:997",
      "A:998",
      "A:999"
    ],
    "A:572": [
      "A:1000",
      "A:1001",
      "A:1002",
      "A:1003",
      "A:1004",
      "A:1005",
      "A:1006",
      "A:1007",
      "A:1008",
      "A:1009",
      "A:1010",
      "A:1011",
      "A:1012",
      "A:1013",
      "A:1014",
      "A:1015",
      "A:1016",
      "A:1017",
      "A:1018",
      "A:1019",
      "A:1020",
      "A:1021",
      "A:1022",
      "A:1023",
      "A:1024",
      "A:1025",
      "A:1026",
      "A:1027",
      "A:1028",
      "A:1029",
      "A:1030",
      "A:1031",
      "A:1032",
      "A:1033",
      "A:1034",
      "A:1035",
      "A:1036",
      "A:1037",
      "A:1038",
      "A:1039",
      "A:1040",
      "A:1041",
      "A:1042",
      "A:1043",
      "A:1044",
      "A:1045",
      "A:566",
      "A:567",
      "A:568",
      "A:569",
      "A:570",
      "A:571",
      "A:573",
      "A:574",
      "A:575",
      "A:576",
      "A:577",
      "A:578",
      "A:579",
      "A:580",
      "A:581",
      "A:582",
      "A:583",
      "A:584",
      "A:585",
      "A:586",
      "A:587",
      "A:588",
      "A:589",
      "A:597",
      "A:598",
      "A:599",
      "A:600",
      "A:601",
      "A:602",
      "A:603",
      "A:604",
      "A:605",
      "A:606",
      "A:607",
      "A:608",
      "A:609",
      "A:610",
      "A:611",
      "A:612",
      "A:613",
      "A:614",
      "A:615",
      "A:616",
      "A:617",
      "A:618",
      "A:619",
      "A:620",
      "A:621",
      "A:622",
      "A:623",
      "A:624",
      "A:625",
      "A:626",
      "A:627",
      "A:628",
      "A:629",
      "A:630",
      "A:631",
      "A:632",
      "A:633",
      "A:634",
      "A:635",
      "A:636",
      "A:637",
      "A:638",
      "A:639",
      "A:640",
      "A:641",
      "A:642",
      "A:643",
      "A:644",
      "A:645",
      "A:646",
      "A:647",
      "A:648",
      "A:649",
      "A:650",
      "A:651",
      "A:652",
      "A:653",
      "A:654",
      "A:655",
      "A:656",
      "A:657",
      "A:658",
      "A:659",
      "A:660",
      "A:661",
      "A:662",
      "A:663",
      "A:664",
      "A:665",
      "A:666",
      "A:667",
      "A:668",
      "A:669",
      "A:670",
      "A:671",
```
