## Supplementary material for "Localized Reactivity on Proteins as Riemannian Manifolds: A Quantum-Inspired Geometric Model for Deterministic, Metal-Aware Reactive-Site Prediction": code bundle: result_bound_labels_unbound_features.json

```
{
  "case": "DB55_1BKD_R",
  "AUROC_mean": 0.9495864610148927,
  "AUROC_std": 0.02087602782364505,
  "fold_AUROCs": [
    0.9318181818181819,
    0.9555555555555555,
    0.9492337164750958,
    0.9852744310575636,
    0.9260504201680672
  ],
  "AUPRC_mean": 0.5598942298180785,
  "AUPRC_std": 0.1528349532125731,
  "fold_AUPRCs": [
    0.4788235294117647,
    0.3206349206349206,
    0.5871184371184371,
    0.7745590828924163,
    0.6383351790328534
  ],
  "policyP_info": {
    "K_target": 5,
    "K_min": 2,
    "min_valid_folds": 2,
    "n_pos_groups": 30,
    "K_used": 5,
    "n_total_folds": 5,
    "n_valid_folds": 5,
    "n_skipped_train_single_class": 0,
    "n_skipped_test_single_class": 0,
    "reason": "OK"
  },
  "n_pos": 30,
  "n_neg": 433,
  "unbound_positive_residue_ids": [
    "A:809",
    "A:810",
    "A:822",
    "A:825",
    "A:826",
    "A:828",
    "A:829",
    "A:832",
    "A:833",
    "A:872",
    "A:875",
    "A:876",
    "A:879",
    "A:880",
    "A:881",
    "A:911",
    "A:931",
    "A:932",
    "A:934",
    "A:935",
    "A:936",
    "A:938",
    "A:939",
    "A:940",
    "A:942",
    "A:943",
    "A:944",
    "A:945",
    "A:1002",
    "A:1003"
  ],
  "unbound_positive_residue_ids_path": "/content/benchmark_workdir/DB55_1BKD_R/unbound_positive_residue_ids.json",
  "bound_positive_residue_ids_used": [
    "S:1002",
    "S:1003",
    "S:809",
    "S:810",
    "S:822",
    "S:825",
    "S:826",
    "S:828",
    "S:829",
    "S:832",
    "S:833",
    "S:872",
    "S:875",
    "S:876",
    "S:879",
    "S:880",
    "S:881",
    "S:911",
    "S:931",
    "S:932",
    "S:934",
    "S:935",
    "S:936",
    "S:938",
    "S:939",
    "S:940",
    "S:942",
    "S:943",
    "S:944",
    "S:945"
  ],
  "bound_interface_report": {
    "cutoff_angstrom": 5.0,
    "coarse_margin_angstrom": 4.0,
    "scheme": "closest-heavy",
    "protein_only": true,
    "target_bound_chains": [
      "S"
    ],
    "n_target_res": 439,
    "n_other_res": 166,
    "n_candidate_pairs": 121,
    "n_interface_target_res": 30,
    "backend_kdtree": "scipy.cKDTree",
    "auto_interface_labels": true
  },
  "mapping": {
    "n_bound_labels": 30,
    "n_mapped": 30,
    "n_dropped": 0,
    "mapped_examples": [
      {
        "bound": "S:1002",
        "unbound": "A:1002",
        "idx": 419
      },
      {
        "bound": "S:1003",
        "unbound": "A:1003",
        "idx": 420
      },
      {
        "bound": "S:809",
        "unbound": "A:809",
        "idx": 226
      },
      {
        "bound": "S:810",
        "unbound": "A:810",
        "idx": 227
      },
      {
        "bound": "S:822",
        "unbound": "A:822",
        "idx": 239
      },
      {
        "bound": "S:825",
        "unbound": "A:825",
        "idx": 242
      },
      {
        "bound": "S:826",
        "unbound": "A:826",
        "idx": 243
      },
      {
        "bound": "S:828",
        "unbound": "A:828",
        "idx": 245
      },
      {
        "bound": "S:829",
        "unbound": "A:829",
        "idx": 246
      },
      {
        "bound": "S:832",
        "unbound": "A:832",
        "idx": 249
      },
      {
        "bound": "S:833",
        "unbound": "A:833",
        "idx": 250
      },
      {
        "bound": "S:872",
        "unbound": "A:872",
        "idx": 289
      },
      {
        "bound": "S:875",
        "unbound": "A:875",
        "idx": 292
      },
      {
        "bound": "S:876",
        "unbound": "A:876",
        "idx": 293
      },
      {
        "bound": "S:879",
        "unbound": "A:879",
        "idx": 296
      },
      {
        "bound": "S:880",
        "unbound": "A:880",
        "idx": 297
      },
      {
        "bound": "S:881",
        "unbound": "A:881",
        "idx": 298
      },
      {
        "bound": "S:911",
        "unbound": "A:911",
        "idx": 328
      },
      {
        "bound": "S:931",
        "unbound": "A:931",
        "idx": 348
      },
      {
        "bound": "S:932",
        "unbound": "A:932",
        "idx": 349
      }
    ],
    "dropped_examples": []
  },
  "mapping_extra": {
    "bound_to_unbound_chain_map": {
      "S": "A"
    },
    "chain_assignment": {
      "forced_hints": [],
      "unmatched_bound_chains": [
        "R"
      ],
      "unmatched_unbound_chains": [],
      "ambiguity": [],
      "pair_details_top": {
        "R": [
          {
            "unbound": "A",
            "identity": 0.07547169811320754,
            "coverage": 0.3192771084337349,
            "weight": 0.024096385542168672
          }
        ],
        "S": [
          {
            "unbound": "A",
            "identity": 0.997716894977169,
            "coverage": 0.9977220956719818,
            "weight": 0.9954441913439636
          }
        ]
      }
    },
    "dropped_chains_low_quality": [],
    "n_bound_chains_total": 2,
    "n_unbound_chains_total": 1
  },
  "symmetry": {
    "symmetry_groups": {
      "A": 0
    },
    "symmetry_policy": {
      "min_identity": 0.95,
      "min_coverage": 0.9
    },
    "collapse_only_within_symmetry_groups": true
  },
  "solvent": {
    "solvent_filter_applied": true,
    "source": "meta.json",
    "n_total": 463,
    "n_removed": 0,
    "n_unknown_resname": 0,
    "n_retained": 463,
    "solvent_codes": [
      "WAT",
      "HOH",
      "DOD",
      "TIP3"
    ]
  },
  "unbound_out_dir": "/content/benchmark_workdir/DB55_1BKD_R/out_unbound",
  "unbound_structure": "/content/benchmark_workdir/_dataset_unpacked/1BKD_r_u.pdb",
  "bound_structure": "/content/benchmark_workdir/_dataset_unpacked/1BKD_bound_complex.pdb"
}
```
