## Supplementary material for "Localized Reactivity on Proteins as Riemannian Manifolds: A Quantum-Inspired Geometric Model for Deterministic, Metal-Aware Reactive-Site Prediction": code bundle: unbound_positive_residue_ids.json

```
{
  "unbound_positive_residue_ids": [
    "A:809",
    "A:810",
    "A:822",
    "A:825",
    "A:826",
    "A:828",
    "A:829",
    "A:832",
    "A:833",
    "A:872",
    "A:875",
    "A:876",
    "A:879",
    "A:880",
    "A:881",
    "A:911",
    "A:931",
    "A:932",
    "A:934",
    "A:935",
    "A:936",
    "A:938",
    "A:939",
    "A:940",
    "A:942",
    "A:943",
    "A:944",
    "A:945",
    "A:1002",
    "A:1003"
  ]
}
```
