## Supplementary material for "Localized Reactivity on Proteins as Riemannian Manifolds: A Quantum-Inspired Geometric Model for Deterministic, Metal-Aware Reactive-Site Prediction": code bundle: result_bound_labels_unbound_features.json

```
{
  "case": "DB55_1BUH_L",
  "AUROC_mean": 0.9354090354090354,
  "AUROC_std": 0.03624266067391565,
  "fold_AUROCs": [
    0.8928571428571428,
    0.9230769230769231,
    0.9444444444444444,
    0.9166666666666667,
    1.0
  ],
  "AUPRC_mean": 0.7055555555555555,
  "AUPRC_std": 0.17795130420052188,
  "fold_AUPRCs": [
    0.5,
    0.5833333333333333,
    0.8055555555555556,
    0.6388888888888888,
    1.0
  ],
  "policyP_info": {
    "K_target": 5,
    "K_min": 2,
    "min_valid_folds": 2,
    "n_pos_groups": 13,
    "K_used": 5,
    "n_total_folds": 5,
    "n_valid_folds": 5,
    "n_skipped_train_single_class": 0,
    "n_skipped_test_single_class": 0,
    "reason": "OK"
  },
  "n_pos": 13,
  "n_neg": 63,
  "unbound_positive_residue_ids": [
    "A:13",
    "A:14",
    "A:15",
    "A:19",
    "A:21",
    "A:57",
    "A:58",
    "A:59",
    "A:60",
    "A:61",
    "A:62",
    "A:63",
    "A:66"
  ],
  "unbound_positive_residue_ids_path": "/content/benchmark_workdir/DB55_1BUH_L/unbound_positive_residue_ids.json",
  "bound_positive_residue_ids_used": [
    "B:13",
    "B:14",
    "B:15",
    "B:19",
    "B:21",
    "B:57",
    "B:58",
    "B:59",
    "B:60",
    "B:61",
    "B:62",
    "B:63",
    "B:66"
  ],
  "bound_interface_report": {
    "cutoff_angstrom": 5.0,
    "coarse_margin_angstrom": 4.0,
    "scheme": "closest-heavy",
    "protein_only": true,
    "target_bound_chains": [
      "B"
    ],
    "n_target_res": 70,
    "n_other_res": 287,
    "n_candidate_pairs": 37,
    "n_interface_target_res": 13,
    "backend_kdtree": "scipy.cKDTree",
    "auto_interface_labels": true
  },
  "mapping": {
    "n_bound_labels": 13,
    "n_mapped": 13,
    "n_dropped": 0,
    "mapped_examples": [
      {
        "bound": "B:13",
        "unbound": "A:13",
        "idx": 11
      },
      {
        "bound": "B:14",
        "unbound": "A:14",
        "idx": 12
      },
      {
        "bound": "B:15",
        "unbound": "A:15",
        "idx": 13
      },
      {
        "bound": "B:19",
        "unbound": "A:19",
        "idx": 17
      },
      {
        "bound": "B:21",
        "unbound": "A:21",
        "idx": 19
      },
      {
        "bound": "B:57",
        "unbound": "A:57",
        "idx": 55
      },
      {
        "bound": "B:58",
        "unbound": "A:58",
        "idx": 56
      },
      {
        "bound": "B:59",
        "unbound": "A:59",
        "idx": 57
      },
      {
        "bound": "B:60",
        "unbound": "A:60",
        "idx": 58
      },
      {
        "bound": "B:61",
        "unbound": "A:61",
        "idx": 59
      },
      {
        "bound": "B:62",
        "unbound": "A:62",
        "idx": 60
      },
      {
        "bound": "B:63",
        "unbound": "A:63",
        "idx": 61
      },
      {
        "bound": "B:66",
        "unbound": "A:66",
        "idx": 64
      }
    ],
    "dropped_examples": []
  },
  "mapping_extra": {
    "bound_to_unbound_chain_map": {
      "B": "A"
    },
    "chain_assignment": {
      "forced_hints": [],
      "unmatched_bound_chains": [
        "A"
      ],
      "unmatched_unbound_chains": [],
      "ambiguity": [],
      "pair_details_top": {
        "B": [
          {
            "unbound": "A",
            "identity": 1.0,
            "coverage": 1.0,
            "weight": 1.0
          }
        ],
        "A": [
          {
            "unbound": "A",
            "identity": 0.06578947368421052,
            "coverage": 1.0,
            "weight": 0.06578947368421052
          }
        ]
      }
    },
    "dropped_chains_low_quality": [],
    "n_bound_chains_total": 2,
    "n_unbound_chains_total": 1
  },
  "symmetry": {
    "symmetry_groups": {
      "A": 0
    },
    "symmetry_policy": {
      "min_identity": 0.95,
      "min_coverage": 0.9
    },
    "collapse_only_within_symmetry_groups": true
  },
  "solvent": {
    "solvent_filter_applied": true,
    "source": "meta.json",
    "n_total": 76,
    "n_removed": 0,
    "n_unknown_resname": 0,
    "n_retained": 76,
    "solvent_codes": [
      "WAT",
      "HOH",
      "DOD",
      "TIP3"
    ]
  },
  "unbound_out_dir": "/content/benchmark_workdir/DB55_1BUH_L/out_unbound",
  "unbound_structure": "/content/benchmark_workdir/_dataset_unpacked/1BUH_l_u.pdb",
  "bound_structure": "/content/benchmark_workdir/_dataset_unpacked/1BUH_bound_complex.pdb"
}
```
