## Supplementary material for "Localized Reactivity on Proteins as Riemannian Manifolds: A Quantum-Inspired Geometric Model for Deterministic, Metal-Aware Reactive-Site Prediction": code bundle: result_bound_labels_unbound_features.json

```
{
  "case": "DB55_1BUH_R",
  "AUROC_mean": 0.7913059588626739,
  "AUROC_std": 0.14697356389253288,
  "fold_AUROCs": [
    0.6535087719298246,
    0.587719298245614,
    0.896551724137931,
    0.9749999999999999,
    0.84375
  ],
  "AUPRC_mean": 0.23973293185157588,
  "AUPRC_std": 0.26252049286668283,
  "fold_AUPRCs": [
    0.06346153846153846,
    0.0883777239709443,
    0.14285714285714285,
    0.7611111111111111,
    0.14285714285714285
  ],
  "policyP_info": {
    "K_target": 5,
    "K_min": 2,
    "min_valid_folds": 2,
    "n_pos_groups": 11,
    "K_used": 5,
    "n_total_folds": 5,
    "n_valid_folds": 5,
    "n_skipped_train_single_class": 0,
    "n_skipped_test_single_class": 0,
    "reason": "OK"
  },
  "n_pos": 11,
  "n_neg": 283,
  "unbound_positive_residue_ids": [
    " :207",
    " :208",
    " :209",
    " :210",
    " :235",
    " :237",
    " :239",
    " :240",
    " :241",
    " :242",
    " :243"
  ],
  "unbound_positive_residue_ids_path": "/content/benchmark_workdir/DB55_1BUH_R/unbound_positive_residue_ids.json",
  "bound_positive_residue_ids_used": [
    "A:207",
    "A:208",
    "A:209",
    "A:210",
    "A:235",
    "A:237",
    "A:239",
    "A:240",
    "A:241",
    "A:242",
    "A:243"
  ],
  "bound_interface_report": {
    "cutoff_angstrom": 5.0,
    "coarse_margin_angstrom": 4.0,
    "scheme": "closest-heavy",
    "protein_only": true,
    "target_bound_chains": [
      "A"
    ],
    "n_target_res": 287,
    "n_other_res": 70,
    "n_candidate_pairs": 37,
    "n_interface_target_res": 11,
    "backend_kdtree": "scipy.cKDTree",
    "auto_interface_labels": true
  },
  "mapping": {
    "n_bound_labels": 11,
    "n_mapped": 11,
    "n_dropped": 0,
    "mapped_examples": [
      {
        "bound": "A:207",
        "unbound": " :207",
        "idx": 202
      },
      {
        "bound": "A:208",
        "unbound": " :208",
        "idx": 203
      },
      {
        "bound": "A:209",
        "unbound": " :209",
        "idx": 204
      },
      {
        "bound": "A:210",
        "unbound": " :210",
        "idx": 205
      },
      {
        "bound": "A:235",
        "unbound": " :235",
        "idx": 230
      },
      {
        "bound": "A:237",
        "unbound": " :237",
        "idx": 232
      },
      {
        "bound": "A:239",
        "unbound": " :239",
        "idx": 234
      },
      {
        "bound": "A:240",
        "unbound": " :240",
        "idx": 235
      },
      {
        "bound": "A:241",
        "unbound": " :241",
        "idx": 236
      },
      {
        "bound": "A:242",
        "unbound": " :242",
        "idx": 237
      },
      {
        "bound": "A:243",
        "unbound": " :243",
        "idx": 238
      }
    ],
    "dropped_examples": []
  },
  "mapping_extra": {
    "bound_to_unbound_chain_map": {
      "A": " "
    },
    "chain_assignment": {
      "forced_hints": [],
      "unmatched_bound_chains": [
        "B"
      ],
      "unmatched_unbound_chains": [],
      "ambiguity": [],
      "pair_details_top": {
        "B": [
          {
            "unbound": " ",
            "identity": 0.07142857142857142,
            "coverage": 1.0,
            "weight": 0.07142857142857142
          }
        ],
        "A": [
          {
            "unbound": " ",
            "identity": 0.9895470383275261,
            "coverage": 1.0,
            "weight": 0.9895470383275261
          }
        ]
      }
    },
    "dropped_chains_low_quality": [],
    "n_bound_chains_total": 2,
    "n_unbound_chains_total": 1
  },
  "symmetry": {
    "symmetry_groups": {
      " ": 0
    },
    "symmetry_policy": {
      "min_identity": 0.95,
      "min_coverage": 0.9
    },
    "collapse_only_within_symmetry_groups": true
  },
  "solvent": {
    "solvent_filter_applied": true,
    "source": "meta.json",
    "n_total": 294,
    "n_removed": 0,
    "n_unknown_resname": 0,
    "n_retained": 294,
    "solvent_codes": [
      "WAT",
      "HOH",
      "DOD",
      "TIP3"
    ]
  },
  "unbound_out_dir": "/content/benchmark_workdir/DB55_1BUH_R/out_unbound",
  "unbound_structure": "/content/benchmark_workdir/_dataset_unpacked/1BUH_r_u.pdb",
  "bound_structure": "/content/benchmark_workdir/_dataset_unpacked/1BUH_bound_complex.pdb"
}
```
