## Supplementary material for "Localized Reactivity on Proteins as Riemannian Manifolds: A Quantum-Inspired Geometric Model for Deterministic, Metal-Aware Reactive-Site Prediction": code bundle: unbound_positive_residue_ids.json

```
{
  "unbound_positive_residue_ids": [
    " :207",
    " :208",
    " :209",
    " :210",
    " :235",
    " :237",
    " :239",
    " :240",
    " :241",
    " :242",
    " :243"
  ]
}
```
