## Supplementary material for "Localized Reactivity on Proteins as Riemannian Manifolds: A Quantum-Inspired Geometric Model for Deterministic, Metal-Aware Reactive-Site Prediction": code bundle: result_bound_labels_unbound_features.json

```
{
  "case": "DB55_1BVK_L",
  "AUROC_mean": 0.8097159090909091,
  "AUROC_std": 0.12195944309194559,
  "fold_AUROCs": [
    1.0,
    0.8125,
    0.7613636363636364,
    0.665
  ],
  "AUPRC_mean": 0.6432950382950382,
  "AUPRC_std": 0.24273455359113785,
  "fold_AUPRCs": [
    1.0,
    0.5909090909090909,
    0.6634615384615384,
    0.3188095238095238
  ],
  "policyP_info": {
    "K_target": 5,
    "K_min": 2,
    "min_valid_folds": 2,
    "n_pos_groups": 12,
    "K_used": 5,
    "n_total_folds": 5,
    "n_valid_folds": 4,
    "n_skipped_train_single_class": 0,
    "n_skipped_test_single_class": 1,
    "reason": "OK"
  },
  "n_pos": 12,
  "n_neg": 117,
  "unbound_positive_residue_ids": [
    " :19",
    " :22",
    " :23",
    " :24",
    " :27",
    " :116",
    " :117",
    " :118",
    " :119",
    " :120",
    " :121",
    " :125"
  ],
  "unbound_positive_residue_ids_path": "/content/benchmark_workdir/DB55_1BVK_L/unbound_positive_residue_ids.json",
  "bound_positive_residue_ids_used": [
    "F:116",
    "F:117",
    "F:118",
    "F:119",
    "F:120",
    "F:121",
    "F:125",
    "F:19",
    "F:22",
    "F:23",
    "F:24",
    "F:27"
  ],
  "bound_interface_report": {
    "cutoff_angstrom": 5.0,
    "coarse_margin_angstrom": 4.0,
    "scheme": "closest-heavy",
    "protein_only": true,
    "target_bound_chains": [
      "F"
    ],
    "n_target_res": 129,
    "n_other_res": 224,
    "n_candidate_pairs": 48,
    "n_interface_target_res": 12,
    "backend_kdtree": "scipy.cKDTree",
    "auto_interface_labels": true
  },
  "mapping": {
    "n_bound_labels": 12,
    "n_mapped": 12,
    "n_dropped": 0,
    "mapped_examples": [
      {
        "bound": "F:116",
        "unbound": " :116",
        "idx": 115
      },
      {
        "bound": "F:117",
        "unbound": " :117",
        "idx": 116
      },
      {
        "bound": "F:118",
        "unbound": " :118",
        "idx": 117
      },
      {
        "bound": "F:119",
        "unbound": " :119",
        "idx": 118
      },
      {
        "bound": "F:120",
        "unbound": " :120",
        "idx": 119
      },
      {
        "bound": "F:121",
        "unbound": " :121",
        "idx": 120
      },
      {
        "bound": "F:125",
        "unbound": " :125",
        "idx": 124
      },
      {
        "bound": "F:19",
        "unbound": " :19",
        "idx": 18
      },
      {
        "bound": "F:22",
        "unbound": " :22",
        "idx": 21
      },
      {
        "bound": "F:23",
        "unbound": " :23",
        "idx": 22
      },
      {
        "bound": "F:24",
        "unbound": " :24",
        "idx": 23
      },
      {
        "bound": "F:27",
        "unbound": " :27",
        "idx": 26
      }
    ],
    "dropped_examples": []
  },
  "mapping_extra": {
    "bound_to_unbound_chain_map": {
      "F": " "
    },
    "chain_assignment": {
      "forced_hints": [],
      "unmatched_bound_chains": [
        "D",
        "E"
      ],
      "unmatched_unbound_chains": [],
      "ambiguity": [],
      "pair_details_top": {
        "F": [
          {
            "unbound": " ",
            "identity": 1.0,
            "coverage": 1.0,
            "weight": 1.0
          }
        ],
        "D": [
          {
            "unbound": " ",
            "identity": 0.044444444444444446,
            "coverage": 0.8333333333333334,
            "weight": 0.03703703703703704
          }
        ],
        "E": [
          {
            "unbound": " ",
            "identity": 0.08181818181818182,
            "coverage": 0.9482758620689655,
            "weight": 0.07758620689655173
          }
        ]
      }
    },
    "dropped_chains_low_quality": [],
    "n_bound_chains_total": 3,
    "n_unbound_chains_total": 1
  },
  "symmetry": {
    "symmetry_groups": {
      " ": 0
    },
    "symmetry_policy": {
      "min_identity": 0.95,
      "min_coverage": 0.9
    },
    "collapse_only_within_symmetry_groups": true
  },
  "solvent": {
    "solvent_filter_applied": true,
    "source": "meta.json",
    "n_total": 129,
    "n_removed": 0,
    "n_unknown_resname": 0,
    "n_retained": 129,
    "solvent_codes": [
      "WAT",
      "HOH",
      "DOD",
      "TIP3"
    ]
  },
  "unbound_out_dir": "/content/benchmark_workdir/DB55_1BVK_L/out_unbound",
  "unbound_structure": "/content/benchmark_workdir/_dataset_unpacked/1BVK_l_u.pdb",
  "bound_structure": "/content/benchmark_workdir/_dataset_unpacked/1BVK_bound_complex.pdb"
}
```
