## Supplementary material for "Localized Reactivity on Proteins as Riemannian Manifolds: A Quantum-Inspired Geometric Model for Deterministic, Metal-Aware Reactive-Site Prediction": code bundle: result_bound_labels_unbound_features.json

```
{
  "case": "DB55_1BVK_R",
  "AUROC_mean": 0.8529664606522236,
  "AUROC_std": 0.14427663293543486,
  "fold_AUROCs": [
    0.9069767441860466,
    0.9545454545454545,
    0.5674603174603174,
    0.8968253968253969,
    0.9390243902439024
  ],
  "AUPRC_mean": 0.34826641767818234,
  "AUPRC_std": 0.16997155088123703,
  "fold_AUPRCs": [
    0.24285714285714285,
    0.3333333333333333,
    0.09847494553376906,
    0.5666666666666667,
    0.5
  ],
  "policyP_info": {
    "K_target": 5,
    "K_min": 2,
    "min_valid_folds": 2,
    "n_pos_groups": 12,
    "K_used": 5,
    "n_total_folds": 5,
    "n_valid_folds": 5,
    "n_skipped_train_single_class": 0,
    "n_skipped_test_single_class": 0,
    "reason": "OK"
  },
  "n_pos": 12,
  "n_neg": 212,
  "unbound_positive_residue_ids": [
    "B:50",
    "B:92",
    "B:93",
    "A:30",
    "A:31",
    "A:32",
    "A:33",
    "A:52",
    "A:53",
    "A:54",
    "A:100",
    "A:101"
  ],
  "unbound_positive_residue_ids_path": "/content/benchmark_workdir/DB55_1BVK_R/unbound_positive_residue_ids.json",
  "bound_positive_residue_ids_used": [
    "D:50",
    "D:92",
    "D:93",
    "E:100",
    "E:101",
    "E:30",
    "E:31",
    "E:32",
    "E:33",
    "E:52",
    "E:53",
    "E:54"
  ],
  "bound_interface_report": {
    "cutoff_angstrom": 5.0,
    "coarse_margin_angstrom": 4.0,
    "scheme": "closest-heavy",
    "protein_only": true,
    "target_bound_chains": [
      "D",
      "E"
    ],
    "n_target_res": 224,
    "n_other_res": 129,
    "n_candidate_pairs": 48,
    "n_interface_target_res": 12,
    "backend_kdtree": "scipy.cKDTree",
    "auto_interface_labels": true
  },
  "mapping": {
    "n_bound_labels": 12,
    "n_mapped": 12,
    "n_dropped": 0,
    "mapped_examples": [
      {
        "bound": "D:50",
        "unbound": "B:50",
        "idx": 49
      },
      {
        "bound": "D:92",
        "unbound": "B:92",
        "idx": 91
      },
      {
        "bound": "D:93",
        "unbound": "B:93",
        "idx": 92
      },
      {
        "bound": "E:100",
        "unbound": "A:100",
        "idx": 207
      },
      {
        "bound": "E:101",
        "unbound": "A:101",
        "idx": 208
      },
      {
        "bound": "E:30",
        "unbound": "A:30",
        "idx": 137
      },
      {
        "bound": "E:31",
        "unbound": "A:31",
        "idx": 138
      },
      {
        "bound": "E:32",
        "unbound": "A:32",
        "idx": 139
      },
      {
        "bound": "E:33",
        "unbound": "A:33",
        "idx": 140
      },
      {
        "bound": "E:52",
        "unbound": "A:52",
        "idx": 159
      },
      {
        "bound": "E:53",
        "unbound": "A:53",
        "idx": 160
      },
      {
        "bound": "E:54",
        "unbound": "A:54",
        "idx": 161
      }
    ],
    "dropped_examples": []
  },
  "mapping_extra": {
    "bound_to_unbound_chain_map": {
      "D": "B",
      "E": "A"
    },
    "chain_assignment": {
      "forced_hints": [],
      "unmatched_bound_chains": [
        "F"
      ],
      "unmatched_unbound_chains": [],
      "ambiguity": [],
      "pair_details_top": {
        "F": [
          {
            "unbound": "B",
            "identity": 0.1125,
            "coverage": 0.7407407407407407,
            "weight": 0.08333333333333333
          },
          {
            "unbound": "A",
            "identity": 0.08181818181818182,
            "coverage": 0.9482758620689655,
            "weight": 0.07758620689655173
          }
        ],
        "D": [
          {
            "unbound": "B",
            "identity": 1.0,
            "coverage": 1.0,
            "weight": 1.0
          },
          {
            "unbound": "A",
            "identity": 0.1111111111111111,
            "coverage": 1.0,
            "weight": 0.1111111111111111
          }
        ],
        "E": [
          {
            "unbound": "A",
            "identity": 1.0,
            "coverage": 1.0,
            "weight": 1.0
          },
          {
            "unbound": "B",
            "identity": 0.1111111111111111,
            "coverage": 1.0,
            "weight": 0.1111111111111111
          }
        ]
      }
    },
    "dropped_chains_low_quality": [],
    "n_bound_chains_total": 3,
    "n_unbound_chains_total": 2
  },
  "symmetry": {
    "symmetry_groups": {
      "B": 0,
      "A": 1
    },
    "symmetry_policy": {
      "min_identity": 0.95,
      "min_coverage": 0.9
    },
    "collapse_only_within_symmetry_groups": true
  },
  "solvent": {
    "solvent_filter_applied": true,
    "source": "meta.json",
    "n_total": 224,
    "n_removed": 0,
    "n_unknown_resname": 0,
    "n_retained": 224,
    "solvent_codes": [
      "WAT",
      "HOH",
      "DOD",
      "TIP3"
    ]
  },
  "unbound_out_dir": "/content/benchmark_workdir/DB55_1BVK_R/out_unbound",
  "unbound_structure": "/content/benchmark_workdir/_dataset_unpacked/1BVK_r_u.pdb",
  "bound_structure": "/content/benchmark_workdir/_dataset_unpacked/1BVK_bound_complex.pdb"
}
```
