## Supplementary material for "Localized Reactivity on Proteins as Riemannian Manifolds: A Quantum-Inspired Geometric Model for Deterministic, Metal-Aware Reactive-Site Prediction": code bundle: unbound_positive_residue_ids.json

```
{
  "unbound_positive_residue_ids": [
    "B:50",
    "B:92",
    "B:93",
    "A:30",
    "A:31",
    "A:32",
    "A:33",
    "A:52",
    "A:53",
    "A:54",
    "A:100",
    "A:101"
  ]
}
```
