## Supplementary material for "Localized Reactivity on Proteins as Riemannian Manifolds: A Quantum-Inspired Geometric Model for Deterministic, Metal-Aware Reactive-Site Prediction": code bundle: env_features.json

```
{
  " :1": {
    "id": " :1",
    "chain": " ",
    "resseq": 1,
    "resname": "ASP",
    "sasa": 6.846319198608398,
    "partial_charge_B": -1.35,
    "F_metal": 0.0,
    "F_P": 0.0,
    "F_hal": 0.0,
    "total_density": 24161.9921875,
    "centroid": [
      4.6259565353393555,
      1.3539955615997314,
      3.6398887634277344
    ],
    "dipole_rho": [
      -13691.8466796875,
      -9479.763671875,
      -7225.021484375
    ],
    "curv_rho": 34403504.0,
    "curv_rho_failed": false,
    "gpu_density_B_requested": "vector",
    "gpu_density_B_effective": "vector",
    "gpu_density_B_fallback_from_vector": false,
    "gpu_density_A_requested": null,
    "gpu_density_A_effective": null,
    "gpu_density_A_fallback_from_vector": false,
    "xtb_A_used": false,
    "xtb_A_success": false,
    "xtb_charge_length_mismatch": false
  },
  " :2": {
    "id": " :2",
    "chain": " ",
    "resseq": 2,
    "resname": "THR",
    "sasa": 1.410117506980896,
    "partial_charge_B": -0.4837194026379925,
    "F_metal": 0.0,
    "F_P": 0.0,
    "F_hal": 0.0,
    "total_density": 26154.669921875,
    "centroid": [
      4.672118663787842,
      1.1739698648452759,
      3.4395484924316406
    ],
    "dipole_rho": [
      -18632.09375,
      -6030.1875,
      -6793.33740234375
    ],
    "curv_rho": 37244928.0,
    "curv_rho_failed": false,
    "gpu_density_B_requested": "vector",
    "gpu_density_B_effective": "vector",
    "gpu_density_B_fallback_from_vector": false,
    "gpu_density_A_requested": null,
    "gpu_density_A_effective": null,
    "gpu_density_A_fallback_from_vector": false,
    "xtb_A_used": false,
    "xtb_A_success": false,
    "xtb_charge_length_mismatch": false
  },
  " :3": {
    "id": " :3",
    "chain": " ",
    "resseq": 3,
    "resname": "THR",
    "sasa": 3.0622763633728027,
    "partial_charge_B": -0.6989735475278496,
    "F_metal": 0.0,
    "F_P": 0.0,
    "F_hal": 0.0,
    "total_density": 24787.5078125,
    "centroid": [
      4.727083683013916,
      1.2424516677856445,
      3.229851722717285
    ],
    "dipole_rho": [
      -14667.876953125,
      -7540.1376953125,
      -546.8737182617188
    ],
    "curv_rho": 35564804.0,
    "curv_rho_failed": false,
    "gpu_density_B_requested": "vector",
    "gpu_density_B_effective": "vector",
    "gpu_density_B_fallback_from_vector": false,
    "gpu_density_A_requested": null,
    "gpu_density_A_effective": null,
    "gpu_density_A_fallback_from_vector": false,
    "xtb_A_used": false,
    "xtb_A_success": false,
    "xtb_charge_length_mismatch": false
  },
  " :4": {
    "id": " :4",
    "chain": " ",
    "resseq": 4,
    "resname": "VAL",
    "sasa": 5.931695938110352,
    "partial_charge_B": -0.15000000000000005,
    "F_metal": 0.0,
    "F_P": 0.0,
    "F_hal": 0.0,
    "total_density": 24090.0703125,
    "centroid": [
      4.819018363952637,
      1.050281286239624,
      3.166168212890625
    ],
    "dipole_rho": [
      -17314.478515625,
      -2633.49853515625,
      -624.3579711914062
    ],
    "curv_rho": 35553212.0,
    "curv_rho_failed": false,
    "gpu_density_B_requested": "vector",
    "gpu_density_B_effective": "vector",
    "gpu_density_B_fallback_from_vector": false,
    "gpu_density_A_requested": null,
    "gpu_density_A_effective": null,
    "gpu_density_A_fallback_from_vector": false,
    "xtb_A_used": false,
    "xtb_A_success": false,
    "xtb_charge_length_mismatch": false
  },
  " :5": {
    "id": " :5",
    "chain": " ",
    "resseq": 5,
    "resname": "SER",
    "sasa": 0.0,
    "partial_charge_B": -0.3,
    "F_metal": 0.0,
    "F_P": 0.0,
    "F_hal": 0.0,
    "total_density": 27647.6875,
    "centroid": [
      4.613053321838379,
      0.9799408912658691,
      3.130282402038574
    ],
    "dipole_rho": [
      -15187.708984375,
      -2179.811767578125,
      2220.0869140625
    ],
    "curv_rho": 39150200.0,
    "curv_rho_failed": false,
    "gpu_density_B_requested": "vector",
    "gpu_density_B_effective": "vector",
    "gpu_density_B_fallback_from_vector": false,
    "gpu_density_A_requested": null,
    "gpu_density_A_effective": null,
    "gpu_density_A_fallback_from_vector": false,
    "xtb_A_used": false,
    "xtb_A_success": false,
    "xtb_charge_length_mismatch": false
  },
  " :6": {
    "id": " :6",
    "chain": " ",
    "resseq": 6,
    "resname": "GLU",
    "sasa": 2.8090999126434326,
    "partial_charge_B": -1.1987784915962356,
    "F_metal": 0.0,
    "F_P": 0.0,
    "F_hal": 0.0,
    "total_density": 28236.5703125,
    "centroid": [
      4.5189738273620605,
      1.0184215307235718,
      2.8446357250213623
    ],
    "dipole_rho": [
      -15050.2109375,
      -3363.313232421875,
      9113.265625
    ],
    "curv_rho": 38555696.0,
    "curv_rho_failed": false,
    "gpu_density_B_requested": "vector",
    "gpu_density_B_effective": "vector",
    "gpu_density_B_fallback_from_vector": false,
    "gpu_density_A_requested": null,
    "gpu_density_A_effective": null,
    "gpu_density_A_fallback_from_vector": false,
    "xtb_A_used": false,
    "xtb_A_success": false,
    "xtb_charge_length_mismatch": false
  },
  " :7": {
    "id": " :7",
    "chain": " ",
    "resseq": 7,
    "resname": "PRO",
    "sasa": 0.19359277188777924,
    "partial_charge_B": -0.06504450845127163,
    "F_metal": 0.0,
    "F_P": 0.0,
    "F_hal": 0.0,
    "total_density": 29052.337890625,
    "centroid": [
      4.411950588226318,
      1.1135339736938477,
      2.869048595428467
    ],
    "dipole_rho": [
      -11689.5966796875,
      -8359.4423828125,
      5929.7470703125
    ],
    "curv_rho": 39348364.0,
    "curv_rho_failed": false,
    "gpu_density_B_requested": "vector",
    "gpu_density_B_effective": "vector",
    "gpu_density_B_fallback_from_vector": false,
    "gpu_density_A_requested": null,
    "gpu_density_A_effective": null,
    "gpu_density_A_fallback_from_vector": false,
    "xtb_A_used": false,
    "xtb_A_success": false,
    "xtb_charge_length_mismatch": false
  },
  " :8": {
    "id": " :8",
    "chain": " ",
    "resseq": 8,
    "resname": "ALA",
    "sasa": 0.0,
    "partial_charge_B": -0.06000000000000002,
    "F_metal": 0.0,
    "F_P": 0.0,
    "F_hal": 0.0,
    "total_density": 30542.072265625,
    "centroid": [
      4.226980686187744,
      1.070390224456787,
      2.8472726345062256
    ],
    "dipole_rho": [
      -6548.81005859375,
      -7013.36767578125,
      9386.5830078125
    ],
    "curv_rho": 40309144.0,
    "curv_rho_failed": false,
    "gpu_density_B_requested": "vector",
    "gpu_density_B_effective": "vector",
    "gpu_density_B_fallback_from_vector": false,
    "gpu_density_A_requested": null,
    "gpu_density_A_effective": null,
    "gpu_density_A_fallback_from_vector": false,
    "xtb_A_used": false,
    "xtb_A_success": false,
    "xtb_charge_length_mismatch": false
  },
  " :9": {
    "id": " :9",
    "chain": " ",
    "resseq": 9,
    "resname": "PRO",
    "sasa": 0.0,
    "partial_charge_B": -0.06000000000000002,
    "F_metal": 0.0,
    "F_P": 0.0,
    "F_hal": 0.0,
    "total_density": 28041.302734375,
    "centroid": [
      4.1347575187683105,
      1.1072745323181152,
      2.6439545154571533
    ],
    "dipole_rho": [
      -4101.23583984375,
      -7360.74951171875,
      11031.3740234375
    ],
    "curv_rho": 37966032.0,
    "curv_rho_failed": false,
    "gpu_density_B_requested": "vector",
    "gpu_density_B_effective": "vector",
    "gpu_density_B_fallback_from_vector": false,
    "gpu_density_A_requested": null,
    "gpu_density_A_effective": null,
    "gpu_density_A_fallback_from_vector": false,
    "xtb_A_used": false,
    "xtb_A_success": false,
    "xtb_charge_length_mismatch": false
  },
  " :10": {
    "id": " :10",
    "chain": " ",
    "resseq": 10,
    "resname": "SER",
    "sasa": 5.081557273864746,
    "partial_charge_B": -0.75,
    "F_metal": 0.0,
    "F_P": 0.0,
    "F_hal": 0.0,
    "total_density": 26872.349609375,
    "centroid": [
      4.038970947265625,
      1.305134654045105,
      2.7361948490142822
    ],
    "dipole_rho": [
      -1929.3228759765625,
      -12910.3388671875,
      10818.2177734375
    ],
    "curv_rho": 38336136.0,
    "curv_rho_failed": false,
    "gpu_density_B_requested": "vector",
    "gpu_density_B_effective": "vector",
    "gpu_density_B_fallback_from_vector": false,
    "gpu_density_A_requested": null,
    "gpu_density_A_effective": null,
    "gpu_density_A_fallback_from_vector": false,
    "xtb_A_used": false,
    "xtb_A_success": false,
    "xtb_charge_length_mismatch": false
  },
  " :11": {
    "id": " :11",
    "chain": " ",
    "resseq": 11,
    "resname": "CYS",
    "sasa": 0.25853604078292847,
    "partial_charge_B": -0.23357864555012034,
    "F_metal": 0.0,
    "F_P": 0.0,
    "F_hal": 0.0,
    "total_density": 25582.044921875,
    "centroid": [
      3.8871026039123535,
      1.2188031673431396,
      2.5680155754089355
    ],
    "dipole_rho": [
      2192.4638671875,
      -8633.861328125,
      10073.337890625
    ],
    "curv_rho": 35758860.0,
    "curv_rho_failed": false,
    "gpu_density_B_requested": "vector",
    "gpu_density_B_effective": "vector",
    "gpu_density_B_fallback_from_vector": false,
    "gpu_density_A_requested": null,
    "gpu_density_A_effective": null,
    "gpu_density_A_fallback_from_vector": false,
    "xtb_A_used": false,
    "xtb_A_success": false,
    "xtb_charge_length_mismatch": false
  },
  " :12": {
    "id": " :12",
    "chain": " ",
    "resseq": 12,
    "resname": "VAL",
    "sasa": 0.0,
    "partial_charge_B": -0.06000000000000002,
    "F_metal": 0.0,
    "F_P": 0.0,
    "F_hal": 0.0,
    "total_density": 30552.650390625,
    "centroid": [
      3.9365012645721436,
      1.069610834121704,
      2.7794504165649414
    ],
    "dipole_rho": [
      2534.5908203125,
      -7983.9521484375,
      8182.650390625
    ],
    "curv_rho": 39447928.0,
    "curv_rho_failed": false,
    "gpu_density_B_requested": "vector",
    "gpu_density_B_effective": "vector",
    "gpu_density_B_fallback_from_vector": false,
    "gpu_density_A_requested": null,
    "gpu_density_A_effective": null,
    "gpu_density_A_fallback_from_vector": false,
    "xtb_A_used": false,
    "xtb_A_success": false,
    "xtb_charge_length_mismatch": false
  },
  " :13": {
    "id": " :13",
    "chain": " ",
    "resseq": 13,
    "resname": "THR",
    "sasa": 1.645538568496704,
    "partial_charge_B": -0.5143916101497543,
    "F_metal": 0.0,
    "F_P": 0.0,
    "F_hal": 0.0,
    "total_density": 30564.55078125,
    "centroid": [
      3.7841732501983643,
      1.141915202140808,
      2.959120512008667
    ],
    "dipole_rho": [
      6092.01171875,
      -11688.7216796875,
      5207.9658203125
    ],
    "curv_rho": 40628772.0,
    "curv_rho_failed": false,
    "gpu_density_B_requested": "vector",
    "gpu_density_B_effective": "vector",
    "gpu_density_B_fallback_from_vector": false,
    "gpu_density_A_requested": null,
    "gpu_density_A_effective": null,
    "gpu_density_A_fallback_from_vector": false,
    "xtb_A_used": false,
    "xtb_A_success": false,
    "xtb_charge_length_mismatch": false
  },
  " :14": {
    "id": " :14",
    "chain": " ",
    "resseq": 14,
    "resname": "LEU",
    "sasa": 0.18917915225028992,
    "partial_charge_B": -0.06492950136012403,
    "F_metal": 0.0,
    "F_P": 0.0,
    "F_hal": 0.0,
    "total_density": 33256.828125,
    "centroid": [
      3.8899173736572266,
      1.1480262279510498,
      3.231288194656372
    ],
    "dipole_rho": [
      3950.2412109375,
      -9888.0517578125,
      -1141.5274658203125
    ],
    "curv_rho": 41265772.0,
    "curv_rho_failed": false,
    "gpu_density_B_requested": "vector",
    "gpu_density_B_effective": "vector",
    "gpu_density_B_fallback_from_vector": false,
    "gpu_density_A_requested": null,
    "gpu_density_A_effective": null,
    "gpu_density_A_fallback_from_vector": false,
    "xtb_A_used": false,
    "xtb_A_success": false,
    "xtb_charge_length_mismatch": false
  },
  " :15": {
    "id": " :15",
    "chain": " ",
    "resseq": 15,
    "resname": "TYR",
    "sasa": 2.9742062091827393,
    "partial_charge_B": -0.6874991873855685,
    "F_metal": 0.0,
    "F_P": 0.0,
    "F_hal": 0.0,
    "total_density": 32259.208984375,
    "centroid": [
      3.6846437454223633,
      1.1146732568740845,
      3.3546032905578613
    ],
    "dipole_rho": [
      15581.5322265625,
      -9325.6533203125,
      -5638.28515625
    ],
    "curv_rho": 40324208.0,
    "curv_rho_failed": false,
    "gpu_density_B_requested": "vector",
    "gpu_density_B_effective": "vector",
    "gpu_density_B_fallback_from_vector": false,
    "gpu_density_A_requested": null,
    "gpu_density_A_effective": null,
    "gpu_density_A_fallback_from_vector": false,
    "xtb_A_used": false,
    "xtb_A_success": false,
    "xtb_charge_length_mismatch": false
  },
  " :16": {
    "id": " :16",
    "chain": " ",
    "resseq": 16,
    "resname": "GLN",
    "sasa": 0.0,
    "partial_charge_B": -0.12,
    "F_metal": 0.0,
    "F_P": 0.0,
    "F_hal": 0.0,
    "total_density": 30456.8828125,
    "centroid": [
      3.7897768020629883,
      1.1515722274780273,
      3.593344211578369
    ],
    "dipole_rho": [
      6248.03076171875,
      -5555.505859375,
      -9371.9326171875
    ],
    "curv_rho": 40148876.0,
    "curv_rho_failed": false,
    "gpu_density_B_requested": "vector",
    "gpu_density_B_effective": "vector",
    "gpu_density_B_fallback_from_vector": false,
    "gpu_density_A_requested": null,
    "gpu_density_A_effective": null,
    "gpu_density_A_fallback_from_vector": false,
    "xtb_A_used": false,
    "xtb_A_success": false,
    "xtb_charge_length_mismatch": false
  },
  " :17": {
    "id": " :17",
    "chain": " ",
    "resseq": 17,
    "resname": "SER",
    "sasa": 0.0,
    "partial_charge_B": -0.3,
    "F_metal": 0.0,
    "F_P": 0.0,
    "F_hal": 0.0,
    "total_density": 27382.826171875,
    "centroid": [
      3.563819646835327,
      1.052174687385559,
      3.6731905937194824
    ],
    "dipole_rho": [
      9801.2978515625,
      -5444.3984375,
      -10639.4072265625
    ],
    "curv_rho": 37742812.0,
    "curv_rho_failed": false,
    "gpu_density_B_requested": "vector",
    "gpu_density_B_effective": "vector",
    "gpu_density_B_fallback_from_vector": false,
    "gpu_density_A_requested": null,
    "gpu_density_A_effective": null,
    "gpu_density_A_fallback_from_vector": false,
    "xtb_A_used": false,
    "xtb_A_success": false,
    "xtb_charge_length_mismatch": false
  },
  " :18": {
    "id": " :18",
    "chain": " ",
    "resseq": 18,
    "resname": "TRP",
    "sasa": 4.214503765106201,
    "partial_charge_B": 0.29999999999999993,
    "F_metal": 0.0,
    "F_P": 0.0,
    "F_hal": 0.0,
    "total_density": 23469.734375,
    "centroid": [
      3.5574824810028076,
      1.057438611984253,
      3.976015329360962
    ],
    "dipole_rho": [
      12094.7265625,
      771.5516967773438,
      -12640.9306640625
    ],
    "curv_rho": 32705898.0,
    "curv_rho_failed": false,
    "gpu_density_B_requested": "vector",
    "gpu_density_B_effective": "vector",
    "gpu_density_B_fallback_from_vector": false,
    "gpu_density_A_requested": null,
    "gpu_density_A_effective": null,
    "gpu_density_A_fallback_from_vector": false,
    "xtb_A_used": false,
    "xtb_A_success": false,
    "xtb_charge_length_mismatch": false
  },
  " :19": {
    "id": " :19",
    "chain": " ",
    "resseq": 19,
    "resname": "ARG",
    "sasa": 6.045507907867432,
    "partial_charge_B": 1.2,
    "F_metal": 0.0,
    "F_P": 0.0,
    "F_hal": 0.0,
    "total_density": 28286.73828125,
    "centroid": [
      3.6015427112579346,
      0.8522859215736389,
      3.7467544078826904
    ],
    "dipole_rho": [
      19822.23828125,
      773.11572265625,
      -12983.6005859375
    ],
    "curv_rho": 37619356.0,
    "curv_rho_failed": false,
    "gpu_density_B_requested": "vector",
    "gpu_density_B_effective": "vector",
    "gpu_density_B_fallback_from_vector": false,
    "gpu_density_A_requested": null,
    "gpu_density_A_effective": null,
    "gpu_density_A_fallback_from_vector": false,
    "xtb_A_used": false,
    "xtb_A_success": false,
    "xtb_charge_length_mismatch": false
  },
  " :20": {
    "id": " :20",
    "chain": " ",
    "resseq": 20,
    "resname": "TYR",
    "sasa": 2.53048038482666,
    "partial_charge_B": -0.6296876624720962,
    "F_metal": 0.0,
    "F_P": 0.0,
    "F_hal": 0.0,
    "total_density": 29916.310546875,
    "centroid": [
      3.6128058433532715,
      0.9112432599067688,
      3.5651051998138428
    ],
    "dipole_rho": [
      17123.267578125,
      3748.81103515625,
      -9064.7470703125
    ],
    "curv_rho": 40406924.0,
    "curv_rho_failed": false,
    "gpu_density_B_requested": "vector",
    "gpu_density_B_effective": "vector",
    "gpu_density_B_fallback_from_vector": false,
    "gpu_density_A_requested": null,
    "gpu_density_A_effective": null,
    "gpu_density_A_fallback_from_vector": false,
    "xtb_A_used": false,
    "xtb_A_success": false,
    "xtb_charge_length_mismatch": false
  },
  " :21": {
    "id": " :21",
    "chain": " ",
    "resseq": 21,
    "resname": "SER",
    "sasa": 0.0,
    "partial_charge_B": -0.3,
    "F_metal": 0.0,
    "F_P": 0.0,
    "F_hal": 0.0,
    "total_density": 33916.14453125,
    "centroid": [
      3.800471305847168,
      0.9179577231407166,
      3.4361836910247803
    ],
    "dipole_rho": [
      7596.79052734375,
      949.3479614257812,
      -7083.38037109375
    ],
    "curv_rho": 40681804.0,
    "curv_rho_failed": false,
    "gpu_density_B_requested": "vector",
    "gpu_density_B_effective": "vector",
    "gpu_density_B_fallback_from_vector": false,
    "gpu_density_A_requested": null,
    "gpu_density_A_effective": null,
    "gpu_density_A_fallback_from_vector": false,
    "xtb_A_used": false,
    "xtb_A_success": false,
    "xtb_charge_length_mismatch": false
  },
  " :22": {
    "id": " :22",
    "chain": " ",
    "resseq": 22,
    "resname": "GLN",
    "sasa": 0.0,
    "partial_charge_B": -0.12,
    "F_metal": 0.0,
    "F_P": 0.0,
    "F_hal": 0.0,
    "total_density": 32098.875,
    "centroid": [
      3.6571381092071533,
      0.989442765712738,
      3.2543957233428955
    ],
    "dipole_rho": [
      13112.1591796875,
      751.0548095703125,
      -2181.785888671875
    ],
    "curv_rho": 40481112.0,
    "curv_rho_failed": false,
    "gpu_density_B_requested": "vector",
    "gpu_density_B_effective": "vector",
    "gpu_density_B_fallback_from_vector": false,
    "gpu_density_A_requested": null,
    "gpu_density_A_effective": null,
    "gpu_density_A_fallback_from_vector": false,
    "xtb_A_used": false,
    "xtb_A_success": false,
    "xtb_charge_length_mismatch": false
  },
  " :23": {
    "id": " :23",
    "chain": " ",
    "resseq": 23,
    "resname": "ALA",
    "sasa": 0.0,
    "partial_charge_B": -0.06000000000000002,
    "F_metal": 0.0,
    "F_P": 0.0,
    "F_hal": 0.0,
    "total_density": 32005.666015625,
    "centroid": [
      3.724379539489746,
      0.9232590198516846,
      3.021324634552002
    ],
    "dipole_rho": [
      7209.5791015625,
      -828.9771728515625,
      3084.85205078125
    ],
    "curv_rho": 40697568.0,
    "curv_rho_failed": false,
    "gpu_density_B_requested": "vector",
    "gpu_density_B_effective": "vector",
    "gpu_density_B_fallback_from_vector": false,
    "gpu_density_A_requested": null,
    "gpu_density_A_effective": null,
    "gpu_density_A_fallback_from_vector": false,
    "xtb_A_used": false,
    "xtb_A_success": false,
    "xtb_charge_length_mismatch": false
  },
  " :24": {
    "id": " :24",
    "chain": " ",
    "resseq": 24,
    "resname": "ASP",
    "sasa": 1.0720151662826538,
    "partial_charge_B": -0.7914045623772076,
    "F_metal": 0.0,
    "F_P": 0.0,
    "F_hal": 0.0,
    "total_density": 29769.841796875,
    "centroid": [
      3.659881353378296,
      1.0419771671295166,
      2.908906936645508
    ],
    "dipole_rho": [
      11527.0751953125,
      -5706.06591796875,
      7883.2705078125
    ],
    "curv_rho": 39433924.0,
    "curv_rho_failed": false,
    "gpu_density_B_requested": "vector",
    "gpu_density_B_effective": "vector",
    "gpu_density_B_fallback_from_vector": false,
    "gpu_density_A_requested": null,
    "gpu_density_A_effective": null,
    "gpu_density_A_fallback_from_vector": false,
    "xtb_A_used": false,
    "xtb_A_success": false,
    "xtb_charge_length_mismatch": false
  },
  " :25": {
    "id": " :25",
    "chain": " ",
    "resseq": 25,
    "resname": "ASN",
    "sasa": 0.0,
    "partial_charge_B": -0.12,
    "F_metal": 0.0,
    "F_P": 0.0,
    "F_hal": 0.0,
    "total_density": 26948.26953125,
    "centroid": [
      3.7109458446502686,
      0.9635909795761108,
      2.635918617248535
    ],
    "dipole_rho": [
      6131.28759765625,
      -2157.11474609375,
      10637.6591796875
    ],
    "curv_rho": 36607452.0,
    "curv_rho_failed": false,
    "gpu_density_B_requested": "vector",
    "gpu_density_B_effective": "vector",
    "gpu_density_B_fallback_from_vector": false,
    "gpu_density_A_requested": null,
    "gpu_density_A_effective": null,
    "gpu_density_A_fallback_from_vector": false,
    "xtb_A_used": false,
    "xtb_A_success": false,
    "xtb_charge_length_mismatch": false
  },
  " :26": {
    "id": " :26",
    "chain": " ",
    "resseq": 26,
    "resname": "GLY",
    "sasa": 1.8287317752838135,
    "partial_charge_B": -0.10765184570463031,
    "F_metal": 0.0,
    "F_P": 0.0,
    "F_hal": 0.0,
    "total_density": 23142.12109375,
    "centroid": [
      3.6854071617126465,
      1.1110204458236694,
      2.4742186069488525
    ],
    "dipole_rho": [
      6158.2890625,
      -6362.451171875,
      9880.9619140625
    ],
    "curv_rho": 33344838.0,
    "curv_rho_failed": false,
    "gpu_density_B_requested": "vector",
    "gpu_density_B_effective": "vector",
    "gpu_density_B_fallback_from_vector": false,
    "gpu_density_A_requested": null,
    "gpu_density_A_effective": null,
    "gpu_density_A_fallback_from_vector": false,
    "xtb_A_used": false,
    "xtb_A_success": false,
    "xtb_charge_length_mismatch": false
  },
  " :27": {
    "id": " :27",
    "chain": " ",
    "resseq": 27,
    "resname": "CYS",
    "sasa": 0.0,
    "partial_charge_B": -0.21000000000000002,
    "F_metal": 0.0,
    "F_P": 0.0,
    "F_hal": 0.0,
    "total_density": 24731.5859375,
    "centroid": [
      3.8122715950012207,
      1.0951396226882935,
      2.428072452545166
    ],
    "dipole_rho": [
      4145.96337890625,
      -3624.673583984375,
      13743.0712890625
    ],
    "curv_rho": 33117966.0,
    "curv_rho_failed": false,
    "gpu_density_B_requested": "vector",
    "gpu_density_B_effective": "vector",
    "gpu_density_B_fallback_from_vector": false,
    "gpu_density_A_requested": null,
    "gpu_density_A_effective": null,
    "gpu_density_A_fallback_from_vector": false,
    "xtb_A_used": false,
    "xtb_A_success": false,
    "xtb_charge_length_mismatch": false
  },
  " :28": {
    "id": " :28",
    "chain": " ",
    "resseq": 28,
    "resname": "ALA",
    "sasa": 7.116589546203613,
    "partial_charge_B": -0.15000000000000005,
    "F_metal": 0.0,
    "F_P": 0.0,
    "F_hal": 0.0,
    "total_density": 19569.57421875,
    "centroid": [
      3.777669668197632,
      0.9410693049430847,
      2.1604106426239014
    ],
    "dipole_rho": [
      3060.47900390625,
      -2622.5302734375,
      12934.1298828125
    ],
    "curv_rho": 26805960.0,
    "curv_rho_failed": false,
    "gpu_density_B_requested": "vector",
    "gpu_density_B_effective": "vector",
    "gpu_density_B_fallback_from_vector": false,
    "gpu_density_A_requested": null,
    "gpu_density_A_effective": null,
    "gpu_density_A_fallback_from_vector": false,
    "xtb_A_used": false,
    "xtb_A_success": false,
    "xtb_charge_length_mismatch": false
  },
  " :29": {
    "id": " :29",
    "chain": " ",
    "resseq": 29,
    "resname": "GLU",
    "sasa": 3.110523223876953,
    "partial_charge_B": -1.2694670397011343,
    "F_metal": 0.0,
    "F_P": 0.0,
    "F_hal": 0.0,
    "total_density": 22689.01171875,
    "centroid": [
      3.931952714920044,
      0.8812037110328674,
      2.284075975418091
    ],
    "dipole_rho": [
      606.2399291992188,
      -1098.8197021484375,
      14223.70703125
    ],
    "curv_rho": 30791354.0,
    "curv_rho_failed": false,
    "gpu_density_B_requested": "vector",
    "gpu_density_B_effective": "vector",
    "gpu_density_B_fallback_from_vector": false,
    "gpu_density_A_requested": null,
    "gpu_density_A_effective": null,
    "gpu_density_A_fallback_from_vector": false,
    "xtb_A_used": false,
    "xtb_A_success": false,
    "xtb_charge_length_mismatch": false
  },
  " :30": {
    "id": " :30",
    "chain": " ",
    "resseq": 30,
    "resname": "THR",
    "sasa": 1.957058072090149,
    "partial_charge_B": -0.5549784242464089,
    "F_metal": 0.0,
    "F_P": 0.0,
    "F_hal": 0.0,
    "total_density": 24250.625,
    "centroid": [
      3.8936026096343994,
      0.7294706106185913,
      2.4352409839630127
    ],
    "dipole_rho": [
      1709.3961181640625,
      5441.12744140625,
      12833.37890625
    ],
    "curv_rho": 33202730.0,
    "curv_rho_failed": false,
    "gpu_density_B_requested": "vector",
    "gpu_density_B_effective": "vector",
    "gpu_density_B_fallback_from_vector": false,
    "gpu_density_A_requested": null,
    "gpu_density_A_effective": null,
    "gpu_density_A_fallback_from_vector": false,
    "xtb_A_used": false,
    "xtb_A_success": false,
    "xtb_charge_length_mismatch": false
  },
  " :31": {
    "id": " :31",
    "chain": " ",
    "resseq": 31,
    "resname": "VAL",
    "sasa": 0.0,
    "partial_charge_B": -0.06000000000000002,
    "F_metal": 0.0,
    "F_P": 0.0,
    "F_hal": 0.0,
    "total_density": 27810.884765625,
    "centroid": [
      3.979628562927246,
      0.8071919679641724,
      2.6184914112091064
    ],
    "dipole_rho": [
      -513.3094482421875,
      2476.933837890625,
      11053.3984375
    ],
    "curv_rho": 37509420.0,
    "curv_rho_failed": false,
    "gpu_density_B_requested": "vector",
    "gpu_density_B_effective": "vector",
    "gpu_density_B_fallback_from_vector": false,
    "gpu_density_A_requested": null,
    "gpu_density_A_effective": null,
    "gpu_density_A_fallback_from_vector": false,
    "xtb_A_used": false,
    "xtb_A_success": false,
    "xtb_charge_length_mismatch": false
  },
  " :32": {
    "id": " :32",
    "chain": " ",
    "resseq": 32,
    "resname": "THR",
    "sasa": 0.0,
    "partial_charge_B": -0.3,
    "F_metal": 0.0,
    "F_P": 0.0,
    "F_hal": 0.0,
    "total_density": 29318.306640625,
    "centroid": [
      4.165798664093018,
      0.704805850982666,
      2.756629705429077
    ],
    "dipole_rho": [
      -2910.50439453125,
      8353.373046875,
      9431.7373046875
    ],
    "curv_rho": 39027528.0,
    "curv_rho_failed": false,
    "gpu_density_B_requested": "vector",
    "gpu_density_B_effective": "vector",
    "gpu_density_B_fallback_from_vector": false,
    "gpu_density_A_requested": null,
    "gpu_density_A_effective": null,
    "gpu_density_A_fallback_from_vector": false,
    "xtb_A_used": false,
    "xtb_A_success": false,
    "xtb_charge_length_mismatch": false
  },
  " :33": {
    "id": " :33",
    "chain": " ",
    "resseq": 33,
    "resname": "VAL",
    "sasa": 0.0,
    "partial_charge_B": -0.06000000000000002,
    "F_metal": 0.0,
    "F_P": 0.0,
    "F_hal": 0.0,
    "total_density": 32160.400390625,
    "centroid": [
      4.067880153656006,
      0.7902787923812866,
      2.938295364379883
    ],
    "dipole_rho": [
      -3184.981689453125,
      4541.74658203125,
      5063.75830078125
    ],
    "curv_rho": 40810396.0,
    "curv_rho_failed": false,
    "gpu_density_B_requested": "vector",
    "gpu_density_B_effective": "vector",
    "gpu_density_B_fallback_from_vector": false,
    "gpu_density_A_requested": null,
    "gpu_density_A_effective": null,
    "gpu_density_A_fallback_from_vector": false,
    "xtb_A_used": false,
    "xtb_A_success": false,
    "xtb_charge_length_mismatch": false
  },
  " :34": {
    "id": " :34",
    "chain": " ",
    "resseq": 34,
    "resname": "LYS",
    "sasa": 0.06330374628305435,
    "partial_charge_B": 0.12329905171570281,
    "F_metal": 0.0,
    "F_P": 0.0,
    "F_hal": 0.0,
    "total_density": 33905.203125,
    "centroid": [
      4.2776899337768555,
      0.80026775598526,
      3.144191026687622
    ],
    "dipole_rho": [
      -9416.927734375,
      6350.85986328125,
      1123.858154296875
    ],
    "curv_rho": 40966064.0,
    "curv_rho_failed": false,
    "gpu_density_B_requested": "vector",
    "gpu_density_B_effective": "vector",
    "gpu_density_B_fallback_from_vector": false,
    "gpu_density_A_requested": null,
    "gpu_density_A_effective": null,
    "gpu_density_A_fallback_from_vector": false,
    "xtb_A_used": false,
    "xtb_A_success": false,
    "xtb_charge_length_mismatch": false
  },
  " :35": {
    "id": " :35",
    "chain": " ",
    "resseq": 35,
    "resname": "VAL",
    "sasa": 0.0,
    "partial_charge_B": -0.06000000000000002,
    "F_metal": 0.0,
    "F_P": 0.0,
    "F_hal": 0.0,
    "total_density": 34650.07421875,
    "centroid": [
      4.120445728302002,
      0.8989893794059753,
      3.356018543243408
    ],
    "dipole_rho": [
      -5397.39013671875,
      2612.24609375,
      -4145.98486328125
    ],
    "curv_rho": 41193488.0,
    "curv_rho_failed": false,
    "gpu_density_B_requested": "vector",
    "gpu_density_B_effective": "vector",
    "gpu_density_B_fallback_from_vector": false,
    "gpu_density_A_requested": null,
    "gpu_density_A_effective": null,
    "gpu_density_A_fallback_from_vector": false,
    "xtb_A_used": false,
    "xtb_A_success": false,
    "xtb_charge_length_mismatch": false
  },
  " :36": {
    "id": " :36",
    "chain": " ",
    "resseq": 36,
    "resname": "VAL",
    "sasa": 0.0,
    "partial_charge_B": -0.06000000000000002,
    "F_metal": 0.0,
    "F_P": 0.0,
    "F_hal": 0.0,
    "total_density": 32350.951171875,
    "centroid": [
      4.339895725250244,
      1.00165593624115,
      3.3989830017089844
    ],
    "dipole_rho": [
      -9093.0810546875,
      -2239.64990234375,
      -5118.00244140625
    ],
    "curv_rho": 40918016.0,
    "curv_rho_failed": false,
    "gpu_density_B_requested": "vector",
    "gpu_density_B_effective": "vector",
    "gpu_density_B_fallback_from_vector": false,
    "gpu_density_A_requested": null,
    "gpu_density_A_effective": null,
    "gpu_density_A_fallback_from_vector": false,
    "xtb_A_used": false,
    "xtb_A_success": false,
    "xtb_charge_length_mismatch": false
  },
  " :37": {
    "id": " :37",
    "chain": " ",
    "resseq": 37,
    "resname": "TYR",
    "sasa": 0.0,
    "partial_charge_B": -0.3,
    "F_metal": 0.0,
    "F_P": 0.0,
    "F_hal": 0.0,
    "total_density": 34133.3671875,
    "centroid": [
      4.186644077301025,
      0.8931222558021545,
      3.6083834171295166
    ],
    "dipole_rho": [
      -6463.33349609375,
      -303.3037414550781,
      -11867.005859375
    ],
    "curv_rho": 39541308.0,
    "curv_rho_failed": false,
    "gpu_density_B_requested": "vector",
    "gpu_density_B_effective": "vector",
    "gpu_density_B_fallback_from_vector": false,
    "gpu_density_A_requested": null,
    "gpu_density_A_effective": null,
    "gpu_density_A_fallback_from_vector": false,
    "xtb_A_used": false,
    "xtb_A_success": false,
    "xtb_charge_length_mismatch": false
  },
  " :38": {
    "id": " :38",
    "chain": " ",
    "resseq": 38,
    "resname": "GLU",
    "sasa": 1.7656720876693726,
    "partial_charge_B": -0.9540781142504177,
    "F_metal": 0.0,
    "F_P": 0.0,
    "F_hal": 0.0,
    "total_density": 29137.486328125,
    "centroid": [
      4.334923267364502,
      1.1361160278320312,
      3.7281312942504883
    ],
    "dipole_rho": [
      -8937.40234375,
      -9576.7041015625,
      -14409.8447265625
    ],
    "curv_rho": 38620536.0,
    "curv_rho_failed": false,
    "gpu_density_B_requested": "vector",
    "gpu_density_B_effective": "vector",
    "gpu_density_B_fallback_from_vector": false,
    "gpu_density_A_requested": null,
    "gpu_density_A_effective": null,
    "gpu_density_A_fallback_from_vector": false,
    "xtb_A_used": false,
    "xtb_A_success": false,
    "xtb_charge_length_mismatch": false
  },
  " :39": {
    "id": " :39",
    "chain": " ",
    "resseq": 39,
    "resname": "ASP",
    "sasa": 1.347057819366455,
    "partial_charge_B": -0.8559064276571319,
    "F_metal": 0.0,
    "F_P": 0.0,
    "F_hal": 0.0,
    "total_density": 26286.359375,
    "centroid": [
      4.438117504119873,
      0.9655086994171143,
      3.845294713973999
    ],
    "dipole_rho": [
      -10418.4541015625,
      -183.11471557617188,
      -12830.5087890625
    ],
    "curv_rho": 37476420.0,
    "curv_rho_failed": false,
    "gpu_density_B_requested": "vector",
    "gpu_density_B_effective": "vector",
    "gpu_density_B_fallback_from_vector": false,
    "gpu_density_A_requested": null,
    "gpu_density_A_effective": null,
    "gpu_density_A_fallback_from_vector": false,
    "xtb_A_used": false,
    "xtb_A_success": false,
    "xtb_charge_length_mismatch": false
  },
  " :40": {
    "id": " :40",
    "chain": " ",
    "resseq": 40,
    "resname": "ASP",
    "sasa": 0.9774256348609924,
    "partial_charge_B": -0.7692218167403256,
    "F_metal": 0.0,
    "F_P": 0.0,
    "F_hal": 0.0,
    "total_density": 27322.71875,
    "centroid": [
      4.582118511199951,
      1.007896065711975,
      3.6584548950195312
    ],
    "dipole_rho": [
      -14666.01171875,
      -2311.955810546875,
      -9282.0810546875
    ],
    "curv_rho": 38101732.0,
    "curv_rho_failed": false,
    "gpu_density_B_requested": "vector",
    "gpu_density_B_effective": "vector",
    "gpu_density_B_fallback_from_vector": false,
    "gpu_density_A_requested": null,
    "gpu_density_A_effective": null,
    "gpu_density_A_fallback_from_vector": false,
    "xtb_A_used": false,
    "xtb_A_success": false,
    "xtb_charge_length_mismatch": false
  },
  " :41": {
    "id": " :41",
    "chain": " ",
    "resseq": 41,
    "resname": "THR",
    "sasa": 1.9681931734085083,
    "partial_charge_B": -0.5564291786355963,
    "F_metal": 0.0,
    "F_P": 0.0,
    "F_hal": 0.0,
    "total_density": 29205.623046875,
    "centroid": [
      4.416121959686279,
      0.8728561997413635,
      3.613050937652588
    ],
    "dipole_rho": [
      -11859.3798828125,
      5185.6376953125,
      -11771.31640625
    ],
    "curv_rho": 40185372.0,
    "curv_rho_failed": false,
    "gpu_density_B_requested": "vector",
    "gpu_density_B_effective": "vector",
    "gpu_density_B_fallback_from_vector": false,
    "gpu_density_A_requested": null,
    "gpu_density_A_effective": null,
    "gpu_density_A_fallback_from_vector": false,
    "xtb_A_used": false,
    "xtb_A_success": false,
    "xtb_charge_length_mismatch": false
  },
  " :42": {
    "id": " :42",
    "chain": " ",
    "resseq": 42,
    "resname": "GLU",
    "sasa": 0.09458957612514496,
    "partial_charge_B": -0.5621827561205581,
    "F_metal": 0.0,
    "F_P": 0.0,
    "F_hal": 0.0,
    "total_density": 30401.66796875,
    "centroid": [
      4.43442964553833,
      0.7591992616653442,
      3.4189817905426025
    ],
    "dipole_rho": [
      -11575.046875,
      5204.06982421875,
      -4555.734375
    ],
    "curv_rho": 40095464.0,
    "curv_rho_failed": false,
    "gpu_density_B_requested": "vector",
    "gpu_density_B_effective": "vector",
    "gpu_density_B_fallback_from_vector": false,
    "gpu_density_A_requested": null,
    "gpu_density_A_effective": null,
    "gpu_density_A_fallback_from_vector": false,
    "xtb_A_used": false,
    "xtb_A_success": false,
    "xtb_charge_length_mismatch": false
  },
  " :43": {
    "id": " :43",
    "chain": " ",
    "resseq": 43,
    "resname": "GLY",
    "sasa": 0.0,
    "partial_charge_B": -0.06000000000000002,
    "F_metal": 0.0,
    "F_P": 0.0,
    "F_hal": 0.0,
    "total_density": 30006.341796875,
    "centroid": [
      4.277823448181152,
      0.6928814649581909,
      3.407738447189331
    ],
    "dipole_rho": [
      -5530.96923828125,
      10090.5791015625,
      -3341.55419921875
    ],
    "curv_rho": 40939416.0,
    "curv_rho_failed": false,
    "gpu_density_B_requested": "vector",
    "gpu_density_B_effective": "vector",
    "gpu_density_B_fallback_from_vector": false,
    "gpu_density_A_requested": null,
    "gpu_density_A_effective": null,
    "gpu_density_A_fallback_from_vector": false,
    "xtb_A_used": false,
    "xtb_A_success": false,
    "xtb_charge_length_mismatch": false
  },
  " :44": {
    "id": " :44",
    "chain": " ",
    "resseq": 44,
    "resname": "LEU",
    "sasa": 6.453092575073242,
    "partial_charge_B": -0.15000000000000005,
    "F_metal": 0.0,
    "F_P": 0.0,
    "F_hal": 0.0,
    "total_density": 29488.841796875,
    "centroid": [
      4.162920951843262,
      0.5413413047790527,
      3.2693302631378174
    ],
    "dipole_rho": [
      -3524.02783203125,
      15188.33984375,
      -3250.989501953125
    ],
    "curv_rho": 40219832.0,
    "curv_rho_failed": false,
    "gpu_density_B_requested": "vector",
    "gpu_density_B_effective": "vector",
    "gpu_density_B_fallback_from_vector": false,
    "gpu_density_A_requested": null,
    "gpu_density_A_effective": null,
    "gpu_density_A_fallback_from_vector": false,
    "xtb_A_used": false,
    "xtb_A_success": false,
    "xtb_charge_length_mismatch": false
  },
  " :45": {
    "id": " :45",
    "chain": " ",
    "resseq": 45,
    "resname": "CYS",
    "sasa": 0.4098881483078003,
    "partial_charge_B": -0.24738205062194543,
    "F_metal": 0.0,
    "F_P": 0.0,
    "F_hal": 0.0,
    "total_density": 29569.1875,
    "centroid": [
      4.141387939453125,
      0.5545411705970764,
      3.0309293270111084
    ],
    "dipole_rho": [
      -5259.2265625,
      12925.41796875,
      2675.392822265625
    ],
    "curv_rho": 39943284.0,
    "curv_rho_failed": false,
    "gpu_density_B_requested": "vector",
    "gpu_density_B_effective": "vector",
    "gpu_density_B_fallback_from_vector": false,
    "gpu_density_A_requested": null,
    "gpu_density_A_effective": null,
    "gpu_density_A_fallback_from_vector": false,
    "xtb_A_used": false,
    "xtb_A_success": false,
    "xtb_charge_length_mismatch": false
  },
  " :46": {
    "id": " :46",
    "chain": " ",
    "resseq": 46,
    "resname": "TYR",
    "sasa": 0.8381664156913757,
    "partial_charge_B": -0.4092018448389727,
    "F_metal": 0.0,
    "F_P": 0.0,
    "F_hal": 0.0,
    "total_density": 32058.58203125,
    "centroid": [
      3.9656636714935303,
      0.5898677110671997,
      3.109818696975708
    ],
    "dipole_rho": [
      2362.099365234375,
      13217.7861328125,
      2491.826904296875
    ],
    "curv_rho": 40615632.0,
    "curv_rho_failed": false,
    "gpu_density_B_requested": "vector",
    "gpu_density_B_effective": "vector",
    "gpu_density_B_fallback_from_vector": false,
    "gpu_density_A_requested": null,
    "gpu_density_A_effective": null,
    "gpu_density_A_fallback_from_vector": false,
    "xtb_A_used": false,
    "xtb_A_success": false,
    "xtb_charge_length_mismatch": false
  },
  " :47": {
    "id": " :47",
    "chain": " ",
    "resseq": 47,
    "resname": "ALA",
    "sasa": 1.934456467628479,
    "partial_charge_B": -0.11040674765081408,
    "F_metal": 0.0,
    "F_P": 0.0,
    "F_hal": 0.0,
    "total_density": 26256.841796875,
    "centroid": [
      3.847482919692993,
      0.5657522678375244,
      2.7414891719818115
    ],
    "dipole_rho": [
      1376.4578857421875,
      9893.3740234375,
      7236.09521484375
    ],
    "curv_rho": 37135120.0,
    "curv_rho_failed": false,
    "gpu_density_B_requested": "vector",
    "gpu_density_B_effective": "vector",
    "gpu_density_B_fallback_from_vector": false,
    "gpu_density_A_requested": null,
    "gpu_density_A_effective": null,
    "gpu_density_A_fallback_from_vector": false,
    "xtb_A_used": false,
    "xtb_A_success": false,
    "xtb_charge_length_mismatch": false
  },
  " :48": {
    "id": " :48",
    "chain": " ",
    "resseq": 48,
    "resname": "VAL",
    "sasa": 0.0,
    "partial_charge_B": -0.06000000000000002,
    "F_metal": 0.0,
    "F_P": 0.0,
    "F_hal": 0.0,
    "total_density": 29007.609375,
    "centroid": [
      3.8147506713867188,
      0.7630506753921509,
      2.774465560913086
    ],
    "dipole_rho": [
      6102.587890625,
      5822.05126953125,
      10033.978515625
    ],
    "curv_rho": 39125648.0,
    "curv_rho_failed": false,
    "gpu_density_B_requested": "vector",
    "gpu_density_B_effective": "vector",
    "gpu_density_B_fallback_from_vector": false,
    "gpu_density_A_requested": null,
    "gpu_density_A_effective": null,
    "gpu_density_A_fallback_from_vector": false,
    "xtb_A_used": false,
    "xtb_A_success": false,
    "xtb_charge_length_mismatch": false
  },
  " :49": {
    "id": " :49",
    "chain": " ",
    "resseq": 49,
    "resname": "ALA",
    "sasa": 0.38718554377555847,
    "partial_charge_B": -0.07008901690254325,
    "F_metal": 0.0,
    "F_P": 0.0,
    "F_hal": 0.0,
    "total_density": 24508.6328125,
    "centroid": [
      3.6199676990509033,
      0.7298727035522461,
      2.57540225982666
    ],
    "dipole_rho": [
      6693.4931640625,
      4280.99072265625,
      10833.3662109375
    ],
    "curv_rho": 34366596.0,
    "curv_rho_failed": false,
    "gpu_density_B_requested": "vector",
    "gpu_density_B_effective": "vector",
    "gpu_density_B_fallback_from_vector": false,
    "gpu_density_A_requested": null,
    "gpu_density_A_effective": null,
    "gpu_density_A_fallback_from_vector": false,
    "xtb_A_used": false,
    "xtb_A_success": false,
    "xtb_charge_length_mismatch": false
  },
  " :50": {
    "id": " :50",
    "chain": " ",
    "resseq": 50,
    "resname": "PRO",
    "sasa": 1.0507838726043701,
    "partial_charge_B": -0.08738060968973232,
    "F_metal": 0.0,
    "F_P": 0.0,
    "F_hal": 0.0,
    "total_density": 21438.654296875,
    "centroid": [
      3.570159912109375,
      0.8314915299415588,
      2.390784502029419
    ],
    "dipole_rho": [
      6262.29052734375,
      1305.124267578125,
      10913.77734375
    ],
    "curv_rho": 30463636.0,
    "curv_rho_failed": false,
    "gpu_density_B_requested": "vector",
    "gpu_density_B_effective": "vector",
    "gpu_density_B_fallback_from_vector": false,
    "gpu_density_A_requested": null,
    "gpu_density_A_effective": null,
    "gpu_density_A_fallback_from_vector": false,
    "xtb_A_used": false,
    "xtb_A_success": false,
    "xtb_charge_length_mismatch": false
  },
  " :51": {
    "id": " :51",
    "chain": " ",
    "resseq": 51,
    "resname": "GLY",
    "sasa": 2.3574843406677246,
    "partial_charge_B": -0.12142971953070915,
    "F_metal": 0.0,
    "F_P": 0.0,
    "F_hal": 0.0,
    "total_density": 21181.755859375,
    "centroid": [
      3.396713972091675,
      0.9189955592155457,
      2.523916244506836
    ],
    "dipole_rho": [
      9255.138671875,
      -414.19696044921875,
      8016.58203125
    ],
    "curv_rho": 30491282.0,
    "curv_rho_failed": false,
    "gpu_density_B_requested": "vector",
    "gpu_density_B_effective": "vector",
    "gpu_density_B_fallback_from_vector": false,
    "gpu_density_A_requested": null,
    "gpu_density_A_effective": null,
    "gpu_density_A_fallback_from_vector": false,
    "xtb_A_used": false,
    "xtb_A_success": false,
    "xtb_charge_length_mismatch": false
  },
  " :52": {
    "id": " :52",
    "chain": " ",
    "resseq": 52,
    "resname": "GLN",
    "sasa": 5.996773719787598,
    "partial_charge_B": -0.30000000000000004,
    "F_metal": 0.0,
    "F_P": 0.0,
    "F_hal": 0.0,
    "total_density": 25395.66796875,
    "centroid": [
      3.4875125885009766,
      0.8223427534103394,
      2.743210792541504
    ],
    "dipole_rho": [
      12895.96875,
      4281.9501953125,
      9369.029296875
    ],
    "curv_rho": 35451436.0,
    "curv_rho_failed": false,
    "gpu_density_B_requested": "vector",
    "gpu_density_B_effective": "vector",
    "gpu_density_B_fallback_from_vector": false,
    "gpu_density_A_requested": null,
    "gpu_density_A_effective": null,
    "gpu_density_A_fallback_from_vector": false,
    "xtb_A_used": false,
    "xtb_A_success": false,
    "xtb_charge_length_mismatch": false
  },
  " :53": {
    "id": " :53",
    "chain": " ",
    "resseq": 53,
    "resname": "ILE",
    "sasa": 1.1938220262527466,
    "partial_charge_B": -0.09110780036889564,
    "F_metal": 0.0,
    "F_P": 0.0,
    "F_hal": 0.0,
    "total_density": 27731.59375,
    "centroid": [
      3.4756622314453125,
      0.9296860694885254,
      2.9912588596343994
    ],
    "dipole_rho": [
      14044.6513671875,
      998.6406860351562,
      4051.826171875
    ],
    "curv_rho": 37574092.0,
    "curv_rho_failed": false,
    "gpu_density_B_requested": "vector",
    "gpu_density_B_effective": "vector",
    "gpu_density_B_fallback_from_vector": false,
    "gpu_density_A_requested": null,
    "gpu_density_A_effective": null,
    "gpu_density_A_fallback_from_vector": false,
    "xtb_A_used": false,
    "xtb_A_success": false,
    "xtb_charge_length_mismatch": false
  },
  " :54": {
    "id": " :54",
    "chain": " ",
    "resseq": 54,
    "resname": "THR",
    "sasa": 0.03226546198129654,
    "partial_charge_B": -0.30420375704272634,
    "F_metal": 0.0,
    "F_P": 0.0,
    "F_hal": 0.0,
    "total_density": 30686.62109375,
    "centroid": [
      3.687736988067627,
      0.7852340936660767,
      3.052962064743042
    ],
    "dipole_rho": [
      12346.8125,
      6609.18994140625,
      3033.316162109375
    ],
    "curv_rho": 40363004.0,
    "curv_rho_failed": false,
    "gpu_density_B_requested": "vector",
    "gpu_density_B_effective": "vector",
    "gpu_density_B_fallback_from_vector": false,
    "gpu_density_A_requested": null,
    "gpu_density_A_effective": null,
    "gpu_density_A_fallback_from_vector": false,
    "xtb_A_used": false,
    "xtb_A_success": false,
    "xtb_charge_length_mismatch": false
  },
  " :55": {
    "id": " :55",
    "chain": " ",
    "resseq": 55,
    "resname": "THR",
    "sasa": 0.12906184792518616,
    "partial_charge_B": -0.31681502817090534,
    "F_metal": 0.0,
    "F_P": 0.0,
    "F_hal": 0.0,
    "total_density": 29587.630859375,
    "centroid": [
      3.6288681030273438,
      0.7348332405090332,
      3.2782890796661377
    ],
    "dipole_rho": [
      9431.1806640625,
      7496.376953125,
      -2917.240234375
    ],
    "curv_rho": 39906316.0,
    "curv_rho_failed": false,
    "gpu_density_B_requested": "vector",
    "gpu_density_B_effective": "vector",
    "gpu_density_B_fallback_from_vector": false,
    "gpu_density_A_requested": null,
    "gpu_density_A_effective": null,
    "gpu_density_A_fallback_from_vector": false,
    "xtb_A_used": false,
    "xtb_A_success": false,
    "xtb_charge_length_mismatch": false
  },
  " :56": {
    "id": " :56",
    "chain": " ",
    "resseq": 56,
    "resname": "VAL",
    "sasa": 0.0,
    "partial_charge_B": -0.06000000000000002,
    "F_metal": 0.0,
    "F_P": 0.0,
    "F_hal": 0.0,
    "total_density": 33190.1640625,
    "centroid": [
      3.8724584579467773,
      0.7753708362579346,
      3.212561845779419
    ],
    "dipole_rho": [
      4267.828125,
      7672.1240234375,
      -2970.859619140625
    ],
    "curv_rho": 41239124.0,
    "curv_rho_failed": false,
    "gpu_density_B_requested": "vector",
    "gpu_density_B_effective": "vector",
    "gpu_density_B_fallback_from_vector": false,
    "gpu_density_A_requested": null,
    "gpu_density_A_effective": null,
    "gpu_density_A_fallback_from_vector": false,
    "xtb_A_used": false,
    "xtb_A_success": false,
    "xtb_charge_length_mismatch": false
  },
  " :57": {
    "id": " :57",
    "chain": " ",
    "resseq": 57,
    "resname": "GLY",
    "sasa": 0.0,
    "partial_charge_B": -0.06000000000000002,
    "F_metal": 0.0,
    "F_P": 0.0,
    "F_hal": 0.0,
    "total_density": 30846.576171875,
    "centroid": [
      3.860358953475952,
      0.7747547626495361,
      3.460191011428833
    ],
    "dipole_rho": [
      5014.3837890625,
      6838.0615234375,
      -7849.95361328125
    ],
    "curv_rho": 41640924.0,
    "curv_rho_failed": false,
    "gpu_density_B_requested": "vector",
    "gpu_density_B_effective": "vector",
    "gpu_density_B_fallback_from_vector": false,
    "gpu_density_A_requested": null,
    "gpu_density_A_effective": null,
    "gpu_density_A_fallback_from_vector": false,
    "xtb_A_used": false,
    "xtb_A_success": false,
    "xtb_charge_length_mismatch": false
  },
  " :58": {
    "id": " :58",
    "chain": " ",
    "resseq": 58,
    "resname": "ASP",
    "sasa": 0.5675374269485474,
    "partial_charge_B": -0.6730965297342312,
    "F_metal": 0.0,
    "F_P": 0.0,
    "F_hal": 0.0,
    "total_density": 29803.017578125,
    "centroid": [
      3.8795745372772217,
      0.7898170948028564,
      3.683112144470215
    ],
    "dipole_rho": [
      2551.8671875,
      6156.69189453125,
      -12085.884765625
    ],
    "curv_rho": 40137208.0,
    "curv_rho_failed": false,
    "gpu_density_B_requested": "vector",
    "gpu_density_B_effective": "vector",
    "gpu_density_B_fallback_from_vector": false,
    "gpu_density_A_requested": null,
    "gpu_density_A_effective": null,
    "gpu_density_A_fallback_from_vector": false,
    "xtb_A_used": false,
    "xtb_A_success": false,
    "xtb_charge_length_mismatch": false
  },
  " :59": {
    "id": " :59",
    "chain": " ",
    "resseq": 59,
    "resname": "GLY",
    "sasa": 0.0,
    "partial_charge_B": -0.06000000000000002,
    "F_metal": 0.0,
    "F_P": 0.0,
    "F_hal": 0.0,
    "total_density": 29216.359375,
    "centroid": [
      3.786721706390381,
      0.8924681544303894,
      3.762946844100952
    ],
    "dipole_rho": [
      5130.2822265625,
      -337.64996337890625,
      -14086.04296875
    ],
    "curv_rho": 38835692.0,
    "curv_rho_failed": false,
    "gpu_density_B_requested": "vector",
    "gpu_density_B_effective": "vector",
    "gpu_density_B_fallback_from_vector": false,
    "gpu_density_A_requested": null,
    "gpu_density_A_effective": null,
    "gpu_density_A_fallback_from_vector": false,
    "xtb_A_used": false,
    "xtb_A_success": false,
    "xtb_charge_length_mismatch": false
  },
  " :60": {
    "id": " :60",
    "chain": " ",
    "resseq": 60,
    "resname": "TYR",
    "sasa": 3.475640296936035,
    "partial_charge_B": -0.75,
    "F_metal": 0.0,
    "F_P": 0.0,
    "F_hal": 0.0,
    "total_density": 26630.1015625,
    "centroid": [
      3.7461605072021484,
      1.1120989322662354,
      3.9097821712493896
    ],
    "dipole_rho": [
      5476.75439453125,
      -6934.73291015625,
      -14196.3173828125
    ],
    "curv_rho": 36328092.0,
    "curv_rho_failed": false,
    "gpu_density_B_requested": "vector",
    "gpu_density_B_effective": "vector",
    "gpu_density_B_fallback_from_vector": false,
    "gpu_density_A_requested": null,
    "gpu_density_A_effective": null,
    "gpu_density_A_fallback_from_vector": false,
    "xtb_A_used": false,
    "xtb_A_success": false,
    "xtb_charge_length_mismatch": false
  },
  " :61": {
    "id": " :61",
    "chain": " ",
    "resseq": 61,
    "resname": "ILE",
    "sasa": 4.96005392074585,
    "partial_charge_B": -0.15000000000000005,
    "F_metal": 0.0,
    "F_P": 0.0,
    "F_hal": 0.0,
    "total_density": 23175.966796875,
    "centroid": [
      3.739816665649414,
      0.9352757334709167,
      4.0881733894348145
    ],
    "dipole_rho": [
      4799.849609375,
      43.4744987487793,
      -15985.3447265625
    ],
    "curv_rho": 33450320.0,
    "curv_rho_failed": false,
    "gpu_density_B_requested": "vector",
    "gpu_density_B_effective": "vector",
    "gpu_density_B_fallback_from_vector": false,
    "gpu_density_A_requested": null,
    "gpu_density_A_effective": null,
    "gpu_density_A_fallback_from_vector": false,
    "xtb_A_used": false,
    "xtb_A_success": false,
    "xtb_charge_length_mismatch": false
  },
  " :62": {
    "id": " :62",
    "chain": " ",
    "resseq": 62,
    "resname": "GLY",
    "sasa": 0.0,
    "partial_charge_B": -0.06000000000000002,
    "F_metal": 0.0,
    "F_P": 0.0,
    "F_hal": 0.0,
    "total_density": 24182.697265625,
    "centroid": [
      3.946660280227661,
      0.9324876070022583,
      4.059557914733887
    ],
    "dipole_rho": [
      631.4254760742188,
      2373.234375,
      -14792.3623046875
    ],
    "curv_rho": 34986812.0,
    "curv_rho_failed": false,
    "gpu_density_B_requested": "vector",
    "gpu_density_B_effective": "vector",
    "gpu_density_B_fallback_from_vector": false,
    "gpu_density_A_requested": null,
    "gpu_density_A_effective": null,
    "gpu_density_A_fallback_from_vector": false,
    "xtb_A_used": false,
    "xtb_A_success": false,
    "xtb_charge_length_mismatch": false
  },
  " :63": {
    "id": " :63",
    "chain": " ",
    "resseq": 63,
    "resname": "SER",
    "sasa": 5.8882951736450195,
    "partial_charge_B": -0.75,
    "F_metal": 0.0,
    "F_P": 0.0,
    "F_hal": 0.0,
    "total_density": 23547.888671875,
    "centroid": [
      4.128474712371826,
      0.8439322710037231,
      4.088839530944824
    ],
    "dipole_rho": [
      -3340.86181640625,
      3418.739990234375,
      -15855.0302734375
    ],
    "curv_rho": 34225564.0,
    "curv_rho_failed": false,
    "gpu_density_B_requested": "vector",
    "gpu_density_B_effective": "vector",
    "gpu_density_B_fallback_from_vector": false,
    "gpu_density_A_requested": null,
    "gpu_density_A_effective": null,
    "gpu_density_A_fallback_from_vector": false,
    "xtb_A_used": false,
    "xtb_A_success": false,
    "xtb_charge_length_mismatch": false
  },
  " :64": {
    "id": " :64",
    "chain": " ",
    "resseq": 64,
    "resname": "HIS",
    "sasa": 0.9959341883659363,
    "partial_charge_B": 0.42975687008176583,
    "F_metal": 0.0,
    "F_P": 0.0,
    "F_hal": 0.0,
    "total_density": 28517.884765625,
    "centroid": [
      4.220274925231934,
      0.8829142451286316,
      3.864657163619995
    ],
    "dipole_rho": [
      -5116.52197265625,
      5781.83740234375,
      -15035.5517578125
    ],
    "curv_rho": 37997136.0,
    "curv_rho_failed": false,
    "gpu_density_B_requested": "vector",
    "gpu_density_B_effective": "vector",
    "gpu_density_B_fallback_from_vector": false,
    "gpu_density_A_requested": null,
    "gpu_density_A_effective": null,
    "gpu_density_A_fallback_from_vector": false,
    "xtb_A_used": false,
    "xtb_A_success": false,
    "xtb_charge_length_mismatch": false
  },
  " :65": {
    "id": " :65",
    "chain": " ",
    "resseq": 65,
    "resname": "GLY",
    "sasa": 0.0,
    "partial_charge_B": -0.06000000000000002,
    "F_metal": 0.0,
    "F_P": 0.0,
    "F_hal": 0.0,
    "total_density": 27486.955078125,
    "centroid": [
      4.087549686431885,
      1.0530345439910889,
      3.8781564235687256
    ],
    "dipole_rho": [
      -1454.7493896484375,
      -1666.134033203125,
      -14440.7646484375
    ],
    "curv_rho": 38152960.0,
    "curv_rho_failed": false,
    "gpu_density_B_requested": "vector",
    "gpu_density_B_effective": "vector",
    "gpu_density_B_fallback_from_vector": false,
    "gpu_density_A_requested": null,
    "gpu_density_A_effective": null,
    "gpu_density_A_fallback_from_vector": false,
    "xtb_A_used": false,
    "xtb_A_success": false,
    "xtb_charge_length_mismatch": false
  },
  " :66": {
    "id": " :66",
    "chain": " ",
    "resseq": 66,
    "resname": "HIS",
    "sasa": 2.906704902648926,
    "partial_charge_B": 0.6787046722814848,
    "F_metal": 0.0,
    "F_P": 0.0,
    "F_hal": 0.0,
    "total_density": 29285.048828125,
    "centroid": [
      4.091124534606934,
      1.1616475582122803,
      3.7606942653656006
    ],
    "dipole_rho": [
      1485.46337890625,
      -9998.8662109375,
      -15518.890625
    ],
    "curv_rho": 39569612.0,
    "curv_rho_failed": false,
    "gpu_density_B_requested": "vector",
    "gpu_density_B_effective": "vector",
    "gpu_density_B_fallback_from_vector": false,
    "gpu_density_A_requested": null,
    "gpu_density_A_effective": null,
    "gpu_density_A_fallback_from_vector": false,
    "xtb_A_used": false,
    "xtb_A_success": false,
    "xtb_charge_length_mismatch": false
  },
  " :67": {
    "id": " :67",
    "chain": " ",
    "resseq": 67,
    "resname": "ALA",
    "sasa": 0.0,
    "partial_charge_B": -0.06000000000000002,
    "F_metal": 0.0,
    "F_P": 0.0,
    "F_hal": 0.0,
    "total_density": 33184.8828125,
    "centroid": [
      4.054102420806885,
      1.0779337882995605,
      3.5315589904785156
    ],
    "dipole_rho": [
      -2596.971923828125,
      -9209.0126953125,
      -9785.591796875
    ],
    "curv_rho": 40962860.0,
    "curv_rho_failed": false,
    "gpu_density_B_requested": "vector",
    "gpu_density_B_effective": "vector",
    "gpu_density_B_fallback_from_vector": false,
    "gpu_density_A_requested": null,
    "gpu_density_A_effective": null,
    "gpu_density_A_fallback_from_vector": false,
    "xtb_A_used": false,
    "xtb_A_success": false,
    "xtb_charge_length_mismatch": false
  },
  " :68": {
    "id": " :68",
    "chain": " ",
    "resseq": 68,
    "resname": "ARG",
    "sasa": 0.2837687134742737,
    "partial_charge_B": 0.5391540132152138,
    "F_metal": 0.0,
    "F_P": 0.0,
    "F_hal": 0.0,
    "total_density": 32529.267578125,
    "centroid": [
      4.29725456237793,
      1.1940109729766846,
      3.487746000289917
    ],
    "dipole_rho": [
      -11299.48828125,
      -10616.01953125,
      -8049.19921875
    ],
    "curv_rho": 40399516.0,
    "curv_rho_failed": false,
    "gpu_density_B_requested": "vector",
    "gpu_density_B_effective": "vector",
    "gpu_density_B_fallback_from_vector": false,
    "gpu_density_A_requested": null,
    "gpu_density_A_effective": null,
    "gpu_density_A_fallback_from_vector": false,
    "xtb_A_used": false,
    "xtb_A_success": false,
    "xtb_charge_length_mismatch": false
  },
  " :69": {
    "id": " :69",
    "chain": " ",
    "resseq": 69,
    "resname": "TYR",
    "sasa": 0.0,
    "partial_charge_B": -0.3,
    "F_metal": 0.0,
    "F_P": 0.0,
    "F_hal": 0.0,
    "total_density": 34062.328125,
    "centroid": [
      4.31207799911499,
      1.1032341718673706,
      3.2498981952667236
    ],
    "dipole_rho": [
      -10673.0615234375,
      -9600.439453125,
      -415.6426086425781
    ],
    "curv_rho": 40895140.0,
    "curv_rho_failed": false,
    "gpu_density_B_requested": "vector",
    "gpu_density_B_effective": "vector",
    "gpu_density_B_fallback_from_vector": false,
    "gpu_density_A_requested": null,
    "gpu_density_A_effective": null,
    "gpu_density_A_fallback_from_vector": false,
    "xtb_A_used": false,
    "xtb_A_success": false,
    "xtb_charge_length_mismatch": false
  },
  " :70": {
    "id": " :70",
    "chain": " ",
    "resseq": 70,
    "resname": "LEU",
    "sasa": 0.0,
    "partial_charge_B": -0.06000000000000002,
    "F_metal": 0.0,
    "F_P": 0.0,
    "F_hal": 0.0,
    "total_density": 35520.1875,
    "centroid": [
      4.0872955322265625,
      1.0406898260116577,
      3.1058833599090576
    ],
    "dipole_rho": [
      -4701.7197265625,
      -4549.61376953125,
      2741.112548828125
    ],
    "curv_rho": 40847664.0,
    "curv_rho_failed": false,
    "gpu_density_B_requested": "vector",
    "gpu_density_B_effective": "vector",
    "gpu_density_B_fallback_from_vector": false,
    "gpu_density_A_requested": null,
    "gpu_density_A_effective": null,
    "gpu_density_A_fallback_from_vector": false,
    "xtb_A_used": false,
    "xtb_A_success": false,
    "xtb_charge_length_mismatch": false
  },
  " :71": {
    "id": " :71",
    "chain": " ",
    "resseq": 71,
    "resname": "ALA",
    "sasa": 0.0,
    "partial_charge_B": -0.06000000000000002,
    "F_metal": 0.0,
    "F_P": 0.0,
    "F_hal": 0.0,
    "total_density": 33293.53515625,
    "centroid": [
      4.274232864379883,
      0.9228226542472839,
      3.0207834243774414
    ],
    "dipole_rho": [
      -10248.6376953125,
      -1183.827392578125,
      3701.69091796875
    ],
    "curv_rho": 40729784.0,
    "curv_rho_failed": false,
    "gpu_density_B_requested": "vector",
    "gpu_density_B_effective": "vector",
    "gpu_density_B_fallback_from_vector": false,
    "gpu_density_A_requested": null,
    "gpu_density_A_effective": null,
    "gpu_density_A_fallback_from_vector": false,
    "xtb_A_used": false,
    "xtb_A_success": false,
    "xtb_charge_length_mismatch": false
  },
  " :72": {
    "id": " :72",
    "chain": " ",
    "resseq": 72,
    "resname": "ARG",
    "sasa": 0.31651872396469116,
    "partial_charge_B": 0.5459810327609191,
    "F_metal": 0.0,
    "F_P": 0.0,
    "F_hal": 0.0,
    "total_density": 31747.634765625,
    "centroid": [
      4.353604316711426,
      0.9377527236938477,
      2.839432954788208
    ],
    "dipole_rho": [
      -11528.2861328125,
      -1091.5953369140625,
      14103.6416015625
    ],
    "curv_rho": 39459180.0,
    "curv_rho_failed": false,
    "gpu_density_B_requested": "vector",
    "gpu_density_B_effective": "vector",
    "gpu_density_B_fallback_from_vector": false,
    "gpu_density_A_requested": null,
    "gpu_density_A_effective": null,
    "gpu_density_A_fallback_from_vector": false,
    "xtb_A_used": false,
    "xtb_A_success": false,
    "xtb_charge_length_mismatch": false
  },
  " :73": {
    "id": " :73",
    "chain": " ",
    "resseq": 73,
    "resname": "CYS",
    "sasa": 0.0,
    "partial_charge_B": -0.21000000000000002,
    "F_metal": 0.0,
    "F_P": 0.0,
    "F_hal": 0.0,
    "total_density": 28581.51953125,
    "centroid": [
      4.328461647033691,
      0.7000278830528259,
      2.8497960567474365
    ],
    "dipole_rho": [
      -10082.7509765625,
      7471.05126953125,
      7881.2353515625
    ],
    "curv_rho": 39185124.0,
    "curv_rho_failed": false,
    "gpu_density_B_requested": "vector",
    "gpu_density_B_effective": "vector",
    "gpu_density_B_fallback_from_vector": false,
    "gpu_density_A_requested": null,
    "gpu_density_A_effective": null,
    "gpu_density_A_fallback_from_vector": false,
    "xtb_A_used": false,
    "xtb_A_success": false,
    "xtb_charge_length_mismatch": false
  },
  " :74": {
    "id": " :74",
    "chain": " ",
    "resseq": 74,
    "resname": "LEU",
    "sasa": 8.924522399902344,
    "partial_charge_B": -0.75,
    "F_metal": 0.0,
    "F_P": 0.0,
    "F_hal": 0.0,
    "total_density": 24563.037109375,
    "centroid": [
      4.575803756713867,
      0.6996297836303711,
      2.7006607055664062
    ],
    "dipole_rho": [
      -11935.91796875,
      7044.59228515625,
      8814.9814453125
    ],
    "curv_rho": 34542660.0,
    "curv_rho_failed": false,
    "gpu_density_B_requested": "vector",
    "gpu_density_B_effective": "vector",
    "gpu_density_B_fallback_from_vector": false,
    "gpu_density_A_requested": null,
    "gpu_density_A_effective": null,
    "gpu_density_A_fallback_from_vector": false,
    "xtb_A_used": false,
    "xtb_A_success": false,
    "xtb_charge_length_mismatch": false
  }
}
```
