## Supplementary material for "Localized Reactivity on Proteins as Riemannian Manifolds: A Quantum-Inspired Geometric Model for Deterministic, Metal-Aware Reactive-Site Prediction": code bundle: meta.json

```
{
  "pdb": "1BVN_l_u.pdb",
  "radius": 4.7,
  "residues": [
    {
      "id": " :1",
      "chain": " ",
      "resseq": 1,
      "icode": "",
      "resname": "ASP",
      "hetflag": " ",
      "sasa": 6.846319198608398,
      "atoms": [
        {
          "atom_index": 0,
          "name": "N",
          "element": "N",
          "coord": [
            5.287300109863281,
            1.6217999458312988,
            4.105199813842773
          ]
        },
        {
          "atom_index": 1,
          "name": "CA",
          "element": "C",
          "coord": [
            5.237599849700928,
            1.6734000444412231,
            3.977299928665161
          ]
        },
        {
          "atom_index": 2,
          "name": "C",
          "element": "C",
          "coord": [
            5.324999809265137,
            1.6433000564575195,
            3.856100082397461
          ]
        },
        {
          "atom_index": 3,
          "name": "O",
          "element": "O",
          "coord": [
            5.428800106048584,
            1.7101000547409058,
            3.8333001136779785
          ]
        },
        {
          "atom_index": 4,
          "name": "CB",
          "element": "C",
          "coord": [
            5.202899932861328,
            1.8233000040054321,
            3.984999895095825
          ]
        },
        {
          "atom_index": 5,
          "name": "CG",
          "element": "C",
          "coord": [
            5.059000015258789,
            1.8380999565124512,
            3.9339001178741455
          ]
        },
        {
          "atom_index": 6,
          "name": "OD1",
          "element": "O",
          "coord": [
            5.038599967956543,
            1.8467999696731567,
            3.8096001148223877
          ]
        },
        {
          "atom_index": 7,
          "name": "OD2",
          "element": "O",
          "coord": [
            4.9618000984191895,
            1.8138999938964844,
            4.010900020599365
          ]
        }
      ]
    },
    {
      "id": " :2",
      "chain": " ",
      "resseq": 2,
      "icode": "",
      "resname": "THR",
      "hetflag": " ",
      "sasa": 1.410117506980896,
      "atoms": [
        {
          "atom_index": 8,
          "name": "N",
          "element": "N",
          "coord": [
            5.30049991607666,
            1.5291999578475952,
            3.797800064086914
          ]
        },
        {
          "atom_index": 9,
          "name": "CA",
          "element": "C",
          "coord": [
            5.386099815368652,
            1.472499966621399,
            3.6909000873565674
          ]
        },
        {
          "atom_index": 10,
          "name": "C",
          "element": "C",
          "coord": [
            5.310699939727783,
            1.450600028038025,
            3.559499979019165
          ]
        },
        {
          "atom_index": 11,
          "name": "O",
          "element": "O",
          "coord": [
            5.1996002197265625,
            1.392199993133545,
            3.561500072479248
          ]
        },
        {
          "atom_index": 12,
          "name": "CB",
          "element": "C",
          "coord": [
            5.445499897003174,
            1.3379000425338745,
            3.73799991607666
          ]
        },
        {
          "atom_index": 13,
          "name": "OG1",
          "element": "O",
          "coord": [
            5.471499919891357,
            1.3427000045776367,
            3.880000114440918
          ]
        },
        {
          "atom_index": 14,
          "name": "CG2",
          "element": "C",
          "coord": [
            5.577600002288818,
            1.3065999746322632,
            3.66729998588562
          ]
        }
      ]
    },
    {
      "id": " :3",
      "chain": " ",
      "resseq": 3,
      "icode": "",
      "resname": "THR",
      "hetflag": " ",
      "sasa": 3.0622763633728027,
      "atoms": [
        {
          "atom_index": 15,
          "name": "N",
          "element": "N",
          "coord": [
            5.361700057983398,
            1.5045000314712524,
            3.4498000144958496
          ]
        },
        {
          "atom_index": 16,
          "name": "CA",
          "element": "C",
          "coord": [
            5.295300006866455,
            1.4910000562667847,
            3.3203001022338867
          ]
        },
        {
          "atom_index": 17,
          "name": "C",
          "element": "C",
          "coord": [
            5.3821001052856445,
            1.4139000177383423,
            3.221299886703491
          ]
        },
        {
          "atom_index": 18,
          "name": "O",
          "element": "O",
          "coord": [
            5.399899959564209,
            1.448199987411499,
            3.1015000343322754
          ]
        },
        {
          "atom_index": 19,
          "name": "CB",
          "element": "C",
          "coord": [
            5.249199867248535,
            1.628499984741211,
            3.27020001411438
          ]
        },
        {
          "atom_index": 20,
          "name": "OG1",
          "element": "O",
          "coord": [
            5.17519998550415,
            1.6166000366210938,
            3.1465001106262207
          ]
        },
        {
          "atom_index": 21,
          "name": "CG2",
          "element": "C",
          "coord": [
            5.3684000968933105,
            1.7237999439239502,
            3.2537999153137207
          ]
        }
      ]
    },
    {
      "id": " :4",
      "chain": " ",
      "resseq": 4,
      "icode": "",
      "resname": "VAL",
      "hetflag": " ",
      "sasa": 5.931695938110352,
      "atoms": [
        {
          "atom_index": 22,
          "name": "N",
          "element": "N",
          "coord": [
            5.428100109100342,
            1.3021999597549438,
            3.269200086593628
          ]
        },
        {
          "atom_index": 23,
          "name": "CA",
          "element": "C",
          "coord": [
            5.505099773406982,
            1.2151999473571777,
            3.184999942779541
          ]
        },
        {
          "atom_index": 24,
          "name": "C",
          "element": "C",
          "coord": [
            5.42080020904541,
            1.1363999843597412,
            3.0845999717712402
          ]
        },
        {
          "atom_index": 25,
          "name": "O",
          "element": "O",
          "coord": [
            5.468900203704834,
            1.1136000156402588,
            2.9702000617980957
          ]
        },
        {
          "atom_index": 26,
          "name": "CB",
          "element": "C",
          "coord": [
            5.590000152587891,
            1.127500057220459,
            3.278599977493286
          ]
        },
        {
          "atom_index": 27,
          "name": "CG1",
          "element": "C",
          "coord": [
            5.6545000076293945,
            1.007200002670288,
            3.2086000442504883
          ]
        },
        {
          "atom_index": 28,
          "name": "CG2",
          "element": "C",
          "coord": [
            5.696899890899658,
            1.2151000499725342,
            3.348400115966797
          ]
        }
      ]
    },
    {
      "id": " :5",
      "chain": " ",
      "resseq": 5,
      "icode": "",
      "resname": "SER",
      "hetflag": " ",
      "sasa": 0.0,
      "atoms": [
        {
          "atom_index": 29,
          "name": "N",
          "element": "N",
          "coord": [
            5.292500019073486,
            1.1130000352859497,
            3.1150999069213867
          ]
        },
        {
          "atom_index": 30,
          "name": "CA",
          "element": "C",
          "coord": [
            5.203100204467773,
            1.0389000177383423,
            3.020699977874756
          ]
        },
        {
          "atom_index": 31,
          "name": "C",
          "element": "C",
          "coord": [
            5.131999969482422,
            1.131700038909912,
            2.9267001152038574
          ]
        },
        {
          "atom_index": 32,
          "name": "O",
          "element": "O",
          "coord": [
            5.100399971008301,
            1.2440999746322632,
            2.9719998836517334
          ]
        },
        {
          "atom_index": 33,
          "name": "CB",
          "element": "C",
          "coord": [
            5.093100070953369,
            0.9593999981880188,
            3.0894999504089355
          ]
        },
        {
          "atom_index": 34,
          "name": "OG",
          "element": "O",
          "coord": [
            5.153200149536133,
            0.8655999898910522,
            3.1758999824523926
          ]
        }
      ]
    },
    {
      "id": " :6",
      "chain": " ",
      "resseq": 6,
      "icode": "",
      "resname": "GLU",
      "hetflag": " ",
      "sasa": 2.8090999126434326,
      "atoms": [
        {
          "atom_index": 35,
          "name": "N",
          "element": "N",
          "coord": [
            5.134099960327148,
            1.0937000513076782,
            2.7990000247955322
          ]
        },
        {
          "atom_index": 36,
          "name": "CA",
          "element": "C",
          "coord": [
            5.086599826812744,
            1.176300048828125,
            2.6872000694274902
          ]
        },
        {
          "atom_index": 37,
          "name": "C",
          "element": "C",
          "coord": [
            4.936800003051758,
            1.1988999843597412,
            2.702199935913086
          ]
        },
        {
          "atom_index": 38,
          "name": "O",
          "element": "O",
          "coord": [
            4.863100051879883,
            1.0987000465393066,
            2.7202999591827393
          ]
        },
        {
          "atom_index": 39,
          "name": "CB",
          "element": "C",
          "coord": [
            5.108099937438965,
            1.1065000295639038,
            2.550600051879883
          ]
        },
        {
          "atom_index": 40,
          "name": "CG",
          "element": "C",
          "coord": [
            5.056700229644775,
            1.1993999481201172,
            2.4407999515533447
          ]
        },
        {
          "atom_index": 41,
          "name": "CD",
          "element": "C",
          "coord": [
            5.091100215911865,
            1.1404000520706177,
            2.3036999702453613
          ]
        },
        {
          "atom_index": 42,
          "name": "OE1",
          "element": "O",
          "coord": [
            5.053500175476074,
            1.1992000341415405,
            2.2004001140594482
          ]
        },
        {
          "atom_index": 43,
          "name": "OE2",
          "element": "O",
          "coord": [
            5.137800216674805,
            1.0247000455856323,
            2.292799949645996
          ]
        }
      ]
    },
    {
      "id": " :7",
      "chain": " ",
      "resseq": 7,
      "icode": "",
      "resname": "PRO",
      "hetflag": " ",
      "sasa": 0.19359277188777924,
      "atoms": [
        {
          "atom_index": 44,
          "name": "N",
          "element": "N",
          "coord": [
            4.896999835968018,
            1.323799967765808,
            2.7090001106262207
          ]
        },
        {
          "atom_index": 45,
          "name": "CA",
          "element": "C",
          "coord": [
            4.756899833679199,
            1.3622000217437744,
            2.724600076675415
          ]
        },
        {
          "atom_index": 46,
          "name": "C",
          "element": "C",
          "coord": [
            4.680300235748291,
            1.3051999807357788,
            2.6068999767303467
          ]
        },
        {
          "atom_index": 47,
          "name": "O",
          "element": "O",
          "coord": [
            4.740499973297119,
            1.2913999557495117,
            2.4972000122070312
          ]
        },
        {
          "atom_index": 48,
          "name": "CB",
          "element": "C",
          "coord": [
            4.748499870300293,
            1.5162999629974365,
            2.718600034713745
          ]
        },
        {
          "atom_index": 49,
          "name": "CG",
          "element": "C",
          "coord": [
            4.8927998542785645,
            1.56659996509552,
            2.7018001079559326
          ]
        },
        {
          "atom_index": 50,
          "name": "CD",
          "element": "C",
          "coord": [
            4.9842000007629395,
            1.4434000253677368,
            2.696500062942505
          ]
        }
      ]
    },
    {
      "id": " :8",
      "chain": " ",
      "resseq": 8,
      "icode": "",
      "resname": "ALA",
      "hetflag": " ",
      "sasa": 0.0,
      "atoms": [
        {
          "atom_index": 51,
          "name": "N",
          "element": "N",
          "coord": [
            4.553699970245361,
            1.2763999700546265,
            2.631999969482422
          ]
        },
        {
          "atom_index": 52,
          "name": "CA",
          "element": "C",
          "coord": [
            4.46150016784668,
            1.2319999933242798,
            2.527899980545044
          ]
        },
        {
          "atom_index": 53,
          "name": "C",
          "element": "C",
          "coord": [
            4.4222002029418945,
            1.3544000387191772,
            2.4465999603271484
          ]
        },
        {
          "atom_index": 54,
          "name": "O",
          "element": "O",
          "coord": [
            4.432499885559082,
            1.4671000242233276,
            2.4993999004364014
          ]
        },
        {
          "atom_index": 55,
          "name": "CB",
          "element": "C",
          "coord": [
            4.337100028991699,
            1.170199990272522,
            2.5938000679016113
          ]
        }
      ]
    },
    {
      "id": " :9",
      "chain": " ",
      "resseq": 9,
      "icode": "",
      "resname": "PRO",
      "hetflag": " ",
      "sasa": 0.0,
      "atoms": [
        {
          "atom_index": 56,
          "name": "N",
          "element": "N",
          "coord": [
            4.373799800872803,
            1.3356000185012817,
            2.3261001110076904
          ]
        },
        {
          "atom_index": 57,
          "name": "CA",
          "element": "C",
          "coord": [
            4.326700210571289,
            1.4457999467849731,
            2.2392001152038574
          ]
        },
        {
          "atom_index": 58,
          "name": "C",
          "element": "C",
          "coord": [
            4.212600231170654,
            1.5256999731063843,
            2.3010001182556152
          ]
        },
        {
          "atom_index": 59,
          "name": "O",
          "element": "O",
          "coord": [
            4.1346001625061035,
            1.470900058746338,
            2.382200002670288
          ]
        },
        {
          "atom_index": 60,
          "name": "CB",
          "element": "C",
          "coord": [
            4.27239990234375,
            1.3799999952316284,
            2.1133999824523926
          ]
        },
        {
          "atom_index": 61,
          "name": "CG",
          "element": "C",
          "coord": [
            4.292799949645996,
            1.2285000085830688,
            2.127700090408325
          ]
        },
        {
          "atom_index": 62,
          "name": "CD",
          "element": "C",
          "coord": [
            4.3541998863220215,
            1.2019000053405762,
            2.2643001079559326
          ]
        }
      ]
    },
    {
      "id": " :10",
      "chain": " ",
      "resseq": 10,
      "icode": "",
      "resname": "SER",
      "hetflag": " ",
      "sasa": 5.081557273864746,
      "atoms": [
        {
          "atom_index": 63,
          "name": "N",
          "element": "N",
          "coord": [
            4.220099925994873,
            1.6533000469207764,
            2.2860000133514404
          ]
        },
        {
          "atom_index": 64,
          "name": "CA",
          "element": "C",
          "coord": [
            4.129000186920166,
            1.747499942779541,
            2.3487000465393066
          ]
        },
        {
          "atom_index": 65,
          "name": "C",
          "element": "C",
          "coord": [
            3.982100009918213,
            1.718999981880188,
            2.329699993133545
          ]
        },
        {
          "atom_index": 66,
          "name": "O",
          "element": "O",
          "coord": [
            3.9017999172210693,
            1.7710000276565552,
            2.4100000858306885
          ]
        },
        {
          "atom_index": 67,
          "name": "CB",
          "element": "C",
          "coord": [
            4.151400089263916,
            1.8889000415802002,
            2.293100118637085
          ]
        },
        {
          "atom_index": 68,
          "name": "OG",
          "element": "O",
          "coord": [
            4.280200004577637,
            1.9336999654769897,
            2.334199905395508
          ]
        }
      ]
    },
    {
      "id": " :11",
      "chain": " ",
      "resseq": 11,
      "icode": "",
      "resname": "CYS",
      "hetflag": " ",
      "sasa": 0.25853604078292847,
      "atoms": [
        {
          "atom_index": 69,
          "name": "N",
          "element": "N",
          "coord": [
            3.9453001022338867,
            1.6512000560760498,
            2.225399971008301
          ]
        },
        {
          "atom_index": 70,
          "name": "CA",
          "element": "C",
          "coord": [
            3.802299976348877,
            1.6195000410079956,
            2.2021000385284424
          ]
        },
        {
          "atom_index": 71,
          "name": "C",
          "element": "C",
          "coord": [
            3.749500036239624,
            1.5058000087738037,
            2.2894999980926514
          ]
        },
        {
          "atom_index": 72,
          "name": "O",
          "element": "O",
          "coord": [
            3.6277999877929688,
            1.486199975013733,
            2.297800064086914
          ]
        },
        {
          "atom_index": 73,
          "name": "CB",
          "element": "C",
          "coord": [
            3.77839994430542,
            1.590000033378601,
            2.0527000427246094
          ]
        },
        {
          "atom_index": 74,
          "name": "SG",
          "element": "S",
          "coord": [
            3.905100107192993,
            1.4851000308990479,
            1.9780000448226929
          ]
        }
      ]
    },
    {
      "id": " :12",
      "chain": " ",
      "resseq": 12,
      "icode": "",
      "resname": "VAL",
      "hetflag": " ",
      "sasa": 0.0,
      "atoms": [
        {
          "atom_index": 75,
          "name": "N",
          "element": "N",
          "coord": [
            3.832900047302246,
            1.4527000188827515,
            2.3738999366760254
          ]
        },
        {
          "atom_index": 76,
          "name": "CA",
          "element": "C",
          "coord": [
            3.790299892425537,
            1.3634999990463257,
            2.4807000160217285
          ]
        },
        {
          "atom_index": 77,
          "name": "C",
          "element": "C",
          "coord": [
            3.7904999256134033,
            1.4417999982833862,
            2.612499952316284
          ]
        },
        {
          "atom_index": 78,
          "name": "O",
          "element": "O",
          "coord": [
            3.895900011062622,
            1.4865000247955322,
            2.6596999168395996
          ]
        },
        {
          "atom_index": 79,
          "name": "CB",
          "element": "C",
          "coord": [
            3.8935999870300293,
            1.2506999969482422,
            2.495699882507324
          ]
        },
        {
          "atom_index": 80,
          "name": "CG1",
          "element": "C",
          "coord": [
            3.8499999046325684,
            1.1430000066757202,
            2.5952000617980957
          ]
        },
        {
          "atom_index": 81,
          "name": "CG2",
          "element": "C",
          "coord": [
            3.921600103378296,
            1.1783000230789185,
            2.3636999130249023
          ]
        }
      ]
    },
    {
      "id": " :13",
      "chain": " ",
      "resseq": 13,
      "icode": "",
      "resname": "THR",
      "hetflag": " ",
      "sasa": 1.645538568496704,
      "atoms": [
        {
          "atom_index": 82,
          "name": "N",
          "element": "N",
          "coord": [
            3.67330002784729,
            1.4580999612808228,
            2.670799970626831
          ]
        },
        {
          "atom_index": 83,
          "name": "CA",
          "element": "C",
          "coord": [
            3.660099983215332,
            1.53410005569458,
            2.7964999675750732
          ]
        },
        {
          "atom_index": 84,
          "name": "C",
          "element": "C",
          "coord": [
            3.649399995803833,
            1.4386999607086182,
            2.917099952697754
          ]
        },
        {
          "atom_index": 85,
          "name": "O",
          "element": "O",
          "coord": [
            3.599299907684326,
            1.325700044631958,
            2.9056999683380127
          ]
        },
        {
          "atom_index": 86,
          "name": "CB",
          "element": "C",
          "coord": [
            3.5385000705718994,
            1.6268999576568604,
            2.7894999980926514
          ]
        },
        {
          "atom_index": 87,
          "name": "OG1",
          "element": "O",
          "coord": [
            3.4214000701904297,
            1.5525000095367432,
            2.7607998847961426
          ]
        },
        {
          "atom_index": 88,
          "name": "CG2",
          "element": "C",
          "coord": [
            3.552000045776367,
            1.7344000339508057,
            2.6807000637054443
          ]
        }
      ]
    },
    {
      "id": " :14",
      "chain": " ",
      "resseq": 14,
      "icode": "",
      "resname": "LEU",
      "hetflag": " ",
      "sasa": 0.18917915225028992,
      "atoms": [
        {
          "atom_index": 89,
          "name": "N",
          "element": "N",
          "coord": [
            3.698899984359741,
            1.4903000593185425,
            3.0285000801086426
          ]
        },
        {
          "atom_index": 90,
          "name": "CA",
          "element": "C",
          "coord": [
            3.7046000957489014,
            1.420300006866455,
            3.1579999923706055
          ]
        },
        {
          "atom_index": 91,
          "name": "C",
          "element": "C",
          "coord": [
            3.601900100708008,
            1.4809000492095947,
            3.254199981689453
          ]
        },
        {
          "atom_index": 92,
          "name": "O",
          "element": "O",
          "coord": [
            3.599900007247925,
            1.6022000312805176,
            3.277400016784668
          ]
        },
        {
          "atom_index": 93,
          "name": "CB",
          "element": "C",
          "coord": [
            3.8466999530792236,
            1.4381999969482422,
            3.216399908065796
          ]
        },
        {
          "atom_index": 94,
          "name": "CG",
          "element": "C",
          "coord": [
            3.8603999614715576,
            1.4063999652862549,
            3.3664000034332275
          ]
        },
        {
          "atom_index": 95,
          "name": "CD1",
          "element": "C",
          "coord": [
            3.8705999851226807,
            1.256100058555603,
            3.393899917602539
          ]
        },
        {
          "atom_index": 96,
          "name": "CD2",
          "element": "C",
          "coord": [
            3.9860999584198,
            1.468400001525879,
            3.4300999641418457
          ]
        }
      ]
    },
    {
      "id": " :15",
      "chain": " ",
      "resseq": 15,
      "icode": "",
      "resname": "TYR",
      "hetflag": " ",
      "sasa": 2.9742062091827393,
      "atoms": [
        {
          "atom_index": 97,
          "name": "N",
          "element": "N",
          "coord": [
            3.5169999599456787,
            1.3952000141143799,
            3.3073999881744385
          ]
        },
        {
          "atom_index": 98,
          "name": "CA",
          "element": "C",
          "coord": [
            3.4184000492095947,
            1.4357999563217163,
            3.40910005569458
          ]
        },
        {
          "atom_index": 99,
          "name": "C",
          "element": "C",
          "coord": [
            3.4437999725341797,
            1.3528000116348267,
            3.5348000526428223
          ]
        },
        {
          "atom_index": 100,
          "name": "O",
          "element": "O",
          "coord": [
            3.4605000019073486,
            1.2300000190734863,
            3.5280001163482666
          ]
        },
        {
          "atom_index": 101,
          "name": "CB",
          "element": "C",
          "coord": [
            3.2743000984191895,
            1.4119999408721924,
            3.3594000339508057
          ]
        },
        {
          "atom_index": 102,
          "name": "CG",
          "element": "C",
          "coord": [
            3.1679999828338623,
            1.4212000370025635,
            3.4711999893188477
          ]
        },
        {
          "atom_index": 103,
          "name": "CD1",
          "element": "C",
          "coord": [
            3.128200054168701,
            1.5461000204086304,
            3.521699905395508
          ]
        },
        {
          "atom_index": 104,
          "name": "CD2",
          "element": "C",
          "coord": [
            3.109600067138672,
            1.3047000169754028,
            3.523099899291992
          ]
        },
        {
          "atom_index": 105,
          "name": "CE1",
          "element": "C",
          "coord": [
            3.0315001010894775,
            1.5537999868392944,
            3.6236000061035156
          ]
        },
        {
          "atom_index": 106,
          "name": "CE2",
          "element": "C",
          "coord": [
            3.0132999420166016,
            1.3122999668121338,
            3.624799966812134
          ]
        },
        {
          "atom_index": 107,
          "name": "CZ",
          "element": "C",
          "coord": [
            2.9742000102996826,
            1.4368000030517578,
            3.6751999855041504
          ]
        },
        {
          "atom_index": 108,
          "name": "OH",
          "element": "O",
          "coord": [
            2.8808000087738037,
            1.4443999528884888,
            3.7743000984191895
          ]
        }
      ]
    },
    {
      "id": " :16",
      "chain": " ",
      "resseq": 16,
      "icode": "",
      "resname": "GLN",
      "hetflag": " ",
      "sasa": 0.0,
      "atoms": [
        {
          "atom_index": 109,
          "name": "N",
          "element": "N",
          "coord": [
            3.4504001140594482,
            1.419800043106079,
            3.649600028991699
          ]
        },
        {
          "atom_index": 110,
          "name": "CA",
          "element": "C",
          "coord": [
            3.4660000801086426,
            1.347000002861023,
            3.776599884033203
          ]
        },
        {
          "atom_index": 111,
          "name": "C",
          "element": "C",
          "coord": [
            3.3687000274658203,
            1.3949999809265137,
            3.8842999935150146
          ]
        },
        {
          "atom_index": 112,
          "name": "O",
          "element": "O",
          "coord": [
            3.370800018310547,
            1.5161000490188599,
            3.918800115585327
          ]
        },
        {
          "atom_index": 113,
          "name": "CB",
          "element": "C",
          "coord": [
            3.605799913406372,
            1.3504999876022339,
            3.835700035095215
          ]
        },
        {
          "atom_index": 114,
          "name": "CG",
          "element": "C",
          "coord": [
            3.6231000423431396,
            1.238700032234192,
            3.9405999183654785
          ]
        },
        {
          "atom_index": 115,
          "name": "CD",
          "element": "C",
          "coord": [
            3.7555999755859375,
            1.2466000318527222,
            4.0142998695373535
          ]
        },
        {
          "atom_index": 116,
          "name": "OE1",
          "element": "O",
          "coord": [
            3.8108999729156494,
            1.3554999828338623,
            4.027299880981445
          ]
        },
        {
          "atom_index": 117,
          "name": "NE2",
          "element": "N",
          "coord": [
            3.8104000091552734,
            1.1366000175476074,
            4.062300205230713
          ]
        }
      ]
    },
    {
      "id": " :17",
      "chain": " ",
      "resseq": 17,
      "icode": "",
      "resname": "SER",
      "hetflag": " ",
      "sasa": 0.0,
      "atoms": [
        {
          "atom_index": 118,
          "name": "N",
          "element": "N",
          "coord": [
            3.289400100708008,
            1.3030999898910522,
            3.936300039291382
          ]
        },
        {
          "atom_index": 119,
          "name": "CA",
          "element": "C",
          "coord": [
            3.198899984359741,
            1.3309999704360962,
            4.051000118255615
          ]
        },
        {
          "atom_index": 120,
          "name": "C",
          "element": "C",
          "coord": [
            3.254499912261963,
            1.2594000101089478,
            4.17140007019043
          ]
        },
        {
          "atom_index": 121,
          "name": "O",
          "element": "O",
          "coord": [
            3.3691999912261963,
            1.2122999429702759,
            4.161799907684326
          ]
        },
        {
          "atom_index": 122,
          "name": "CB",
          "element": "C",
          "coord": [
            3.0597000122070312,
            1.2720999717712402,
            4.026500225067139
          ]
        },
        {
          "atom_index": 123,
          "name": "OG",
          "element": "O",
          "coord": [
            3.0636000633239746,
            1.128100037574768,
            4.023399829864502
          ]
        }
      ]
    },
    {
      "id": " :18",
      "chain": " ",
      "resseq": 18,
      "icode": "",
      "resname": "TRP",
      "hetflag": " ",
      "sasa": 4.214503765106201,
      "atoms": [
        {
          "atom_index": 124,
          "name": "N",
          "element": "N",
          "coord": [
            3.1863999366760254,
            1.2545000314712524,
            4.281400203704834
          ]
        },
        {
          "atom_index": 125,
          "name": "CA",
          "element": "C",
          "coord": [
            3.243499994277954,
            1.1913000345230103,
            4.401100158691406
          ]
        },
        {
          "atom_index": 126,
          "name": "C",
          "element": "C",
          "coord": [
            3.263700008392334,
            1.044700026512146,
            4.37470006942749
          ]
        },
        {
          "atom_index": 127,
          "name": "O",
          "element": "O",
          "coord": [
            3.3508999347686768,
            0.9846000075340271,
            4.442200183868408
          ]
        },
        {
          "atom_index": 128,
          "name": "CB",
          "element": "C",
          "coord": [
            3.153899908065796,
            1.2065000534057617,
            4.529200077056885
          ]
        },
        {
          "atom_index": 129,
          "name": "CG",
          "element": "C",
          "coord": [
            3.0185999870300293,
            1.1328999996185303,
            4.525300025939941
          ]
        },
        {
          "atom_index": 130,
          "name": "CD1",
          "element": "C",
          "coord": [
            2.8986001014709473,
            1.1759999990463257,
            4.478600025177002
          ]
        },
        {
          "atom_index": 131,
          "name": "CD2",
          "element": "C",
          "coord": [
            2.996000051498413,
            1.003100037574768,
            4.575900077819824
          ]
        },
        {
          "atom_index": 132,
          "name": "NE1",
          "element": "N",
          "coord": [
            2.8043999671936035,
            1.0735000371932983,
            4.498199939727783
          ]
        },
        {
          "atom_index": 133,
          "name": "CE2",
          "element": "C",
          "coord": [
            2.8608999252319336,
            0.9728000164031982,
            4.554299831390381
          ]
        },
        {
          "atom_index": 134,
          "name": "CE3",
          "element": "C",
          "coord": [
            3.0833001136779785,
            0.911300003528595,
            4.636300086975098
          ]
        },
        {
          "atom_index": 135,
          "name": "CZ2",
          "element": "C",
          "coord": [
            2.805999994277954,
            0.8496000170707703,
            4.589799880981445
          ]
        },
        {
          "atom_index": 136,
          "name": "CZ3",
          "element": "C",
          "coord": [
            3.0292999744415283,
            0.7865999937057495,
            4.670599937438965
          ]
        },
        {
          "atom_index": 137,
          "name": "CH2",
          "element": "C",
          "coord": [
            2.8945999145507812,
            0.7565000057220459,
            4.64709997177124
          ]
        }
      ]
    },
    {
      "id": " :19",
      "chain": " ",
      "resseq": 19,
      "icode": "",
      "resname": "ARG",
      "hetflag": " ",
      "sasa": 6.045507907867432,
      "atoms": [
        {
          "atom_index": 138,
          "name": "N",
          "element": "N",
          "coord": [
            3.174999952316284,
            0.9902999997138977,
            4.287700176239014
          ]
        },
        {
          "atom_index": 139,
          "name": "CA",
          "element": "C",
          "coord": [
            3.175100088119507,
            0.8464999794960022,
            4.266200065612793
          ]
        },
        {
          "atom_index": 140,
          "name": "C",
          "element": "C",
          "coord": [
            3.228800058364868,
            0.7964000105857849,
            4.132500171661377
          ]
        },
        {
          "atom_index": 141,
          "name": "O",
          "element": "O",
          "coord": [
            3.263700008392334,
            0.6759999990463257,
            4.130899906158447
          ]
        },
        {
          "atom_index": 142,
          "name": "CB",
          "element": "C",
          "coord": [
            3.039400100708008,
            0.7817000150680542,
            4.291100025177002
          ]
        },
        {
          "atom_index": 143,
          "name": "CG",
          "element": "C",
          "coord": [
            2.936800003051758,
            0.8432999849319458,
            4.199999809265137
          ]
        },
        {
          "atom_index": 144,
          "name": "CD",
          "element": "C",
          "coord": [
            2.801500082015991,
            0.7754999995231628,
            4.226799964904785
          ]
        },
        {
          "atom_index": 145,
          "name": "NE",
          "element": "N",
          "coord": [
            2.700000047683716,
            0.8586000204086304,
            4.164000034332275
          ]
        },
        {
          "atom_index": 146,
          "name": "CZ",
          "element": "C",
          "coord": [
            2.571500062942505,
            0.8435999751091003,
            4.1855998039245605
          ]
        },
        {
          "atom_index": 147,
          "name": "NH1",
          "element": "N",
          "coord": [
            2.530400037765503,
            0.7433000206947327,
            4.260300159454346
          ]
        },
        {
          "atom_index": 148,
          "name": "NH2",
          "element": "N",
          "coord": [
            2.4863998889923096,
            0.9193000197410583,
            4.118199825286865
          ]
        }
      ]
    },
    {
      "id": " :20",
      "chain": " ",
      "resseq": 20,
      "icode": "",
      "resname": "TYR",
      "hetflag": " ",
      "sasa": 2.53048038482666,
      "atoms": [
        {
          "atom_index": 149,
          "name": "N",
          "element": "N",
          "coord": [
            3.226799964904785,
            0.878000020980835,
            4.026199817657471
          ]
        },
        {
          "atom_index": 150,
          "name": "CA",
          "element": "C",
          "coord": [
            3.2750000953674316,
            0.833299994468689,
            3.893399953842163
          ]
        },
        {
          "atom_index": 151,
          "name": "C",
          "element": "C",
          "coord": [
            3.384000062942505,
            0.9261999726295471,
            3.842400074005127
          ]
        },
        {
          "atom_index": 152,
          "name": "O",
          "element": "O",
          "coord": [
            3.361299991607666,
            1.0484999418258667,
            3.8457999229431152
          ]
        },
        {
          "atom_index": 153,
          "name": "CB",
          "element": "C",
          "coord": [
            3.166300058364868,
            0.8253999948501587,
            3.7799999713897705
          ]
        },
        {
          "atom_index": 154,
          "name": "CG",
          "element": "C",
          "coord": [
            3.029900074005127,
            0.7681000232696533,
            3.821199893951416
          ]
        },
        {
          "atom_index": 155,
          "name": "CD1",
          "element": "C",
          "coord": [
            2.9172000885009766,
            0.8464000225067139,
            3.8053998947143555
          ]
        },
        {
          "atom_index": 156,
          "name": "CD2",
          "element": "C",
          "coord": [
            3.017699956893921,
            0.6388000249862671,
            3.865999937057495
          ]
        },
        {
          "atom_index": 157,
          "name": "CE1",
          "element": "C",
          "coord": [
            2.790299892425537,
            0.7960000038146973,
            3.835900068283081
          ]
        },
        {
          "atom_index": 158,
          "name": "CE2",
          "element": "C",
          "coord": [
            2.891200065612793,
            0.5875999927520752,
            3.897900104522705
          ]
        },
        {
          "atom_index": 159,
          "name": "CZ",
          "element": "C",
          "coord": [
            2.7781999111175537,
            0.6668999791145325,
            3.884000062942505
          ]
        },
        {
          "atom_index": 160,
          "name": "OH",
          "element": "O",
          "coord": [
            2.6473000049591064,
            0.6159999966621399,
            3.919100046157837
          ]
        }
      ]
    },
    {
      "id": " :21",
      "chain": " ",
      "resseq": 21,
      "icode": "",
      "resname": "SER",
      "hetflag": " ",
      "sasa": 0.0,
      "atoms": [
        {
          "atom_index": 161,
          "name": "N",
          "element": "N",
          "coord": [
            3.470900058746338,
            0.8694000244140625,
            3.7599000930786133
          ]
        },
        {
          "atom_index": 162,
          "name": "CA",
          "element": "C",
          "coord": [
            3.5501999855041504,
            0.9376999735832214,
            3.654099941253662
          ]
        },
        {
          "atom_index": 163,
          "name": "C",
          "element": "C",
          "coord": [
            3.5007998943328857,
            0.8855999708175659,
            3.5209999084472656
          ]
        },
        {
          "atom_index": 164,
          "name": "O",
          "element": "O",
          "coord": [
            3.4876999855041504,
            0.762499988079071,
            3.5053000450134277
          ]
        },
        {
          "atom_index": 165,
          "name": "CB",
          "element": "C",
          "coord": [
            3.697499990463257,
            0.9034000039100647,
            3.661400079727173
          ]
        },
        {
          "atom_index": 166,
          "name": "OG",
          "element": "O",
          "coord": [
            3.751800060272217,
            0.9811999797821045,
            3.7685000896453857
          ]
        }
      ]
    },
    {
      "id": " :22",
      "chain": " ",
      "resseq": 22,
      "icode": "",
      "resname": "GLN",
      "hetflag": " ",
      "sasa": 0.0,
      "atoms": [
        {
          "atom_index": 167,
          "name": "N",
          "element": "N",
          "coord": [
            3.452699899673462,
            0.9760000109672546,
            3.4405999183654785
          ]
        },
        {
          "atom_index": 168,
          "name": "CA",
          "element": "C",
          "coord": [
            3.400899887084961,
            0.9476000070571899,
            3.308000087738037
          ]
        },
        {
          "atom_index": 169,
          "name": "C",
          "element": "C",
          "coord": [
            3.480799913406372,
            1.0149999856948853,
            3.196899890899658
          ]
        },
        {
          "atom_index": 170,
          "name": "O",
          "element": "O",
          "coord": [
            3.515000104904175,
            1.135599970817566,
            3.2084999084472656
          ]
        },
        {
          "atom_index": 171,
          "name": "CB",
          "element": "C",
          "coord": [
            3.251300096511841,
            0.9851999878883362,
            3.2964999675750732
          ]
        },
        {
          "atom_index": 172,
          "name": "CG",
          "element": "C",
          "coord": [
            3.1723999977111816,
            0.90420001745224,
            3.400399923324585
          ]
        },
        {
          "atom_index": 173,
          "name": "CD",
          "element": "C",
          "coord": [
            3.0253000259399414,
            0.9067000150680542,
            3.361599922180176
          ]
        },
        {
          "atom_index": 174,
          "name": "OE1",
          "element": "O",
          "coord": [
            2.9704999923706055,
            0.8001999855041504,
            3.3208999633789062
          ]
        },
        {
          "atom_index": 175,
          "name": "NE2",
          "element": "N",
          "coord": [
            2.968899965286255,
            1.023900032043457,
            3.3678998947143555
          ]
        }
      ]
    },
    {
      "id": " :23",
      "chain": " ",
      "resseq": 23,
      "icode": "",
      "resname": "ALA",
      "hetflag": " ",
      "sasa": 0.0,
      "atoms": [
        {
          "atom_index": 176,
          "name": "N",
          "element": "N",
          "coord": [
            3.4902000427246094,
            0.9419000148773193,
            3.085400104522705
          ]
        },
        {
          "atom_index": 177,
          "name": "CA",
          "element": "C",
          "coord": [
            3.5457000732421875,
            0.9911999702453613,
            2.959700107574463
          ]
        },
        {
          "atom_index": 178,
          "name": "C",
          "element": "C",
          "coord": [
            3.435800075531006,
            1.0069999694824219,
            2.8550000190734863
          ]
        },
        {
          "atom_index": 179,
          "name": "O",
          "element": "O",
          "coord": [
            3.3677000999450684,
            0.909500002861023,
            2.8169000148773193
          ]
        },
        {
          "atom_index": 180,
          "name": "CB",
          "element": "C",
          "coord": [
            3.6561999320983887,
            0.8962000012397766,
            2.9077000617980957
          ]
        }
      ]
    },
    {
      "id": " :24",
      "chain": " ",
      "resseq": 24,
      "icode": "",
      "resname": "ASP",
      "hetflag": " ",
      "sasa": 1.0720151662826538,
      "atoms": [
        {
          "atom_index": 181,
          "name": "N",
          "element": "N",
          "coord": [
            3.4265999794006348,
            1.1223000288009644,
            2.799799919128418
          ]
        },
        {
          "atom_index": 182,
          "name": "CA",
          "element": "C",
          "coord": [
            3.3329999446868896,
            1.1497999429702759,
            2.6928999423980713
          ]
        },
        {
          "atom_index": 183,
          "name": "C",
          "element": "C",
          "coord": [
            3.4052999019622803,
            1.1852999925613403,
            2.5629000663757324
          ]
        },
        {
          "atom_index": 184,
          "name": "O",
          "element": "O",
          "coord": [
            3.476900100708008,
            1.2891000509262085,
            2.5520999431610107
          ]
        },
        {
          "atom_index": 185,
          "name": "CB",
          "element": "C",
          "coord": [
            3.242799997329712,
            1.2681000232696533,
            2.7332000732421875
          ]
        },
        {
          "atom_index": 186,
          "name": "CG",
          "element": "C",
          "coord": [
            3.1333000659942627,
            1.2805999517440796,
            2.6282999515533447
          ]
        },
        {
          "atom_index": 187,
          "name": "OD1",
          "element": "O",
          "coord": [
            3.0999999046325684,
            1.3932000398635864,
            2.584700107574463
          ]
        },
        {
          "atom_index": 188,
          "name": "OD2",
          "element": "O",
          "coord": [
            3.063499927520752,
            1.180799961090088,
            2.598900079727173
          ]
        }
      ]
    },
    {
      "id": " :25",
      "chain": " ",
      "resseq": 25,
      "icode": "",
      "resname": "ASN",
      "hetflag": " ",
      "sasa": 0.0,
      "atoms": [
        {
          "atom_index": 189,
          "name": "N",
          "element": "N",
          "coord": [
            3.390500068664551,
            1.0937000513076782,
            2.471299886703491
          ]
        },
        {
          "atom_index": 190,
          "name": "CA",
          "element": "C",
          "coord": [
            3.461899995803833,
            1.0992000102996826,
            2.3422000408172607
          ]
        },
        {
          "atom_index": 191,
          "name": "C",
          "element": "C",
          "coord": [
            3.3826000690460205,
            1.1746000051498413,
            2.237299919128418
          ]
        },
        {
          "atom_index": 192,
          "name": "O",
          "element": "O",
          "coord": [
            3.2860000133514404,
            1.1181000471115112,
            2.182499885559082
          ]
        },
        {
          "atom_index": 193,
          "name": "CB",
          "element": "C",
          "coord": [
            3.50600004196167,
            0.9581999778747559,
            2.2943999767303467
          ]
        },
        {
          "atom_index": 194,
          "name": "CG",
          "element": "C",
          "coord": [
            3.5876998901367188,
            0.9692999720573425,
            2.16510009765625
          ]
        },
        {
          "atom_index": 195,
          "name": "OD1",
          "element": "O",
          "coord": [
            3.6389000415802,
            1.080299973487854,
            2.1338999271392822
          ]
        },
        {
          "atom_index": 196,
          "name": "ND2",
          "element": "N",
          "coord": [
            3.613800048828125,
            0.8557000160217285,
            2.1026999950408936
          ]
        }
      ]
    },
    {
      "id": " :26",
      "chain": " ",
      "resseq": 26,
      "icode": "",
      "resname": "GLY",
      "hetflag": " ",
      "sasa": 1.8287317752838135,
      "atoms": [
        {
          "atom_index": 197,
          "name": "N",
          "element": "N",
          "coord": [
            3.423799991607666,
            1.2967000007629395,
            2.2107999324798584
          ]
        },
        {
          "atom_index": 198,
          "name": "CA",
          "element": "C",
          "coord": [
            3.3671998977661133,
            1.3803000450134277,
            2.1057000160217285
          ]
        },
        {
          "atom_index": 199,
          "name": "C",
          "element": "C",
          "coord": [
            3.4565999507904053,
            1.3911000490188599,
            1.9803999662399292
          ]
        },
        {
          "atom_index": 200,
          "name": "O",
          "element": "O",
          "coord": [
            3.4296000003814697,
            1.4757000207901,
            1.8920999765396118
          ]
        }
      ]
    },
    {
      "id": " :27",
      "chain": " ",
      "resseq": 27,
      "icode": "",
      "resname": "CYS",
      "hetflag": " ",
      "sasa": 0.0,
      "atoms": [
        {
          "atom_index": 201,
          "name": "N",
          "element": "N",
          "coord": [
            3.551100015640259,
            1.3004000186920166,
            1.9656000137329102
          ]
        },
        {
          "atom_index": 202,
          "name": "CA",
          "element": "C",
          "coord": [
            3.6379001140594482,
            1.292199969291687,
            1.8482999801635742
          ]
        },
        {
          "atom_index": 203,
          "name": "C",
          "element": "C",
          "coord": [
            3.5764999389648438,
            1.201300024986267,
            1.7431000471115112
          ]
        },
        {
          "atom_index": 204,
          "name": "O",
          "element": "O",
          "coord": [
            3.4691998958587646,
            1.1395000219345093,
            1.7657999992370605
          ]
        },
        {
          "atom_index": 205,
          "name": "CB",
          "element": "C",
          "coord": [
            3.7713000774383545,
            1.2239999771118164,
            1.8859000205993652
          ]
        },
        {
          "atom_index": 206,
          "name": "SG",
          "element": "S",
          "coord": [
            3.861799955368042,
            1.292799949645996,
            2.025599956512451
          ]
        }
      ]
    },
    {
      "id": " :28",
      "chain": " ",
      "resseq": 28,
      "icode": "",
      "resname": "ALA",
      "hetflag": " ",
      "sasa": 7.116589546203613,
      "atoms": [
        {
          "atom_index": 207,
          "name": "N",
          "element": "N",
          "coord": [
            3.641700029373169,
            1.1969000101089478,
            1.6303999423980713
          ]
        },
        {
          "atom_index": 208,
          "name": "CA",
          "element": "C",
          "coord": [
            3.5917000770568848,
            1.1224000453948975,
            1.5162999629974365
          ]
        },
        {
          "atom_index": 209,
          "name": "C",
          "element": "C",
          "coord": [
            3.6373000144958496,
            0.9783999919891357,
            1.5221999883651733
          ]
        },
        {
          "atom_index": 210,
          "name": "O",
          "element": "O",
          "coord": [
            3.5917000770568848,
            0.8934000134468079,
            1.44159996509552
          ]
        },
        {
          "atom_index": 211,
          "name": "CB",
          "element": "C",
          "coord": [
            3.6440000534057617,
            1.1842999458312988,
            1.3868999481201172
          ]
        }
      ]
    },
    {
      "id": " :29",
      "chain": " ",
      "resseq": 29,
      "icode": "",
      "resname": "GLU",
      "hetflag": " ",
      "sasa": 3.110523223876953,
      "atoms": [
        {
          "atom_index": 212,
          "name": "N",
          "element": "N",
          "coord": [
            3.7258999347686768,
            0.9526000022888184,
            1.6145999431610107
          ]
        },
        {
          "atom_index": 213,
          "name": "CA",
          "element": "C",
          "coord": [
            3.7797000408172607,
            0.8173999786376953,
            1.6253999471664429
          ]
        },
        {
          "atom_index": 214,
          "name": "C",
          "element": "C",
          "coord": [
            3.7629001140594482,
            0.7627000212669373,
            1.7670999765396118
          ]
        },
        {
          "atom_index": 215,
          "name": "O",
          "element": "O",
          "coord": [
            3.7558000087738037,
            0.8427000045776367,
            1.8622000217437744
          ]
        },
        {
          "atom_index": 216,
          "name": "CB",
          "element": "C",
          "coord": [
            3.9300999641418457,
            0.8213000297546387,
            1.5835000276565552
          ]
        },
        {
          "atom_index": 217,
          "name": "CG",
          "element": "C",
          "coord": [
            4.015399932861328,
            0.9124000072479248,
            1.6775000095367432
          ]
        },
        {
          "atom_index": 218,
          "name": "CD",
          "element": "C",
          "coord": [
            4.048600196838379,
            1.0476000308990479,
            1.6117000579833984
          ]
        },
        {
          "atom_index": 219,
          "name": "OE1",
          "element": "O",
          "coord": [
            4.166299819946289,
            1.0706000328063965,
            1.5706000328063965
          ]
        },
        {
          "atom_index": 220,
          "name": "OE2",
          "element": "O",
          "coord": [
            3.962399959564209,
            1.1394000053405762,
            1.6019999980926514
          ]
        }
      ]
    },
    {
      "id": " :30",
      "chain": " ",
      "resseq": 30,
      "icode": "",
      "resname": "THR",
      "hetflag": " ",
      "sasa": 1.957058072090149,
      "atoms": [
        {
          "atom_index": 221,
          "name": "N",
          "element": "N",
          "coord": [
            3.775399923324585,
            0.6342999935150146,
            1.784000039100647
          ]
        },
        {
          "atom_index": 222,
          "name": "CA",
          "element": "C",
          "coord": [
            3.784600019454956,
            0.5699999928474426,
            1.9143999814987183
          ]
        },
        {
          "atom_index": 223,
          "name": "C",
          "element": "C",
          "coord": [
            3.9168999195098877,
            0.6097999811172485,
            1.9759000539779663
          ]
        },
        {
          "atom_index": 224,
          "name": "O",
          "element": "O",
          "coord": [
            4.021900177001953,
            0.5906999707221985,
            1.9091999530792236
          ]
        },
        {
          "atom_index": 225,
          "name": "CB",
          "element": "C",
          "coord": [
            3.790600061416626,
            0.41659998893737793,
            1.8976000547409058
          ]
        },
        {
          "atom_index": 226,
          "name": "OG1",
          "element": "O",
          "coord": [
            3.6737000942230225,
            0.37119999527931213,
            1.8286000490188599
          ]
        },
        {
          "atom_index": 227,
          "name": "CG2",
          "element": "C",
          "coord": [
            3.7987000942230225,
            0.34310001134872437,
            2.032599925994873
          ]
        }
      ]
    },
    {
      "id": " :31",
      "chain": " ",
      "resseq": 31,
      "icode": "",
      "resname": "VAL",
      "hetflag": " ",
      "sasa": 0.0,
      "atoms": [
        {
          "atom_index": 228,
          "name": "N",
          "element": "N",
          "coord": [
            3.9144999980926514,
            0.6553000211715698,
            2.0987000465393066
          ]
        },
        {
          "atom_index": 229,
          "name": "CA",
          "element": "C",
          "coord": [
            4.039599895477295,
            0.677299976348877,
            2.1705000400543213
          ]
        },
        {
          "atom_index": 230,
          "name": "C",
          "element": "C",
          "coord": [
            4.0553998947143555,
            0.5742999911308289,
            2.2808001041412354
          ]
        },
        {
          "atom_index": 231,
          "name": "O",
          "element": "O",
          "coord": [
            3.952199935913086,
            0.525600016117096,
            2.3320999145507812
          ]
        },
        {
          "atom_index": 232,
          "name": "CB",
          "element": "C",
          "coord": [
            4.046899795532227,
            0.8206999897956848,
            2.228100061416626
          ]
        },
        {
          "atom_index": 233,
          "name": "CG1",
          "element": "C",
          "coord": [
            4.0524001121521,
            0.9291999936103821,
            2.118799924850464
          ]
        },
        {
          "atom_index": 234,
          "name": "CG2",
          "element": "C",
          "coord": [
            3.925600051879883,
            0.8445000052452087,
            2.3183000087738037
          ]
        }
      ]
    },
    {
      "id": " :32",
      "chain": " ",
      "resseq": 32,
      "icode": "",
      "resname": "THR",
      "hetflag": " ",
      "sasa": 0.0,
      "atoms": [
        {
          "atom_index": 235,
          "name": "N",
          "element": "N",
          "coord": [
            4.176199913024902,
            0.5418999791145325,
            2.319000005722046
          ]
        },
        {
          "atom_index": 236,
          "name": "CA",
          "element": "C",
          "coord": [
            4.202700138092041,
            0.45249998569488525,
            2.4344000816345215
          ]
        },
        {
          "atom_index": 237,
          "name": "C",
          "element": "C",
          "coord": [
            4.270400047302246,
            0.5254999995231628,
            2.5504000186920166
          ]
        },
        {
          "atom_index": 238,
          "name": "O",
          "element": "O",
          "coord": [
            4.375100135803223,
            0.5946000218391418,
            2.5336999893188477
          ]
        },
        {
          "atom_index": 239,
          "name": "CB",
          "element": "C",
          "coord": [
            4.28849983215332,
            0.3303999900817871,
            2.396399974822998
          ]
        },
        {
          "atom_index": 240,
          "name": "OG1",
          "element": "O",
          "coord": [
            4.226900100708008,
            0.25110000371932983,
            2.2909998893737793
          ]
        },
        {
          "atom_index": 241,
          "name": "CG2",
          "element": "C",
          "coord": [
            4.315700054168701,
            0.24320000410079956,
            2.5195999145507812
          ]
        }
      ]
    },
    {
      "id": " :33",
      "chain": " ",
      "resseq": 33,
      "icode": "",
      "resname": "VAL",
      "hetflag": " ",
      "sasa": 0.0,
      "atoms": [
        {
          "atom_index": 242,
          "name": "N",
          "element": "N",
          "coord": [
            4.194499969482422,
            0.544700026512146,
            2.65339994430542
          ]
        },
        {
          "atom_index": 243,
          "name": "CA",
          "element": "C",
          "coord": [
            4.238500118255615,
            0.6370999813079834,
            2.7578999996185303
          ]
        },
        {
          "atom_index": 244,
          "name": "C",
          "element": "C",
          "coord": [
            4.258299827575684,
            0.5715000033378601,
            2.8928000926971436
          ]
        },
        {
          "atom_index": 245,
          "name": "O",
          "element": "O",
          "coord": [
            4.1940999031066895,
            0.4684999883174896,
            2.9265999794006348
          ]
        },
        {
          "atom_index": 246,
          "name": "CB",
          "element": "C",
          "coord": [
            4.144100189208984,
            0.7595999836921692,
            2.7695999145507812
          ]
        },
        {
          "atom_index": 247,
          "name": "CG1",
          "element": "C",
          "coord": [
            4.132699966430664,
            0.8363000154495239,
            2.637399911880493
          ]
        },
        {
          "atom_index": 248,
          "name": "CG2",
          "element": "C",
          "coord": [
            4.006199836730957,
            0.7257000207901001,
            2.828200101852417
          ]
        }
      ]
    },
    {
      "id": " :34",
      "chain": " ",
      "resseq": 34,
      "icode": "",
      "resname": "LYS",
      "hetflag": " ",
      "sasa": 0.06330374628305435,
      "atoms": [
        {
          "atom_index": 249,
          "name": "N",
          "element": "N",
          "coord": [
            4.335000038146973,
            0.6414999961853027,
            2.972899913787842
          ]
        },
        {
          "atom_index": 250,
          "name": "CA",
          "element": "C",
          "coord": [
            4.346099853515625,
            0.6114000082015991,
            3.1149001121520996
          ]
        },
        {
          "atom_index": 251,
          "name": "C",
          "element": "C",
          "coord": [
            4.3531999588012695,
            0.7389000058174133,
            3.1958999633789062
          ]
        },
        {
          "atom_index": 252,
          "name": "O",
          "element": "O",
          "coord": [
            4.398200035095215,
            0.8420000076293945,
            3.1407999992370605
          ]
        },
        {
          "atom_index": 253,
          "name": "CB",
          "element": "C",
          "coord": [
            4.467199802398682,
            0.5257999897003174,
            3.150099992752075
          ]
        },
        {
          "atom_index": 254,
          "name": "CG",
          "element": "C",
          "coord": [
            4.596099853515625,
            0.597100019454956,
            3.113100051879883
          ]
        },
        {
          "atom_index": 255,
          "name": "CD",
          "element": "C",
          "coord": [
            4.715099811553955,
            0.5113999843597412,
            3.1489999294281006
          ]
        },
        {
          "atom_index": 256,
          "name": "CE",
          "element": "C",
          "coord": [
            4.8333001136779785,
            0.5636000037193298,
            3.0664000511169434
          ]
        },
        {
          "atom_index": 257,
          "name": "NZ",
          "element": "N",
          "coord": [
            4.954699993133545,
            0.48489999771118164,
            3.096299886703491
          ]
        }
      ]
    },
    {
      "id": " :35",
      "chain": " ",
      "resseq": 35,
      "icode": "",
      "resname": "VAL",
      "hetflag": " ",
      "sasa": 0.0,
      "atoms": [
        {
          "atom_index": 258,
          "name": "N",
          "element": "N",
          "coord": [
            4.3007001876831055,
            0.7312999963760376,
            3.3180999755859375
          ]
        },
        {
          "atom_index": 259,
          "name": "CA",
          "element": "C",
          "coord": [
            4.297100067138672,
            0.8446999788284302,
            3.410599946975708
          ]
        },
        {
          "atom_index": 260,
          "name": "C",
          "element": "C",
          "coord": [
            4.432499885559082,
            0.8544999957084656,
            3.4797000885009766
          ]
        },
        {
          "atom_index": 261,
          "name": "O",
          "element": "O",
          "coord": [
            4.485400199890137,
            0.7506999969482422,
            3.524600028991699
          ]
        },
        {
          "atom_index": 262,
          "name": "CB",
          "element": "C",
          "coord": [
            4.186399936676025,
            0.828000009059906,
            3.5190000534057617
          ]
        },
        {
          "atom_index": 263,
          "name": "CG1",
          "element": "C",
          "coord": [
            4.1859002113342285,
            0.9437000155448914,
            3.6194000244140625
          ]
        },
        {
          "atom_index": 264,
          "name": "CG2",
          "element": "C",
          "coord": [
            4.045499801635742,
            0.8123000264167786,
            3.4583001136779785
          ]
        }
      ]
    },
    {
      "id": " :36",
      "chain": " ",
      "resseq": 36,
      "icode": "",
      "resname": "VAL",
      "hetflag": " ",
      "sasa": 0.0,
      "atoms": [
        {
          "atom_index": 265,
          "name": "N",
          "element": "N",
          "coord": [
            4.482100009918213,
            0.9765999913215637,
            3.4907000064849854
          ]
        },
        {
          "atom_index": 266,
          "name": "CA",
          "element": "C",
          "coord": [
            4.594299793243408,
            1.0062999725341797,
            3.578000068664551
          ]
        },
        {
          "atom_index": 267,
          "name": "C",
          "element": "C",
          "coord": [
            4.545100212097168,
            1.0844000577926636,
            3.6984000205993652
          ]
        },
        {
          "atom_index": 268,
          "name": "O",
          "element": "O",
          "coord": [
            4.474599838256836,
            1.1863000392913818,
            3.6772000789642334
          ]
        },
        {
          "atom_index": 269,
          "name": "CB",
          "element": "C",
          "coord": [
            4.695799827575684,
            1.0944000482559204,
            3.5013999938964844
          ]
        },
        {
          "atom_index": 270,
          "name": "CG1",
          "element": "C",
          "coord": [
            4.822299957275391,
            1.1216000318527222,
            3.5880000591278076
          ]
        },
        {
          "atom_index": 271,
          "name": "CG2",
          "element": "C",
          "coord": [
            4.732600212097168,
            1.0266000032424927,
            3.3666000366210938
          ]
        }
      ]
    },
    {
      "id": " :37",
      "chain": " ",
      "resseq": 37,
      "icode": "",
      "resname": "TYR",
      "hetflag": " ",
      "sasa": 0.0,
      "atoms": [
        {
          "atom_index": 272,
          "name": "N",
          "element": "N",
          "coord": [
            4.560400009155273,
            1.0259000062942505,
            3.815500020980835
          ]
        },
        {
          "atom_index": 273,
          "name": "CA",
          "element": "C",
          "coord": [
            4.508200168609619,
            1.0817999839782715,
            3.942699909210205
          ]
        },
        {
          "atom_index": 274,
          "name": "C",
          "element": "C",
          "coord": [
            4.6072998046875,
            1.1780999898910522,
            4.007299900054932
          ]
        },
        {
          "atom_index": 275,
          "name": "O",
          "element": "O",
          "coord": [
            4.726200103759766,
            1.1821999549865723,
            3.9653000831604004
          ]
        },
        {
          "atom_index": 276,
          "name": "CB",
          "element": "C",
          "coord": [
            4.4791998863220215,
            0.9713000059127808,
            4.046000003814697
          ]
        },
        {
          "atom_index": 277,
          "name": "CG",
          "element": "C",
          "coord": [
            4.3643999099731445,
            0.8794000148773193,
            4.003900051116943
          ]
        },
        {
          "atom_index": 278,
          "name": "CD1",
          "element": "C",
          "coord": [
            4.394400119781494,
            0.7530999779701233,
            3.9537999629974365
          ]
        },
        {
          "atom_index": 279,
          "name": "CD2",
          "element": "C",
          "coord": [
            4.2332000732421875,
            0.9194999933242798,
            4.021100044250488
          ]
        },
        {
          "atom_index": 280,
          "name": "CE1",
          "element": "C",
          "coord": [
            4.291900157928467,
            0.6664000153541565,
            3.916300058364868
          ]
        },
        {
          "atom_index": 281,
          "name": "CE2",
          "element": "C",
          "coord": [
            4.129300117492676,
            0.833299994468689,
            3.984999895095825
          ]
        },
        {
          "atom_index": 282,
          "name": "CZ",
          "element": "C",
          "coord": [
            4.160200119018555,
            0.7081999778747559,
            3.9321000576019287
          ]
        },
        {
          "atom_index": 283,
          "name": "OH",
          "element": "O",
          "coord": [
            4.057300090789795,
            0.6248999834060669,
            3.8835999965667725
          ]
        }
      ]
    },
    {
      "id": " :38",
      "chain": " ",
      "resseq": 38,
      "icode": "",
      "resname": "GLU",
      "hetflag": " ",
      "sasa": 1.7656720876693726,
      "atoms": [
        {
          "atom_index": 284,
          "name": "N",
          "element": "N",
          "coord": [
            4.558000087738037,
            1.249400019645691,
            4.106299877166748
          ]
        },
        {
          "atom_index": 285,
          "name": "CA",
          "element": "C",
          "coord": [
            4.639200210571289,
            1.3430999517440796,
            4.185200214385986
          ]
        },
        {
          "atom_index": 286,
          "name": "C",
          "element": "C",
          "coord": [
            4.7683000564575195,
            1.2818000316619873,
            4.237299919128418
          ]
        },
        {
          "atom_index": 287,
          "name": "O",
          "element": "O",
          "coord": [
            4.8744001388549805,
            1.3502000570297241,
            4.233399868011475
          ]
        },
        {
          "atom_index": 288,
          "name": "CB",
          "element": "C",
          "coord": [
            4.565899848937988,
            1.4026000499725342,
            4.307400226593018
          ]
        },
        {
          "atom_index": 289,
          "name": "CG",
          "element": "C",
          "coord": [
            4.496099948883057,
            1.535599946975708,
            4.273200035095215
          ]
        },
        {
          "atom_index": 290,
          "name": "CD",
          "element": "C",
          "coord": [
            4.598800182342529,
            1.6411000490188599,
            4.231200218200684
          ]
        },
        {
          "atom_index": 291,
          "name": "OE1",
          "element": "O",
          "coord": [
            4.59660005569458,
            1.687600016593933,
            4.11359977722168
          ]
        },
        {
          "atom_index": 292,
          "name": "OE2",
          "element": "O",
          "coord": [
            4.677599906921387,
            1.6916999816894531,
            4.316500186920166
          ]
        }
      ]
    },
    {
      "id": " :39",
      "chain": " ",
      "resseq": 39,
      "icode": "",
      "resname": "ASP",
      "hetflag": " ",
      "sasa": 1.347057819366455,
      "atoms": [
        {
          "atom_index": 293,
          "name": "N",
          "element": "N",
          "coord": [
            4.760200023651123,
            1.1585999727249146,
            4.281799793243408
          ]
        },
        {
          "atom_index": 294,
          "name": "CA",
          "element": "C",
          "coord": [
            4.878699779510498,
            1.0951999425888062,
            4.340099811553955
          ]
        },
        {
          "atom_index": 295,
          "name": "C",
          "element": "C",
          "coord": [
            4.979499816894531,
            1.0425000190734863,
            4.238699913024902
          ]
        },
        {
          "atom_index": 296,
          "name": "O",
          "element": "O",
          "coord": [
            5.049099922180176,
            0.9409000277519226,
            4.264900207519531
          ]
        },
        {
          "atom_index": 297,
          "name": "CB",
          "element": "C",
          "coord": [
            4.838099956512451,
            0.9882000088691711,
            4.443299770355225
          ]
        },
        {
          "atom_index": 298,
          "name": "CG",
          "element": "C",
          "coord": [
            4.7484002113342285,
            0.8812999725341797,
            4.381999969482422
          ]
        },
        {
          "atom_index": 299,
          "name": "OD1",
          "element": "O",
          "coord": [
            4.714300155639648,
            0.8840000033378601,
            4.260200023651123
          ]
        },
        {
          "atom_index": 300,
          "name": "OD2",
          "element": "O",
          "coord": [
            4.707399845123291,
            0.7890999913215637,
            4.456200122833252
          ]
        }
      ]
    },
    {
      "id": " :40",
      "chain": " ",
      "resseq": 40,
      "icode": "",
      "resname": "ASP",
      "hetflag": " ",
      "sasa": 0.9774256348609924,
      "atoms": [
        {
          "atom_index": 301,
          "name": "N",
          "element": "N",
          "coord": [
            4.963200092315674,
            1.097000002861023,
            4.1184000968933105
          ]
        },
        {
          "atom_index": 302,
          "name": "CA",
          "element": "C",
          "coord": [
            5.016200065612793,
            1.0473999977111816,
            3.9900999069213867
          ]
        },
        {
          "atom_index": 303,
          "name": "C",
          "element": "C",
          "coord": [
            5.017199993133545,
            0.896399974822998,
            3.9691998958587646
          ]
        },
        {
          "atom_index": 304,
          "name": "O",
          "element": "O",
          "coord": [
            5.09089994430542,
            0.8500999808311462,
            3.8778998851776123
          ]
        },
        {
          "atom_index": 305,
          "name": "CB",
          "element": "C",
          "coord": [
            5.139800071716309,
            1.1174999475479126,
            3.925800085067749
          ]
        },
        {
          "atom_index": 306,
          "name": "CG",
          "element": "C",
          "coord": [
            5.213600158691406,
            1.2157000303268433,
            4.017600059509277
          ]
        },
        {
          "atom_index": 307,
          "name": "OD1",
          "element": "O",
          "coord": [
            5.1956000328063965,
            1.3393000364303589,
            4.0040998458862305
          ]
        },
        {
          "atom_index": 308,
          "name": "OD2",
          "element": "O",
          "coord": [
            5.314599990844727,
            1.1766999959945679,
            4.082300186157227
          ]
        }
      ]
    },
    {
      "id": " :41",
      "chain": " ",
      "resseq": 41,
      "icode": "",
      "resname": "THR",
      "hetflag": " ",
      "sasa": 1.9681931734085083,
      "atoms": [
        {
          "atom_index": 309,
          "name": "N",
          "element": "N",
          "coord": [
            4.916600227355957,
            0.8288999795913696,
            4.026299953460693
          ]
        },
        {
          "atom_index": 310,
          "name": "CA",
          "element": "C",
          "coord": [
            4.883200168609619,
            0.6934999823570251,
            3.978800058364868
          ]
        },
        {
          "atom_index": 311,
          "name": "C",
          "element": "C",
          "coord": [
            4.7891998291015625,
            0.6970000267028809,
            3.859499931335449
          ]
        },
        {
          "atom_index": 312,
          "name": "O",
          "element": "O",
          "coord": [
            4.735199928283691,
            0.8047000169754028,
            3.828399896621704
          ]
        },
        {
          "atom_index": 313,
          "name": "CB",
          "element": "C",
          "coord": [
            4.822800159454346,
            0.6011999845504761,
            4.08650016784668
          ]
        },
        {
          "atom_index": 314,
          "name": "OG1",
          "element": "O",
          "coord": [
            4.693900108337402,
            0.6503000259399414,
            4.125400066375732
          ]
        },
        {
          "atom_index": 315,
          "name": "CG2",
          "element": "C",
          "coord": [
            4.914400100708008,
            0.5914999842643738,
            4.207799911499023
          ]
        }
      ]
    },
    {
      "id": " :42",
      "chain": " ",
      "resseq": 42,
      "icode": "",
      "resname": "GLU",
      "hetflag": " ",
      "sasa": 0.09458957612514496,
      "atoms": [
        {
          "atom_index": 316,
          "name": "N",
          "element": "N",
          "coord": [
            4.779799938201904,
            0.5878000259399414,
            3.788100004196167
          ]
        },
        {
          "atom_index": 317,
          "name": "CA",
          "element": "C",
          "coord": [
            4.695799827575684,
            0.5831999778747559,
            3.6679999828338623
          ]
        },
        {
          "atom_index": 318,
          "name": "C",
          "element": "C",
          "coord": [
            4.599999904632568,
            0.4659999907016754,
            3.6712000370025635
          ]
        },
        {
          "atom_index": 319,
          "name": "O",
          "element": "O",
          "coord": [
            4.630099773406982,
            0.3634999990463257,
            3.7365000247955322
          ]
        },
        {
          "atom_index": 320,
          "name": "CB",
          "element": "C",
          "coord": [
            4.777900218963623,
            0.5771999955177307,
            3.538300037384033
          ]
        },
        {
          "atom_index": 321,
          "name": "CG",
          "element": "C",
          "coord": [
            4.854800224304199,
            0.7077999711036682,
            3.5190999507904053
          ]
        },
        {
          "atom_index": 322,
          "name": "CD",
          "element": "C",
          "coord": [
            4.961599826812744,
            0.6836000084877014,
            3.413800001144409
          ]
        },
        {
          "atom_index": 323,
          "name": "OE1",
          "element": "O",
          "coord": [
            4.971700191497803,
            0.567799985408783,
            3.36680006980896
          ]
        },
        {
          "atom_index": 324,
          "name": "OE2",
          "element": "O",
          "coord": [
            5.064799785614014,
            0.755299985408783,
            3.4177000522613525
          ]
        }
      ]
    },
    {
      "id": " :43",
      "chain": " ",
      "resseq": 43,
      "icode": "",
      "resname": "GLY",
      "hetflag": " ",
      "sasa": 0.0,
      "atoms": [
        {
          "atom_index": 325,
          "name": "N",
          "element": "N",
          "coord": [
            4.491600036621094,
            0.4805000126361847,
            3.6001999378204346
          ]
        },
        {
          "atom_index": 326,
          "name": "CA",
          "element": "C",
          "coord": [
            4.394100189208984,
            0.3723999857902527,
            3.59089994430542
          ]
        },
        {
          "atom_index": 327,
          "name": "C",
          "element": "C",
          "coord": [
            4.428500175476074,
            0.2777000069618225,
            3.475800037384033
          ]
        },
        {
          "atom_index": 328,
          "name": "O",
          "element": "O",
          "coord": [
            4.53439998626709,
            0.29580000042915344,
            3.4094998836517334
          ]
        }
      ]
    },
    {
      "id": " :44",
      "chain": " ",
      "resseq": 44,
      "icode": "",
      "resname": "LEU",
      "hetflag": " ",
      "sasa": 6.453092575073242,
      "atoms": [
        {
          "atom_index": 329,
          "name": "N",
          "element": "N",
          "coord": [
            4.336599826812744,
            0.18649999797344208,
            3.4514999389648438
          ]
        },
        {
          "atom_index": 330,
          "name": "CA",
          "element": "C",
          "coord": [
            4.342100143432617,
            0.0934000015258789,
            3.340399980545044
          ]
        },
        {
          "atom_index": 331,
          "name": "C",
          "element": "C",
          "coord": [
            4.3144001960754395,
            0.16619999706745148,
            3.209700107574463
          ]
        },
        {
          "atom_index": 332,
          "name": "O",
          "element": "O",
          "coord": [
            4.252299785614014,
            0.27480000257492065,
            3.2128000259399414
          ]
        },
        {
          "atom_index": 333,
          "name": "CB",
          "element": "C",
          "coord": [
            4.231599807739258,
            -0.014499999582767487,
            3.3608999252319336
          ]
        },
        {
          "atom_index": 334,
          "name": "CG",
          "element": "C",
          "coord": [
            4.252099990844727,
            -0.10760000348091125,
            3.4834001064300537
          ]
        },
        {
          "atom_index": 335,
          "name": "CD1",
          "element": "C",
          "coord": [
            4.139400005340576,
            -0.2142000049352646,
            3.490999937057495
          ]
        },
        {
          "atom_index": 336,
          "name": "CD2",
          "element": "C",
          "coord": [
            4.390900135040283,
            -0.17430000007152557,
            3.4869000911712646
          ]
        }
      ]
    },
    {
      "id": " :45",
      "chain": " ",
      "resseq": 45,
      "icode": "",
      "resname": "CYS",
      "hetflag": " ",
      "sasa": 0.4098881483078003,
      "atoms": [
        {
          "atom_index": 337,
          "name": "N",
          "element": "N",
          "coord": [
            4.3394999504089355,
            0.10379999876022339,
            3.0959999561309814
          ]
        },
        {
          "atom_index": 338,
          "name": "CA",
          "element": "C",
          "coord": [
            4.30049991607666,
            0.16529999673366547,
            2.96560001373291
          ]
        },
        {
          "atom_index": 339,
          "name": "C",
          "element": "C",
          "coord": [
            4.1656999588012695,
            0.11569999903440475,
            2.9144999980926514
          ]
        },
        {
          "atom_index": 340,
          "name": "O",
          "element": "O",
          "coord": [
            4.136199951171875,
            -0.006099999882280827,
            2.9196999073028564
          ]
        },
        {
          "atom_index": 341,
          "name": "CB",
          "element": "C",
          "coord": [
            4.404600143432617,
            0.1290999948978424,
            2.857300043106079
          ]
        },
        {
          "atom_index": 342,
          "name": "SG",
          "element": "S",
          "coord": [
            4.568999767303467,
            0.19670000672340393,
            2.8896000385284424
          ]
        }
      ]
    },
    {
      "id": " :46",
      "chain": " ",
      "resseq": 46,
      "icode": "",
      "resname": "TYR",
      "hetflag": " ",
      "sasa": 0.8381664156913757,
      "atoms": [
        {
          "atom_index": 343,
          "name": "N",
          "element": "N",
          "coord": [
            4.085999965667725,
            0.20569999516010284,
            2.8657000064849854
          ]
        },
        {
          "atom_index": 344,
          "name": "CA",
          "element": "C",
          "coord": [
            3.955399990081787,
            0.1728000044822693,
            2.8138999938964844
          ]
        },
        {
          "atom_index": 345,
          "name": "C",
          "element": "C",
          "coord": [
            3.9505999088287354,
            0.22499999403953552,
            2.671299934387207
          ]
        },
        {
          "atom_index": 346,
          "name": "O",
          "element": "O",
          "coord": [
            3.976799964904785,
            0.3458000123500824,
            2.6482999324798584
          ]
        },
        {
          "atom_index": 347,
          "name": "CB",
          "element": "C",
          "coord": [
            3.8427000045776367,
            0.24580000340938568,
            2.897599935531616
          ]
        },
        {
          "atom_index": 348,
          "name": "CG",
          "element": "C",
          "coord": [
            3.8410000801086426,
            0.19499999284744263,
            3.043800115585327
          ]
        },
        {
          "atom_index": 349,
          "name": "CD1",
          "element": "C",
          "coord": [
            3.931299924850464,
            0.2443999946117401,
            3.1368000507354736
          ]
        },
        {
          "atom_index": 350,
          "name": "CD2",
          "element": "C",
          "coord": [
            3.7493999004364014,
            0.09950000047683716,
            3.0827999114990234
          ]
        },
        {
          "atom_index": 351,
          "name": "CE1",
          "element": "C",
          "coord": [
            3.9328999519348145,
            0.1964000016450882,
            3.2671000957489014
          ]
        },
        {
          "atom_index": 352,
          "name": "CE2",
          "element": "C",
          "coord": [
            3.749300003051758,
            0.05090000107884407,
            3.2139999866485596
          ]
        },
        {
          "atom_index": 353,
          "name": "CZ",
          "element": "C",
          "coord": [
            3.8417999744415283,
            0.09939999878406525,
            3.3053998947143555
          ]
        },
        {
          "atom_index": 354,
          "name": "OH",
          "element": "O",
          "coord": [
            3.84660005569458,
            0.05009999871253967,
            3.4384000301361084
          ]
        }
      ]
    },
    {
      "id": " :47",
      "chain": " ",
      "resseq": 47,
      "icode": "",
      "resname": "ALA",
      "hetflag": " ",
      "sasa": 1.934456467628479,
      "atoms": [
        {
          "atom_index": 355,
          "name": "N",
          "element": "N",
          "coord": [
            3.8917999267578125,
            0.14880000054836273,
            2.5836000442504883
          ]
        },
        {
          "atom_index": 356,
          "name": "CA",
          "element": "C",
          "coord": [
            3.8606998920440674,
            0.20810000598430634,
            2.4539999961853027
          ]
        },
        {
          "atom_index": 357,
          "name": "C",
          "element": "C",
          "coord": [
            3.721400022506714,
            0.2736999988555908,
            2.452500104904175
          ]
        },
        {
          "atom_index": 358,
          "name": "O",
          "element": "O",
          "coord": [
            3.6249001026153564,
            0.20919999480247498,
            2.499500036239624
          ]
        },
        {
          "atom_index": 359,
          "name": "CB",
          "element": "C",
          "coord": [
            3.876499891281128,
            0.10499999672174454,
            2.339900016784668
          ]
        }
      ]
    },
    {
      "id": " :48",
      "chain": " ",
      "resseq": 48,
      "icode": "",
      "resname": "VAL",
      "hetflag": " ",
      "sasa": 0.0,
      "atoms": [
        {
          "atom_index": 360,
          "name": "N",
          "element": "N",
          "coord": [
            3.714600086212158,
            0.40299999713897705,
            2.4163999557495117
          ]
        },
        {
          "atom_index": 361,
          "name": "CA",
          "element": "C",
          "coord": [
            3.594399929046631,
            0.490200012922287,
            2.416800022125244
          ]
        },
        {
          "atom_index": 362,
          "name": "C",
          "element": "C",
          "coord": [
            3.5536000728607178,
            0.5370000004768372,
            2.2778000831604004
          ]
        },
        {
          "atom_index": 363,
          "name": "O",
          "element": "O",
          "coord": [
            3.625999927520752,
            0.614799976348877,
            2.212100028991699
          ]
        },
        {
          "atom_index": 364,
          "name": "CB",
          "element": "C",
          "coord": [
            3.6110000610351562,
            0.6137999892234802,
            2.5104000568389893
          ]
        },
        {
          "atom_index": 365,
          "name": "CG1",
          "element": "C",
          "coord": [
            3.484999895095825,
            0.698199987411499,
            2.5076000690460205
          ]
        },
        {
          "atom_index": 366,
          "name": "CG2",
          "element": "C",
          "coord": [
            3.6459999084472656,
            0.5794000029563904,
            2.658799886703491
          ]
        }
      ]
    },
    {
      "id": " :49",
      "chain": " ",
      "resseq": 49,
      "icode": "",
      "resname": "ALA",
      "hetflag": " ",
      "sasa": 0.38718554377555847,
      "atoms": [
        {
          "atom_index": 367,
          "name": "N",
          "element": "N",
          "coord": [
            3.4442999362945557,
            0.48330000042915344,
            2.2288999557495117
          ]
        },
        {
          "atom_index": 368,
          "name": "CA",
          "element": "C",
          "coord": [
            3.3868000507354736,
            0.5073999762535095,
            2.0969998836517334
          ]
        },
        {
          "atom_index": 369,
          "name": "C",
          "element": "C",
          "coord": [
            3.3399999141693115,
            0.6514999866485596,
            2.0813000202178955
          ]
        },
        {
          "atom_index": 370,
          "name": "O",
          "element": "O",
          "coord": [
            3.3006999492645264,
            0.7160000205039978,
            2.179800033569336
          ]
        },
        {
          "atom_index": 371,
          "name": "CB",
          "element": "C",
          "coord": [
            3.262500047683716,
            0.41780000925064087,
            2.079900026321411
          ]
        }
      ]
    },
    {
      "id": " :50",
      "chain": " ",
      "resseq": 50,
      "icode": "",
      "resname": "PRO",
      "hetflag": " ",
      "sasa": 1.0507838726043701,
      "atoms": [
        {
          "atom_index": 372,
          "name": "N",
          "element": "N",
          "coord": [
            3.3431999683380127,
            0.7075999975204468,
            1.9586000442504883
          ]
        },
        {
          "atom_index": 373,
          "name": "CA",
          "element": "C",
          "coord": [
            3.29229998588562,
            0.8416000008583069,
            1.9351999759674072
          ]
        },
        {
          "atom_index": 374,
          "name": "C",
          "element": "C",
          "coord": [
            3.145699977874756,
            0.8485999703407288,
            1.9740999937057495
          ]
        },
        {
          "atom_index": 375,
          "name": "O",
          "element": "O",
          "coord": [
            3.0685999393463135,
            0.7516000270843506,
            1.9462000131607056
          ]
        },
        {
          "atom_index": 376,
          "name": "CB",
          "element": "C",
          "coord": [
            3.3155999183654785,
            0.8647000193595886,
            1.7870999574661255
          ]
        },
        {
          "atom_index": 377,
          "name": "CG",
          "element": "C",
          "coord": [
            3.3824000358581543,
            0.7402999997138977,
            1.7302000522613525
          ]
        },
        {
          "atom_index": 378,
          "name": "CD",
          "element": "C",
          "coord": [
            3.3986001014709473,
            0.6399000287055969,
            1.8406000137329102
          ]
        }
      ]
    },
    {
      "id": " :51",
      "chain": " ",
      "resseq": 51,
      "icode": "",
      "resname": "GLY",
      "hetflag": " ",
      "sasa": 2.3574843406677246,
      "atoms": [
        {
          "atom_index": 379,
          "name": "N",
          "element": "N",
          "coord": [
            3.11080002784729,
            0.9592999815940857,
            2.0381999015808105
          ]
        },
        {
          "atom_index": 380,
          "name": "CA",
          "element": "C",
          "coord": [
            2.9730000495910645,
            0.9871000051498413,
            2.0831000804901123
          ]
        },
        {
          "atom_index": 381,
          "name": "C",
          "element": "C",
          "coord": [
            2.936000108718872,
            0.9071000218391418,
            2.2100000381469727
          ]
        },
        {
          "atom_index": 382,
          "name": "O",
          "element": "O",
          "coord": [
            2.8192999362945557,
            0.9006999731063843,
            2.250499963760376
          ]
        }
      ]
    },
    {
      "id": " :52",
      "chain": " ",
      "resseq": 52,
      "icode": "",
      "resname": "GLN",
      "hetflag": " ",
      "sasa": 5.996773719787598,
      "atoms": [
        {
          "atom_index": 383,
          "name": "N",
          "element": "N",
          "coord": [
            3.03439998626709,
            0.8467000126838684,
            2.2750000953674316
          ]
        },
        {
          "atom_index": 384,
          "name": "CA",
          "element": "C",
          "coord": [
            3.006700038909912,
            0.7674000263214111,
            2.3970000743865967
          ]
        },
        {
          "atom_index": 385,
          "name": "C",
          "element": "C",
          "coord": [
            3.071199893951416,
            0.8277000188827515,
            2.5236001014709473
          ]
        },
        {
          "atom_index": 386,
          "name": "O",
          "element": "O",
          "coord": [
            3.184999942779541,
            0.8762999773025513,
            2.521699905395508
          ]
        },
        {
          "atom_index": 387,
          "name": "CB",
          "element": "C",
          "coord": [
            3.0606000423431396,
            0.6248000264167786,
            2.382699966430664
          ]
        },
        {
          "atom_index": 388,
          "name": "CG",
          "element": "C",
          "coord": [
            2.9584999084472656,
            0.5187000036239624,
            2.424799919128418
          ]
        },
        {
          "atom_index": 389,
          "name": "CD",
          "element": "C",
          "coord": [
            2.861299991607666,
            0.48179998993873596,
            2.3125
          ]
        },
        {
          "atom_index": 390,
          "name": "OE1",
          "element": "O",
          "coord": [
            2.8503000736236572,
            0.3643999993801117,
            2.2769999504089355
          ]
        },
        {
          "atom_index": 391,
          "name": "NE2",
          "element": "N",
          "coord": [
            2.789400100708008,
            0.5758000016212463,
            2.254300117492676
          ]
        }
      ]
    },
    {
      "id": " :53",
      "chain": " ",
      "resseq": 53,
      "icode": "",
      "resname": "ILE",
      "hetflag": " ",
      "sasa": 1.1938220262527466,
      "atoms": [
        {
          "atom_index": 392,
          "name": "N",
          "element": "N",
          "coord": [
            2.9939000606536865,
            0.8233000040054321,
            2.632200002670288
          ]
        },
        {
          "atom_index": 393,
          "name": "CA",
          "element": "C",
          "coord": [
            3.04259991645813,
            0.8629999756813049,
            2.7662999629974365
          ]
        },
        {
          "atom_index": 394,
          "name": "C",
          "element": "C",
          "coord": [
            3.0541999340057373,
            0.7318999767303467,
            2.8478000164031982
          ]
        },
        {
          "atom_index": 395,
          "name": "O",
          "element": "O",
          "coord": [
            2.95770001411438,
            0.65420001745224,
            2.8584001064300537
          ]
        },
        {
          "atom_index": 396,
          "name": "CB",
          "element": "C",
          "coord": [
            2.9521000385284424,
            0.9724000096321106,
            2.8287999629974365
          ]
        },
        {
          "atom_index": 397,
          "name": "CG1",
          "element": "C",
          "coord": [
            3.004300117492676,
            1.0219000577926636,
            2.9646999835968018
          ]
        },
        {
          "atom_index": 398,
          "name": "CG2",
          "element": "C",
          "coord": [
            2.807800054550171,
            0.9289000034332275,
            2.8529999256134033
          ]
        },
        {
          "atom_index": 399,
          "name": "CD1",
          "element": "C",
          "coord": [
            2.9410998821258545,
            1.1538000106811523,
            3.009999990463257
          ]
        }
      ]
    },
    {
      "id": " :54",
      "chain": " ",
      "resseq": 54,
      "icode": "",
      "resname": "THR",
      "hetflag": " ",
      "sasa": 0.03226546198129654,
      "atoms": [
        {
          "atom_index": 400,
          "name": "N",
          "element": "N",
          "coord": [
            3.1754000186920166,
            0.7106000185012817,
            2.9003000259399414
          ]
        },
        {
          "atom_index": 401,
          "name": "CA",
          "element": "C",
          "coord": [
            3.2153000831604004,
            0.5856999754905701,
            2.9714999198913574
          ]
        },
        {
          "atom_index": 402,
          "name": "C",
          "element": "C",
          "coord": [
            3.2862000465393066,
            0.6126999855041504,
            3.10509991645813
          ]
        },
        {
          "atom_index": 403,
          "name": "O",
          "element": "O",
          "coord": [
            3.3685998916625977,
            0.7038000226020813,
            3.1166999340057373
          ]
        },
        {
          "atom_index": 404,
          "name": "CB",
          "element": "C",
          "coord": [
            3.320199966430664,
            0.5113000273704529,
            2.886399984359741
          ]
        },
        {
          "atom_index": 405,
          "name": "OG1",
          "element": "O",
          "coord": [
            3.270900011062622,
            0.4893999993801117,
            2.7553000450134277
          ]
        },
        {
          "atom_index": 406,
          "name": "CG2",
          "element": "C",
          "coord": [
            3.3610999584198,
            0.37549999356269836,
            2.94350004196167
          ]
        }
      ]
    },
    {
      "id": " :55",
      "chain": " ",
      "resseq": 55,
      "icode": "",
      "resname": "THR",
      "hetflag": " ",
      "sasa": 0.12906184792518616,
      "atoms": [
        {
          "atom_index": 407,
          "name": "N",
          "element": "N",
          "coord": [
            3.254199981689453,
            0.5313000082969666,
            3.205399990081787
          ]
        },
        {
          "atom_index": 408,
          "name": "CA",
          "element": "C",
          "coord": [
            3.322999954223633,
            0.5396999716758728,
            3.3361001014709473
          ]
        },
        {
          "atom_index": 409,
          "name": "C",
          "element": "C",
          "coord": [
            3.4583001136779785,
            0.47029998898506165,
            3.32069993019104
          ]
        },
        {
          "atom_index": 410,
          "name": "O",
          "element": "O",
          "coord": [
            3.4660000801086426,
            0.3513999879360199,
            3.286900043487549
          ]
        },
        {
          "atom_index": 411,
          "name": "CB",
          "element": "C",
          "coord": [
            3.2416999340057373,
            0.4702000021934509,
            3.4458000659942627
          ]
        },
        {
          "atom_index": 412,
          "name": "OG1",
          "element": "O",
          "coord": [
            3.1159000396728516,
            0.5343999862670898,
            3.460900068283081
          ]
        },
        {
          "atom_index": 413,
          "name": "CG2",
          "element": "C",
          "coord": [
            3.3117001056671143,
            0.4729999899864197,
            3.58240008354187
          ]
        }
      ]
    },
    {
      "id": " :56",
      "chain": " ",
      "resseq": 56,
      "icode": "",
      "resname": "VAL",
      "hetflag": " ",
      "sasa": 0.0,
      "atoms": [
        {
          "atom_index": 414,
          "name": "N",
          "element": "N",
          "coord": [
            3.5645999908447266,
            0.5443999767303467,
            3.344099998474121
          ]
        },
        {
          "atom_index": 415,
          "name": "CA",
          "element": "C",
          "coord": [
            3.6993000507354736,
            0.48919999599456787,
            3.3254001140594482
          ]
        },
        {
          "atom_index": 416,
          "name": "C",
          "element": "C",
          "coord": [
            3.7818000316619873,
            0.4918000102043152,
            3.453900098800659
          ]
        },
        {
          "atom_index": 417,
          "name": "O",
          "element": "O",
          "coord": [
            3.8996999263763428,
            0.4526999890804291,
            3.4546000957489014
          ]
        },
        {
          "atom_index": 418,
          "name": "CB",
          "element": "C",
          "coord": [
            3.773900032043457,
            0.5670999884605408,
            3.2172000408172607
          ]
        },
        {
          "atom_index": 419,
          "name": "CG1",
          "element": "C",
          "coord": [
            3.713599920272827,
            0.5464000105857849,
            3.0778000354766846
          ]
        },
        {
          "atom_index": 420,
          "name": "CG2",
          "element": "C",
          "coord": [
            3.774199962615967,
            0.7178999781608582,
            3.241499900817871
          ]
        }
      ]
    },
    {
      "id": " :57",
      "chain": " ",
      "resseq": 57,
      "icode": "",
      "resname": "GLY",
      "hetflag": " ",
      "sasa": 0.0,
      "atoms": [
        {
          "atom_index": 421,
          "name": "N",
          "element": "N",
          "coord": [
            3.7207000255584717,
            0.5358999967575073,
            3.5625998973846436
          ]
        },
        {
          "atom_index": 422,
          "name": "CA",
          "element": "C",
          "coord": [
            3.7925000190734863,
            0.541100025177002,
            3.6905999183654785
          ]
        },
        {
          "atom_index": 423,
          "name": "C",
          "element": "C",
          "coord": [
            3.7014000415802,
            0.5644000172615051,
            3.810699939727783
          ]
        },
        {
          "atom_index": 424,
          "name": "O",
          "element": "O",
          "coord": [
            3.5766000747680664,
            0.570900022983551,
            3.794800043106079
          ]
        }
      ]
    },
    {
      "id": " :58",
      "chain": " ",
      "resseq": 58,
      "icode": "",
      "resname": "ASP",
      "hetflag": " ",
      "sasa": 0.5675374269485474,
      "atoms": [
        {
          "atom_index": 425,
          "name": "N",
          "element": "N",
          "coord": [
            3.767699956893921,
            0.5864999890327454,
            3.9247000217437744
          ]
        },
        {
          "atom_index": 426,
          "name": "CA",
          "element": "C",
          "coord": [
            3.710900068283081,
            0.6195999979972839,
            4.0559000968933105
          ]
        },
        {
          "atom_index": 427,
          "name": "C",
          "element": "C",
          "coord": [
            3.66759991645813,
            0.7648000121116638,
            4.064799785614014
          ]
        },
        {
          "atom_index": 428,
          "name": "O",
          "element": "O",
          "coord": [
            3.7327001094818115,
            0.8568000197410583,
            4.007800102233887
          ]
        },
        {
          "atom_index": 429,
          "name": "CB",
          "element": "C",
          "coord": [
            3.8178000450134277,
            0.5975000262260437,
            4.164000034332275
          ]
        },
        {
          "atom_index": 430,
          "name": "CG",
          "element": "C",
          "coord": [
            3.8677000999450684,
            0.453000009059906,
            4.167600154876709
          ]
        },
        {
          "atom_index": 431,
          "name": "OD1",
          "element": "O",
          "coord": [
            3.985599994659424,
            0.4316999912261963,
            4.199999809265137
          ]
        },
        {
          "atom_index": 432,
          "name": "OD2",
          "element": "O",
          "coord": [
            3.8015999794006348,
            0.35600000619888306,
            4.124300003051758
          ]
        }
      ]
    },
    {
      "id": " :59",
      "chain": " ",
      "resseq": 59,
      "icode": "",
      "resname": "GLY",
      "hetflag": " ",
      "sasa": 0.0,
      "atoms": [
        {
          "atom_index": 433,
          "name": "N",
          "element": "N",
          "coord": [
            3.571700096130371,
            0.7892000079154968,
            4.151000022888184
          ]
        },
        {
          "atom_index": 434,
          "name": "CA",
          "element": "C",
          "coord": [
            3.530600070953369,
            0.9257000088691711,
            4.190299987792969
          ]
        },
        {
          "atom_index": 435,
          "name": "C",
          "element": "C",
          "coord": [
            3.624000072479248,
            0.9854000210762024,
            4.2957000732421875
          ]
        },
        {
          "atom_index": 436,
          "name": "O",
          "element": "O",
          "coord": [
            3.7181999683380127,
            0.9157999753952026,
            4.343299865722656
          ]
        }
      ]
    },
    {
      "id": " :60",
      "chain": " ",
      "resseq": 60,
      "icode": "",
      "resname": "TYR",
      "hetflag": " ",
      "sasa": 3.475640296936035,
      "atoms": [
        {
          "atom_index": 437,
          "name": "N",
          "element": "N",
          "coord": [
            3.6066999435424805,
            1.1134999990463257,
            4.321300029754639
          ]
        },
        {
          "atom_index": 438,
          "name": "CA",
          "element": "C",
          "coord": [
            3.7060000896453857,
            1.1823999881744385,
            4.405600070953369
          ]
        },
        {
          "atom_index": 439,
          "name": "C",
          "element": "C",
          "coord": [
            3.6995999813079834,
            1.152400016784668,
            4.55649995803833
          ]
        },
        {
          "atom_index": 440,
          "name": "O",
          "element": "O",
          "coord": [
            3.7894999980926514,
            1.1958999633789062,
            4.634500026702881
          ]
        },
        {
          "atom_index": 441,
          "name": "CB",
          "element": "C",
          "coord": [
            3.7079999446868896,
            1.3339999914169312,
            4.380000114440918
          ]
        },
        {
          "atom_index": 442,
          "name": "CG",
          "element": "C",
          "coord": [
            3.5752999782562256,
            1.4071999788284302,
            4.405399799346924
          ]
        },
        {
          "atom_index": 443,
          "name": "CD1",
          "element": "C",
          "coord": [
            3.525899887084961,
            1.42330002784729,
            4.5335001945495605
          ]
        },
        {
          "atom_index": 444,
          "name": "CD2",
          "element": "C",
          "coord": [
            3.5113000869750977,
            1.4656000137329102,
            4.297800064086914
          ]
        },
        {
          "atom_index": 445,
          "name": "CE1",
          "element": "C",
          "coord": [
            3.408900022506714,
            1.4937000274658203,
            4.553599834442139
          ]
        },
        {
          "atom_index": 446,
          "name": "CE2",
          "element": "C",
          "coord": [
            3.3940999507904053,
            1.5354000329971313,
            4.317599773406982
          ]
        },
        {
          "atom_index": 447,
          "name": "CZ",
          "element": "C",
          "coord": [
            3.3422000408172607,
            1.54830002784729,
            4.445099830627441
          ]
        },
        {
          "atom_index": 448,
          "name": "OH",
          "element": "O",
          "coord": [
            3.2184998989105225,
            1.618399977684021,
            4.463600158691406
          ]
        }
      ]
    },
    {
      "id": " :61",
      "chain": " ",
      "resseq": 61,
      "icode": "",
      "resname": "ILE",
      "hetflag": " ",
      "sasa": 4.96005392074585,
      "atoms": [
        {
          "atom_index": 449,
          "name": "N",
          "element": "N",
          "coord": [
            3.6077001094818115,
            1.0621000528335571,
            4.589799880981445
          ]
        },
        {
          "atom_index": 450,
          "name": "CA",
          "element": "C",
          "coord": [
            3.5987000465393066,
            1.0069999694824219,
            4.724999904632568
          ]
        },
        {
          "atom_index": 451,
          "name": "C",
          "element": "C",
          "coord": [
            3.7086000442504883,
            0.9038000106811523,
            4.750899791717529
          ]
        },
        {
          "atom_index": 452,
          "name": "O",
          "element": "O",
          "coord": [
            3.74780011177063,
            0.8806999921798706,
            4.868100166320801
          ]
        },
        {
          "atom_index": 453,
          "name": "CB",
          "element": "C",
          "coord": [
            3.4570000171661377,
            0.9505000114440918,
            4.755899906158447
          ]
        },
        {
          "atom_index": 454,
          "name": "CG1",
          "element": "C",
          "coord": [
            3.4321999549865723,
            0.9401999711990356,
            4.90939998626709
          ]
        },
        {
          "atom_index": 455,
          "name": "CG2",
          "element": "C",
          "coord": [
            3.4242000579833984,
            0.8191999793052673,
            4.683800220489502
          ]
        },
        {
          "atom_index": 456,
          "name": "CD1",
          "element": "C",
          "coord": [
            3.2855000495910645,
            0.9036999940872192,
            4.940400123596191
          ]
        }
      ]
    },
    {
      "id": " :62",
      "chain": " ",
      "resseq": 62,
      "icode": "",
      "resname": "GLY",
      "hetflag": " ",
      "sasa": 0.0,
      "atoms": [
        {
          "atom_index": 457,
          "name": "N",
          "element": "N",
          "coord": [
            3.765899896621704,
            0.8547000288963318,
            4.642300128936768
          ]
        },
        {
          "atom_index": 458,
          "name": "CA",
          "element": "C",
          "coord": [
            3.8724000453948975,
            0.753600001335144,
            4.644999980926514
          ]
        },
        {
          "atom_index": 459,
          "name": "C",
          "element": "C",
          "coord": [
            4.008600234985352,
            0.8027999997138977,
            4.693999767303467
          ]
        },
        {
          "atom_index": 460,
          "name": "O",
          "element": "O",
          "coord": [
            4.035299777984619,
            0.9262999892234802,
            4.703700065612793
          ]
        }
      ]
    },
    {
      "id": " :63",
      "chain": " ",
      "resseq": 63,
      "icode": "",
      "resname": "SER",
      "hetflag": " ",
      "sasa": 5.8882951736450195,
      "atoms": [
        {
          "atom_index": 461,
          "name": "N",
          "element": "N",
          "coord": [
            4.086299896240234,
            0.7045999765396118,
            4.734399795532227
          ]
        },
        {
          "atom_index": 462,
          "name": "CA",
          "element": "C",
          "coord": [
            4.219299793243408,
            0.732699990272522,
            4.791200160980225
          ]
        },
        {
          "atom_index": 463,
          "name": "C",
          "element": "C",
          "coord": [
            4.321000099182129,
            0.7804999947547913,
            4.687699794769287
          ]
        },
        {
          "atom_index": 464,
          "name": "O",
          "element": "O",
          "coord": [
            4.4156999588012695,
            0.8539000153541565,
            4.726099967956543
          ]
        },
        {
          "atom_index": 465,
          "name": "CB",
          "element": "C",
          "coord": [
            4.276100158691406,
            0.6115999817848206,
            4.865300178527832
          ]
        },
        {
          "atom_index": 466,
          "name": "OG",
          "element": "O",
          "coord": [
            4.303699970245361,
            0.5091999769210815,
            4.768199920654297
          ]
        }
      ]
    },
    {
      "id": " :64",
      "chain": " ",
      "resseq": 64,
      "icode": "",
      "resname": "HIS",
      "hetflag": " ",
      "sasa": 0.9959341883659363,
      "atoms": [
        {
          "atom_index": 467,
          "name": "N",
          "element": "N",
          "coord": [
            4.2870001792907715,
            0.7615000009536743,
            4.560200214385986
          ]
        },
        {
          "atom_index": 468,
          "name": "CA",
          "element": "C",
          "coord": [
            4.364299774169922,
            0.8212000131607056,
            4.450399875640869
          ]
        },
        {
          "atom_index": 469,
          "name": "C",
          "element": "C",
          "coord": [
            4.327000141143799,
            0.9659000039100647,
            4.424699783325195
          ]
        },
        {
          "atom_index": 470,
          "name": "O",
          "element": "O",
          "coord": [
            4.412199974060059,
            1.0436999797821045,
            4.37470006942749
          ]
        },
        {
          "atom_index": 471,
          "name": "CB",
          "element": "C",
          "coord": [
            4.3506999015808105,
            0.7405999898910522,
            4.321300029754639
          ]
        },
        {
          "atom_index": 472,
          "name": "CG",
          "element": "C",
          "coord": [
            4.40369987487793,
            0.5982000231742859,
            4.339700222015381
          ]
        },
        {
          "atom_index": 473,
          "name": "ND1",
          "element": "N",
          "coord": [
            4.526199817657471,
            0.5742999911308289,
            4.3983001708984375
          ]
        },
        {
          "atom_index": 474,
          "name": "CD2",
          "element": "C",
          "coord": [
            4.347300052642822,
            0.48190000653266907,
            4.30649995803833
          ]
        },
        {
          "atom_index": 475,
          "name": "CE1",
          "element": "C",
          "coord": [
            4.545499801635742,
            0.4359000027179718,
            4.400899887084961
          ]
        },
        {
          "atom_index": 476,
          "name": "NE2",
          "element": "N",
          "coord": [
            4.433000087738037,
            0.3785000145435333,
            4.342199802398682
          ]
        }
      ]
    },
    {
      "id": " :65",
      "chain": " ",
      "resseq": 65,
      "icode": "",
      "resname": "GLY",
      "hetflag": " ",
      "sasa": 0.0,
      "atoms": [
        {
          "atom_index": 477,
          "name": "N",
          "element": "N",
          "coord": [
            4.216800212860107,
            1.0046000480651855,
            4.4857001304626465
          ]
        },
        {
          "atom_index": 478,
          "name": "CA",
          "element": "C",
          "coord": [
            4.177700042724609,
            1.145799994468689,
            4.48769998550415
          ]
        },
        {
          "atom_index": 479,
          "name": "C",
          "element": "C",
          "coord": [
            4.115300178527832,
            1.192199945449829,
            4.3566999435424805
          ]
        },
        {
          "atom_index": 480,
          "name": "O",
          "element": "O",
          "coord": [
            4.05210018157959,
            1.1119999885559082,
            4.283999919891357
          ]
        }
      ]
    },
    {
      "id": " :66",
      "chain": " ",
      "resseq": 66,
      "icode": "",
      "resname": "HIS",
      "hetflag": " ",
      "sasa": 2.906704902648926,
      "atoms": [
        {
          "atom_index": 481,
          "name": "N",
          "element": "N",
          "coord": [
            4.139699935913086,
            1.315000057220459,
            4.3246002197265625
          ]
        },
        {
          "atom_index": 482,
          "name": "CA",
          "element": "C",
          "coord": [
            4.092899799346924,
            1.381500005722046,
            4.203999996185303
          ]
        },
        {
          "atom_index": 483,
          "name": "C",
          "element": "C",
          "coord": [
            4.172500133514404,
            1.343500018119812,
            4.0792999267578125
          ]
        },
        {
          "atom_index": 484,
          "name": "O",
          "element": "O",
          "coord": [
            4.295899868011475,
            1.3284000158309937,
            4.080599784851074
          ]
        },
        {
          "atom_index": 485,
          "name": "CB",
          "element": "C",
          "coord": [
            4.101200103759766,
            1.533400058746338,
            4.219900131225586
          ]
        },
        {
          "atom_index": 486,
          "name": "CG",
          "element": "C",
          "coord": [
            4.001699924468994,
            1.582900047302246,
            4.326000213623047
          ]
        },
        {
          "atom_index": 487,
          "name": "ND1",
          "element": "N",
          "coord": [
            3.88100004196167,
            1.6433000564575195,
            4.29010009765625
          ]
        },
        {
          "atom_index": 488,
          "name": "CD2",
          "element": "C",
          "coord": [
            4.010900020599365,
            1.5812000036239624,
            4.46019983291626
          ]
        },
        {
          "atom_index": 489,
          "name": "CE1",
          "element": "C",
          "coord": [
            3.8132998943328857,
            1.6805000305175781,
            4.407199859619141
          ]
        },
        {
          "atom_index": 490,
          "name": "NE2",
          "element": "N",
          "coord": [
            3.89490008354187,
            1.6411000490188599,
            4.5142998695373535
          ]
        }
      ]
    },
    {
      "id": " :67",
      "chain": " ",
      "resseq": 67,
      "icode": "",
      "resname": "ALA",
      "hetflag": " ",
      "sasa": 0.0,
      "atoms": [
        {
          "atom_index": 491,
          "name": "N",
          "element": "N",
          "coord": [
            4.103099822998047,
            1.3234000205993652,
            3.9735000133514404
          ]
        },
        {
          "atom_index": 492,
          "name": "CA",
          "element": "C",
          "coord": [
            4.1616997718811035,
            1.2884000539779663,
            3.846299886703491
          ]
        },
        {
          "atom_index": 493,
          "name": "C",
          "element": "C",
          "coord": [
            4.213099956512451,
            1.4168000221252441,
            3.782900094985962
          ]
        },
        {
          "atom_index": 494,
          "name": "O",
          "element": "O",
          "coord": [
            4.134799957275391,
            1.5154999494552612,
            3.772900104522705
          ]
        },
        {
          "atom_index": 495,
          "name": "CB",
          "element": "C",
          "coord": [
            4.049099922180176,
            1.2331000566482544,
            3.7565999031066895
          ]
        }
      ]
    },
    {
      "id": " :68",
      "chain": " ",
      "resseq": 68,
      "icode": "",
      "resname": "ARG",
      "hetflag": " ",
      "sasa": 0.2837687134742737,
      "atoms": [
        {
          "atom_index": 496,
          "name": "N",
          "element": "N",
          "coord": [
            4.340799808502197,
            1.4148999452590942,
            3.7476000785827637
          ]
        },
        {
          "atom_index": 497,
          "name": "CA",
          "element": "C",
          "coord": [
            4.408199787139893,
            1.526900053024292,
            3.681999921798706
          ]
        },
        {
          "atom_index": 498,
          "name": "C",
          "element": "C",
          "coord": [
            4.371500015258789,
            1.5422999858856201,
            3.533600091934204
          ]
        },
        {
          "atom_index": 499,
          "name": "O",
          "element": "O",
          "coord": [
            4.320799827575684,
            1.6486999988555908,
            3.4897000789642334
          ]
        },
        {
          "atom_index": 500,
          "name": "CB",
          "element": "C",
          "coord": [
            4.559299945831299,
            1.5088000297546387,
            3.6963000297546387
          ]
        },
        {
          "atom_index": 501,
          "name": "CG",
          "element": "C",
          "coord": [
            4.611800193786621,
            1.5515999794006348,
            3.833899974822998
          ]
        },
        {
          "atom_index": 502,
          "name": "CD",
          "element": "C",
          "coord": [
            4.7428998947143555,
            1.632099986076355,
            3.8153998851776123
          ]
        },
        {
          "atom_index": 503,
          "name": "NE",
          "element": "N",
          "coord": [
            4.848400115966797,
            1.5521999597549438,
            3.7504000663757324
          ]
        },
        {
          "atom_index": 504,
          "name": "CZ",
          "element": "C",
          "coord": [
            4.932600021362305,
            1.4744000434875488,
            3.8213999271392822
          ]
        },
        {
          "atom_index": 505,
          "name": "NH1",
          "element": "N",
          "coord": [
            4.938199996948242,
            1.479599952697754,
            3.955399990081787
          ]
        },
        {
          "atom_index": 506,
          "name": "NH2",
          "element": "N",
          "coord": [
            5.016300201416016,
            1.3925000429153442,
            3.761399984359741
          ]
        }
      ]
    },
    {
      "id": " :69",
      "chain": " ",
      "resseq": 69,
      "icode": "",
      "resname": "TYR",
      "hetflag": " ",
      "sasa": 0.0,
      "atoms": [
        {
          "atom_index": 507,
          "name": "N",
          "element": "N",
          "coord": [
            4.39300012588501,
            1.4398000240325928,
            3.455699920654297
          ]
        },
        {
          "atom_index": 508,
          "name": "CA",
          "element": "C",
          "coord": [
            4.367199897766113,
            1.4453999996185303,
            3.3118999004364014
          ]
        },
        {
          "atom_index": 509,
          "name": "C",
          "element": "C",
          "coord": [
            4.350200176239014,
            1.3042999505996704,
            3.2602999210357666
          ]
        },
        {
          "atom_index": 510,
          "name": "O",
          "element": "O",
          "coord": [
            4.395199775695801,
            1.207200050354004,
            3.3273000717163086
          ]
        },
        {
          "atom_index": 511,
          "name": "CB",
          "element": "C",
          "coord": [
            4.480400085449219,
            1.5218000411987305,
            3.2293999195098877
          ]
        },
        {
          "atom_index": 512,
          "name": "CG",
          "element": "C",
          "coord": [
            4.623499870300293,
            1.4611999988555908,
            3.2244999408721924
          ]
        },
        {
          "atom_index": 513,
          "name": "CD1",
          "element": "C",
          "coord": [
            4.703100204467773,
            1.4629000425338745,
            3.3380000591278076
          ]
        },
        {
          "atom_index": 514,
          "name": "CD2",
          "element": "C",
          "coord": [
            4.671500205993652,
            1.4000999927520752,
            3.110300064086914
          ]
        },
        {
          "atom_index": 515,
          "name": "CE1",
          "element": "C",
          "coord": [
            4.830699920654297,
            1.4036999940872192,
            3.3362998962402344
          ]
        },
        {
          "atom_index": 516,
          "name": "CE2",
          "element": "C",
          "coord": [
            4.798500061035156,
            1.3398000001907349,
            3.1089999675750732
          ]
        },
        {
          "atom_index": 517,
          "name": "CZ",
          "element": "C",
          "coord": [
            4.878300189971924,
            1.3430999517440796,
            3.2218000888824463
          ]
        },
        {
          "atom_index": 518,
          "name": "OH",
          "element": "O",
          "coord": [
            5.013400077819824,
            1.291700005531311,
            3.2207000255584717
          ]
        }
      ]
    },
    {
      "id": " :70",
      "chain": " ",
      "resseq": 70,
      "icode": "",
      "resname": "LEU",
      "hetflag": " ",
      "sasa": 0.0,
      "atoms": [
        {
          "atom_index": 519,
          "name": "N",
          "element": "N",
          "coord": [
            4.308199882507324,
            1.2962000370025635,
            3.136399984359741
          ]
        },
        {
          "atom_index": 520,
          "name": "CA",
          "element": "C",
          "coord": [
            4.3109002113342285,
            1.1680999994277954,
            3.067699909210205
          ]
        },
        {
          "atom_index": 521,
          "name": "C",
          "element": "C",
          "coord": [
            4.4369001388549805,
            1.155400037765503,
            2.9839999675750732
          ]
        },
        {
          "atom_index": 522,
          "name": "O",
          "element": "O",
          "coord": [
            4.462699890136719,
            1.2424999475479126,
            2.8986001014709473
          ]
        },
        {
          "atom_index": 523,
          "name": "CB",
          "element": "C",
          "coord": [
            4.188499927520752,
            1.1549999713897705,
            2.976599931716919
          ]
        },
        {
          "atom_index": 524,
          "name": "CG",
          "element": "C",
          "coord": [
            4.060999870300293,
            1.1456999778747559,
            3.0611000061035156
          ]
        },
        {
          "atom_index": 525,
          "name": "CD1",
          "element": "C",
          "coord": [
            3.9379000663757324,
            1.1786999702453613,
            2.9758999347686768
          ]
        },
        {
          "atom_index": 526,
          "name": "CD2",
          "element": "C",
          "coord": [
            4.051199913024902,
            1.0085999965667725,
            3.1294000148773193
          ]
        }
      ]
    },
    {
      "id": " :71",
      "chain": " ",
      "resseq": 71,
      "icode": "",
      "resname": "ALA",
      "hetflag": " ",
      "sasa": 0.0,
      "atoms": [
        {
          "atom_index": 527,
          "name": "N",
          "element": "N",
          "coord": [
            4.507900238037109,
            1.049299955368042,
            3.003200054168701
          ]
        },
        {
          "atom_index": 528,
          "name": "CA",
          "element": "C",
          "coord": [
            4.620100021362305,
            1.0195000171661377,
            2.91759991645813
          ]
        },
        {
          "atom_index": 529,
          "name": "C",
          "element": "C",
          "coord": [
            4.573299884796143,
            0.9290000200271606,
            2.803299903869629
          ]
        },
        {
          "atom_index": 530,
          "name": "O",
          "element": "O",
          "coord": [
            4.481100082397461,
            0.8464999794960022,
            2.8225998878479004
          ]
        },
        {
          "atom_index": 531,
          "name": "CB",
          "element": "C",
          "coord": [
            4.72790002822876,
            0.9476000070571899,
            3.001300096511841
          ]
        }
      ]
    },
    {
      "id": " :72",
      "chain": " ",
      "resseq": 72,
      "icode": "",
      "resname": "ARG",
      "hetflag": " ",
      "sasa": 0.31651872396469116,
      "atoms": [
        {
          "atom_index": 532,
          "name": "N",
          "element": "N",
          "coord": [
            4.647799968719482,
            0.9297999739646912,
            2.6965999603271484
          ]
        },
        {
          "atom_index": 533,
          "name": "CA",
          "element": "C",
          "coord": [
            4.6417999267578125,
            0.8331999778747559,
            2.587599992752075
          ]
        },
        {
          "atom_index": 534,
          "name": "C",
          "element": "C",
          "coord": [
            4.709000110626221,
            0.699999988079071,
            2.625499963760376
          ]
        },
        {
          "atom_index": 535,
          "name": "O",
          "element": "O",
          "coord": [
            4.822700023651123,
            0.6963000297546387,
            2.6782000064849854
          ]
        },
        {
          "atom_index": 536,
          "name": "CB",
          "element": "C",
          "coord": [
            4.720600128173828,
            0.9038000106811523,
            2.474100112915039
          ]
        },
        {
          "atom_index": 537,
          "name": "CG",
          "element": "C",
          "coord": [
            4.6666998863220215,
            0.8752999901771545,
            2.334399938583374
          ]
        },
        {
          "atom_index": 538,
          "name": "CD",
          "element": "C",
          "coord": [
            4.745100021362305,
            0.9570000171661377,
            2.2279999256134033
          ]
        },
        {
          "atom_index": 539,
          "name": "NE",
          "element": "N",
          "coord": [
            4.748499870300293,
            1.0996999740600586,
            2.2664999961853027
          ]
        },
        {
          "atom_index": 540,
          "name": "CZ",
          "element": "C",
          "coord": [
            4.730999946594238,
            1.1999000310897827,
            2.1814000606536865
          ]
        },
        {
          "atom_index": 541,
          "name": "NH1",
          "element": "N",
          "coord": [
            4.723899841308594,
            1.1730999946594238,
            2.052000045776367
          ]
        },
        {
          "atom_index": 542,
          "name": "NH2",
          "element": "N",
          "coord": [
            4.726900100708008,
            1.3253999948501587,
            2.2228000164031982
          ]
        }
      ]
    },
    {
      "id": " :73",
      "chain": " ",
      "resseq": 73,
      "icode": "",
      "resname": "CYS",
      "hetflag": " ",
      "sasa": 0.0,
      "atoms": [
        {
          "atom_index": 543,
          "name": "N",
          "element": "N",
          "coord": [
            4.652400016784668,
            0.5889000296592712,
            2.5875000953674316
          ]
        },
        {
          "atom_index": 544,
          "name": "CA",
          "element": "C",
          "coord": [
            4.730000019073486,
            0.4652999937534332,
            2.594399929046631
          ]
        },
        {
          "atom_index": 545,
          "name": "C",
          "element": "C",
          "coord": [
            4.784299850463867,
            0.42419999837875366,
            2.4565000534057617
          ]
        },
        {
          "atom_index": 546,
          "name": "O",
          "element": "O",
          "coord": [
            4.707600116729736,
            0.4230000078678131,
            2.356100082397461
          ]
        },
        {
          "atom_index": 547,
          "name": "CB",
          "element": "C",
          "coord": [
            4.640600204467773,
            0.3522999882698059,
            2.6435999870300293
          ]
        },
        {
          "atom_index": 548,
          "name": "SG",
          "element": "S",
          "coord": [
            4.572500228881836,
            0.3781000077724457,
            2.8062000274658203
          ]
        }
      ]
    },
    {
      "id": " :74",
      "chain": " ",
      "resseq": 74,
      "icode": "",
      "resname": "LEU",
      "hetflag": " ",
      "sasa": 8.924522399902344,
      "atoms": [
        {
          "atom_index": 549,
          "name": "N",
          "element": "N",
          "coord": [
            4.913000106811523,
            0.39169999957084656,
            2.455199956893921
          ]
        },
        {
          "atom_index": 550,
          "name": "CA",
          "element": "C",
          "coord": [
            4.993100166320801,
            0.35760000348091125,
            2.3362998962402344
          ]
        },
        {
          "atom_index": 551,
          "name": "C",
          "element": "C",
          "coord": [
            5.0503997802734375,
            0.21690000593662262,
            2.346400022506714
          ]
        },
        {
          "atom_index": 552,
          "name": "O",
          "element": "O",
          "coord": [
            5.0904998779296875,
            0.15870000422000885,
            2.24180006980896
          ]
        },
        {
          "atom_index": 553,
          "name": "CB",
          "element": "C",
          "coord": [
            5.11460018157959,
            0.45329999923706055,
            2.324199914932251
          ]
        },
        {
          "atom_index": 554,
          "name": "CG",
          "element": "C",
          "coord": [
            5.082499980926514,
            0.6050999760627747,
            2.334399938583374
          ]
        },
        {
          "atom_index": 555,
          "name": "CD1",
          "element": "C",
          "coord": [
            5.207200050354004,
            0.6919000148773193,
            2.368799924850464
          ]
        },
        {
          "atom_index": 556,
          "name": "CD2",
          "element": "C",
          "coord": [
            5.005199909210205,
            0.657800018787384,
            2.211899995803833
          ]
        },
        {
          "atom_index": 557,
          "name": "OXT",
          "element": "O",
          "coord": [
            5.099100112915039,
            0.18250000476837158,
            2.4570999145507812
          ]
        }
      ]
    }
  ],
  "overlaps": {
    " :1": [
      " :10",
      " :11",
      " :12",
      " :13",
      " :14",
      " :15",
      " :16",
      " :17",
      " :18",
      " :19",
      " :2",
      " :20",
      " :21",
      " :22",
      " :23",
      " :24",
      " :25",
      " :26",
      " :27",
      " :28",
      " :29",
      " :3",
      " :30",
      " :31",
      " :32",
      " :33",
      " :34",
      " :35",
      " :36",
      " :37",
      " :38",
      " :39",
      " :4",
      " :40",
      " :41",
      " :42",
      " :43",
      " :44",
      " :45",
      " :46",
      " :47",
      " :48",
      " :49",
      " :5",
      " :50",
      " :51",
      " :52",
      " :53",
      " :54",
      " :55",
      " :56",
      " :57",
      " :58",
      " :59",
      " :6",
      " :60",
      " :61",
      " :62",
      " :63",
      " :64",
      " :65",
      " :66",
      " :67",
      " :68",
      " :69",
      " :7",
      " :70",
      " :71",
      " :72",
      " :73",
      " :74",
      " :8",
      " :9"
    ],
    " :2": [
      " :1",
      " :10",
      " :11",
      " :12",
      " :13",
      " :14",
      " :15",
      " :16",
      " :17",
      " :18",
      " :19",
      " :20",
      " :21",
      " :22",
      " :23",
      " :24",
      " :25",
      " :26",
      " :27",
      " :28",
      " :29",
      " :3",
      " :30",
      " :31",
      " :32",
      " :33",
      " :34",
      " :35",
      " :36",
      " :37",
      " :38",
      " :39",
      " :4",
      " :40",
      " :41",
      " :42",
      " :43",
      " :44",
      " :45",
      " :46",
      " :47",
      " :48",
      " :49",
      " :5",
      " :50",
      " :51",
      " :52",
      " :53",
      " :54",
      " :55",
      " :56",
      " :57",
      " :58",
      " :59",
      " :6",
      " :60",
      " :61",
      " :62",
      " :63",
      " :64",
      " :65",
      " :66",
      " :67",
      " :68",
      " :69",
      " :7",
      " :70",
      " :71",
      " :72",
      " :73",
      " :74",
      " :8",
      " :9"
    ],
    " :3": [
      " :1",
      " :10",
      " :11",
      " :12",
      " :13",
      " :14",
      " :15",
      " :16",
      " :17",
      " :18",
      " :19",
      " :2",
      " :20",
      " :21",
      " :22",
      " :23",
      " :24",
      " :25",
      " :26",
      " :27",
      " :28",
      " :29",
      " :30",
      " :31",
      " :32",
      " :33",
      " :34",
      " :35",
      " :36",
      " :37",
      " :38",
      " :39",
      " :4",
      " :40",
      " :41",
      " :42",
      " :43",
      " :44",
      " :45",
      " :46",
      " :47",
      " :48",
      " :49",
      " :5",
      " :50",
      " :51",
      " :52",
      " :53",
      " :54",
      " :55",
      " :56",
      " :57",
      " :58",
      " :59",
      " :6",
      " :60",
      " :61",
      " :62",
      " :63",
      " :64",
      " :65",
      " :66",
      " :67",
      " :68",
      " :69",
      " :7",
      " :70",
      " :71",
      " :72",
      " :73",
      " :74",
      " :8",
      " :9"
    ],
    " :4": [
      " :1",
      " :10",
      " :11",
      " :12",
      " :13",
      " :14",
      " :15",
      " :16",
      " :17",
      " :18",
      " :19",
      " :2",
      " :20",
      " :21",
      " :22",
      " :23",
      " :24",
      " :25",
      " :26",
      " :27",
      " :28",
      " :29",
      " :3",
      " :30",
      " :31",
      " :32",
      " :33",
      " :34",
      " :35",
      " :36",
      " :37",
      " :38",
      " :39",
      " :40",
      " :41",
      " :42",
      " :43",
      " :44",
      " :45",
      " :46",
      " :47",
      " :48",
      " :49",
      " :5",
      " :50",
      " :51",
      " :52",
      " :53",
      " :54",
      " :55",
      " :56",
      " :57",
      " :58",
      " :59",
      " :6",
      " :60",
      " :61",
      " :62",
      " :63",
      " :64",
      " :65",
      " :66",
      " :67",
      " :68",
      " :69",
      " :7",
      " :70",
      " :71",
      " :72",
      " :73",
      " :74",
      " :8",
      " :9"
    ],
    " :5": [
      " :1",
      " :10",
      " :11",
      " :12",
      " :13",
      " :14",
      " :15",
      " :16",
      " :17",
      " :18",
      " :19",
      " :2",
      " :20",
      " :21",
      " :22",
      " :23",
      " :24",
      " :25",
      " :26",
      " :27",
      " :28",
      " :29",
      " :3",
      " :30",
      " :31",
      " :32",
      " :33",
      " :34",
      " :35",
      " :36",
      " :37",
      " :38",
      " :39",
      " :4",
      " :40",
      " :41",
      " :42",
      " :43",
      " :44",
      " :45",
      " :46",
      " :47",
      " :48",
      " :49",
      " :50",
      " :51",
      " :52",
      " :53",
      " :54",
      " :55",
      " :56",
      " :57",
      " :58",
      " :59",
      " :6",
      " :60",
      " :61",
      " :62",
      " :63",
      " :64",
      " :65",
      " :66",
      " :67",
      " :68",
      " :69",
      " :7",
      " :70",
      " :71",
      " :72",
      " :73",
      " :74",
      " :8",
      " :9"
    ],
    " :6": [
      " :1",
      " :10",
      " :11",
      " :12",
      " :13",
      " :14",
      " :15",
      " :16",
      " :17",
      " :18",
      " :19",
      " :2",
      " :20",
      " :21",
      " :22",
      " :23",
      " :24",
      " :25",
      " :26",
      " :27",
      " :28",
      " :29",
      " :3",
      " :30",
      " :31",
      " :32",
      " :33",
      " :34",
      " :35",
      " :36",
      " :37",
      " :38",
      " :39",
      " :4",
      " :40",
      " :41",
      " :42",
      " :43",
      " :44",
      " :45",
      " :46",
      " :47",
      " :48",
      " :49",
      " :5",
      " :50",
      " :51",
      " :52",
      " :53",
      " :54",
      " :55",
      " :56",
      " :57",
      " :58",
      " :59",
      " :60",
      " :61",
      " :62",
      " :63",
      " :64",
      " :65",
      " :66",
      " :67",
      " :68",
      " :69",
      " :7",
      " :70",
      " :71",
      " :72",
      " :73",
      " :74",
      " :8",
      " :9"
    ],
    " :7": [
      " :1",
      " :10",
      " :11",
      " :12",
      " :13",
      " :14",
      " :15",
      " :16",
      " :17",
      " :18",
      " :19",
      " :2",
      " :20",
      " :21",
      " :22",
      " :23",
      " :24",
      " :25",
      " :26",
      " :27",
      " :28",
      " :29",
      " :3",
      " :30",
      " :31",
      " :32",
      " :33",
      " :34",
      " :35",
      " :36",
      " :37",
      " :38",
      " :39",
      " :4",
      " :40",
      " :41",
      " :42",
      " :43",
      " :44",
      " :45",
      " :46",
      " :47",
      " :48",
      " :49",
      " :5",
      " :50",
      " :51",
      " :52",
      " :53",
      " :54",
      " :55",
      " :56",
      " :57",
      " :58",
      " :59",
      " :6",
      " :60",
      " :61",
      " :62",
      " :63",
      " :64",
      " :65",
      " :66",
      " :67",
      " :68",
      " :69",
      " :70",
      " :71",
      " :72",
      " :73",
      " :74",
      " :8",
      " :9"
    ],
    " :8": [
      " :1",
      " :10",
      " :11",
      " :12",
      " :13",
      " :14",
      " :15",
      " :16",
      " :17",
      " :18",
      " :19",
      " :2",
      " :20",
      " :21",
      " :22",
      " :23",
      " :24",
      " :25",
      " :26",
      " :27",
      " :28",
      " :29",
      " :3",
      " :30",
      " :31",
      " :32",
      " :33",
      " :34",
      " :35",
      " :36",
      " :37",
      " :38",
      " :39",
      " :4",
      " :40",
      " :41",
      " :42",
      " :43",
      " :44",
      " :45",
      " :46",
      " :47",
      " :48",
      " :49",
      " :5",
      " :50",
      " :51",
      " :52",
      " :53",
      " :54",
      " :55",
      " :56",
      " :57",
      " :58",
      " :59",
      " :6",
      " :60",
      " :61",
      " :62",
      " :63",
      " :64",
      " :65",
      " :66",
      " :67",
      " :68",
      " :69",
      " :7",
      " :70",
      " :71",
      " :72",
      " :73",
      " :74",
      " :9"
    ],
    " :9": [
      " :1",
      " :10",
      " :11",
      " :12",
      " :13",
      " :14",
      " :15",
      " :16",
      " :17",
      " :18",
      " :19",
      " :2",
      " :20",
      " :21",
      " :22",
      " :23",
      " :24",
      " :25",
      " :26",
      " :27",
      " :28",
      " :29",
      " :3",
      " :30",
      " :31",
      " :32",
      " :33",
      " :34",
      " :35",
      " :36",
      " :37",
      " :38",
      " :39",
      " :4",
      " :40",
      " :41",
      " :42",
      " :43",
      " :44",
      " :45",
      " :46",
      " :47",
      " :48",
      " :49",
      " :5",
      " :50",
      " :51",
      " :52",
      " :53",
      " :54",
      " :55",
      " :56",
      " :57",
      " :58",
      " :59",
      " :6",
      " :60",
      " :61",
      " :62",
      " :63",
      " :64",
      " :65",
      " :66",
      " :67",
      " :68",
      " :69",
      " :7",
      " :70",
      " :71",
      " :72",
      " :73",
      " :74",
      " :8"
    ],
    " :10": [
      " :1",
      " :11",
      " :12",
      " :13",
      " :14",
      " :15",
      " :16",
      " :17",
      " :18",
      " :19",
      " :2",
      " :20",
      " :21",
      " :22",
      " :23",
      " :24",
      " :25",
      " :26",
      " :27",
      " :28",
      " :29",
      " :3",
      " :30",
      " :31",
      " :32",
      " :33",
      " :34",
      " :35",
      " :36",
      " :37",
      " :38",
      " :39",
      " :4",
      " :40",
      " :41",
      " :42",
      " :43",
      " :44",
      " :45",
      " :46",
      " :47",
      " :48",
      " :49",
      " :5",
      " :50",
      " :51",
      " :52",
      " :53",
      " :54",
      " :55",
      " :56",
      " :57",
      " :58",
      " :59",
      " :6",
      " :60",
      " :61",
      " :62",
      " :63",
      " :64",
      " :65",
      " :66",
      " :67",
      " :68",
      " :69",
      " :7",
      " :70",
      " :71",
      " :72",
      " :73",
      " :74",
      " :8",
      " :9"
    ],
    " :11": [
      " :1",
      " :10",
      " :12",
      " :13",
      " :14",
      " :15",
      " :16",
      " :17",
      " :18",
      " :19",
      " :2",
      " :20",
      " :21",
      " :22",
      " :23",
      " :24",
      " :25",
      " :26",
      " :27",
      " :28",
      " :29",
      " :3",
      " :30",
      " :31",
      " :32",
      " :33",
      " :34",
      " :35",
      " :36",
      " :37",
      " :38",
      " :39",
      " :4",
      " :40",
      " :41",
      " :42",
      " :43",
      " :44",
      " :45",
      " :46",
      " :47",
      " :48",
      " :49",
      " :5",
      " :50",
      " :51",
      " :52",
      " :53",
      " :54",
      " :55",
      " :56",
      " :57",
      " :58",
      " :59",
      " :6",
      " :60",
      " :61",
      " :62",
      " :63",
      " :64",
      " :65",
      " :66",
      " :67",
      " :68",
      " :69",
      " :7",
      " :70",
      " :71",
      " :72",
      " :73",
      " :74",
      " :8",
      " :9"
    ],
    " :12": [
      " :1",
      " :10",
      " :11",
      " :13",
      " :14",
      " :15",
      " :16",
      " :17",
      " :18",
      " :19",
      " :2",
      " :20",
      " :21",
      " :22",
      " :23",
      " :24",
      " :25",
      " :26",
      " :27",
      " :28",
      " :29",
      " :3",
      " :30",
      " :31",
      " :32",
      " :33",
      " :34",
      " :35",
      " :36",
      " :37",
      " :38",
      " :39",
      " :4",
      " :40",
      " :41",
      " :42",
      " :43",
      " :44",
      " :45",
      " :46",
      " :47",
      " :48",
      " :49",
      " :5",
      " :50",
      " :51",
      " :52",
      " :53",
      " :54",
      " :55",
      " :56",
      " :57",
      " :58",
      " :59",
      " :6",
      " :60",
      " :61",
      " :62",
      " :63",
      " :64",
      " :65",
      " :66",
      " :67",
      " :68",
      " :69",
      " :7",
      " :70",
      " :71",
      " :72",
      " :73",
      " :74",
      " :8",
      " :9"
    ],
    " :13": [
      " :1",
      " :10",
      " :11",
      " :12",
      " :14",
      " :15",
      " :16",
      " :17",
      " :18",
      " :19",
      " :2",
      " :20",
      " :21",
      " :22",
      " :23",
      " :24",
      " :25",
      " :26",
      " :27",
      " :28",
      " :29",
      " :3",
      " :30",
      " :31",
      " :32",
      " :33",
      " :34",
      " :35",
      " :36",
      " :37",
      " :38",
      " :39",
      " :4",
      " :40",
      " :41",
      " :42",
      " :43",
      " :44",
      " :45",
      " :46",
      " :47",
      " :48",
      " :49",
      " :5",
      " :50",
      " :51",
      " :52",
      " :53",
      " :54",
      " :55",
      " :56",
      " :57",
      " :58",
      " :59",
      " :6",
      " :60",
      " :61",
      " :62",
      " :63",
      " :64",
      " :65",
      " :66",
      " :67",
      " :68",
      " :69",
      " :7",
      " :70",
      " :71",
      " :72",
      " :73",
      " :74",
      " :8",
      " :9"
    ],
    " :14": [
      " :1",
      " :10",
      " :11",
      " :12",
      " :13",
      " :15",
      " :16",
      " :17",
      " :18",
      " :19",
      " :2",
      " :20",
      " :21",
      " :22",
      " :23",
      " :24",
      " :25",
      " :26",
      " :27",
      " :28",
      " :29",
      " :3",
      " :30",
      " :31",
      " :32",
      " :33",
      " :34",
      " :35",
      " :36",
      " :37",
      " :38",
      " :39",
      " :4",
      " :40",
      " :41",
      " :42",
      " :43",
      " :44",
      " :45",
      " :46",
      " :47",
      " :48",
      " :49",
      " :5",
      " :50",
      " :51",
      " :52",
      " :53",
      " :54",
      " :55",
      " :56",
      " :57",
      " :58",
      " :59",
      " :6",
      " :60",
      " :61",
      " :62",
      " :63",
      " :64",
      " :65",
      " :66",
      " :67",
      " :68",
      " :69",
      " :7",
      " :70",
      " :71",
      " :72",
      " :73",
      " :74",
      " :8",
      " :9"
    ],
    " :15": [
      " :1",
      " :10",
      " :11",
      " :12",
      " :13",
      " :14",
      " :16",
      " :17",
      " :18",
      " :19",
      " :2",
      " :20",
      " :21",
      " :22",
      " :23",
      " :24",
      " :25",
      " :26",
      " :27",
      " :28",
      " :29",
      " :3",
      " :30",
      " :31",
      " :32",
      " :33",
      " :34",
      " :35",
      " :36",
      " :37",
      " :38",
      " :39",
      " :4",
      " :40",
      " :41",
      " :42",
      " :43",
      " :44",
      " :45",
      " :46",
      " :47",
      " :48",
      " :49",
      " :5",
      " :50",
      " :51",
      " :52",
      " :53",
      " :54",
      " :55",
      " :56",
      " :57",
      " :58",
      " :59",
      " :6",
      " :60",
      " :61",
      " :62",
      " :63",
      " :64",
      " :65",
      " :66",
      " :67",
      " :68",
      " :69",
      " :7",
      " :70",
      " :71",
      " :72",
      " :73",
      " :74",
      " :8",
      " :9"
    ],
    " :16": [
      " :1",
      " :10",
      " :11",
      " :12",
      " :13",
      " :14",
      " :15",
      " :17",
      " :18",
      " :19",
      " :2",
      " :20",
      " :21",
      " :22",
      " :23",
      " :24",
      " :25",
      " :26",
      " :27",
      " :28",
      " :29",
      " :3",
      " :30",
      " :31",
      " :32",
      " :33",
      " :34",
      " :35",
      " :36",
      " :37",
      " :38",
      " :39",
      " :4",
      " :40",
      " :41",
      " :42",
      " :43",
      " :44",
      " :45",
      " :46",
      " :47",
      " :48",
      " :49",
      " :5",
      " :50",
      " :51",
      " :52",
      " :53",
      " :54",
      " :55",
      " :56",
      " :57",
      " :58",
      " :59",
      " :6",
      " :60",
      " :61",
      " :62",
      " :63",
      " :64",
      " :65",
      " :66",
      " :67",
      " :68",
      " :69",
      " :7",
      " :70",
      " :71",
      " :72",
      " :73",
      " :74",
      " :8",
      " :9"
    ],
    " :17": [
      " :1",
      " :10",
      " :11",
      " :12",
      " :13",
      " :14",
      " :15",
      " :16",
      " :18",
      " :19",
      " :2",
      " :20",
      " :21",
      " :22",
      " :23",
      " :24",
      " :25",
      " :26",
      " :27",
      " :28",
      " :29",
      " :3",
      " :30",
      " :31",
      " :32",
      " :33",
      " :34",
      " :35",
      " :36",
      " :37",
      " :38",
      " :39",
      " :4",
      " :40",
      " :41",
      " :42",
      " :43",
      " :44",
      " :45",
      " :46",
      " :47",
      " :48",
      " :49",
      " :5",
      " :50",
      " :51",
      " :52",
      " :53",
      " :54",
      " :55",
      " :56",
      " :57",
      " :58",
      " :59",
      " :6",
      " :60",
      " :61",
      " :62",
      " :63",
      " :64",
      " :65",
      " :66",
      " :67",
      " :68",
      " :69",
      " :7",
      " :70",
      " :71",
      " :72",
      " :73",
      " :74",
      " :8",
      " :9"
    ],
    " :18": [
      " :1",
      " :10",
      " :11",
      " :12",
      " :13",
      " :14",
      " :15",
      " :16",
      " :17",
      " :19",
      " :2",
      " :20",
      " :21",
      " :22",
      " :23",
      " :24",
      " :25",
      " :26",
      " :27",
      " :28",
      " :29",
      " :3",
      " :30",
      " :31",
      " :32",
      " :33",
      " :34",
      " :35",
      " :36",
      " :37",
      " :38",
      " :39",
      " :4",
      " :40",
      " :41",
      " :42",
      " :43",
      " :44",
      " :45",
      " :46",
      " :47",
      " :48",
      " :49",
      " :5",
      " :50",
      " :51",
      " :52",
      " :53",
      " :54",
      " :55",
      " :56",
      " :57",
      " :58",
      " :59",
      " :6",
      " :60",
      " :61",
      " :62",
      " :63",
      " :64",
      " :65",
      " :66",
      " :67",
      " :68",
      " :69",
      " :7",
      " :70",
      " :71",
      " :72",
      " :73",
      " :74",
      " :8",
      " :9"
    ],
    " :19": [
      " :1",
      " :10",
      " :11",
      " :12",
      " :13",
      " :14",
      " :15",
      " :16",
      " :17",
      " :18",
      " :2",
      " :20",
      " :21",
      " :22",
      " :23",
      " :24",
      " :25",
      " :26",
      " :27",
      " :28",
      " :29",
      " :3",
      " :30",
      " :31",
      " :32",
      " :33",
      " :34",
      " :35",
      " :36",
      " :37",
      " :38",
      " :39",
      " :4",
      " :40",
      " :41",
      " :42",
      " :43",
      " :44",
      " :45",
      " :46",
      " :47",
      " :48",
      " :49",
      " :5",
      " :50",
      " :51",
      " :52",
      " :53",
      " :54",
      " :55",
      " :56",
      " :57",
      " :58",
      " :59",
      " :6",
      " :60",
      " :61",
      " :62",
      " :63",
      " :64",
      " :65",
      " :66",
      " :67",
      " :68",
      " :69",
      " :7",
      " :70",
      " :71",
      " :72",
      " :73",
      " :74",
      " :8",
      " :9"
    ],
    " :20": [
      " :1",
      " :10",
      " :11",
      " :12",
      " :13",
      " :14",
      " :15",
      " :16",
      " :17",
      " :18",
      " :19",
      " :2",
      " :21",
      " :22",
      " :23",
      " :24",
      " :25",
      " :26",
      " :27",
      " :28",
      " :29",
      " :3",
      " :30",
      " :31",
      " :32",
      " :33",
      " :34",
      " :35",
      " :36",
      " :37",
      " :38",
      " :39",
      " :4",
      " :40",
      " :41",
      " :42",
      " :43",
      " :44",
      " :45",
      " :46",
      " :47",
      " :48",
      " :49",
      " :5",
      " :50",
      " :51",
      " :52",
      " :53",
      " :54",
      " :55",
      " :56",
      " :57",
      " :58",
      " :59",
      " :6",
      " :60",
      " :61",
      " :62",
      " :63",
      " :64",
      " :65",
      " :66",
      " :67",
      " :68",
      " :69",
      " :7",
      " :70",
      " :71",
      " :72",
      " :73",
      " :74",
      " :8",
      " :9"
    ],
    " :21": [
      " :1",
      " :10",
      " :11",
      " :12",
      " :13",
      " :14",
      " :15",
      " :16",
      " :17",
      " :18",
      " :19",
      " :2",
      " :20",
      " :22",
      " :23",
      " :24",
      " :25",
      " :26",
      " :27",
      " :28",
      " :29",
      " :3",
      " :30",
      " :31",
      " :32",
      " :33",
      " :34",
      " :35",
      " :36",
      " :37",
      " :38",
      " :39",
      " :4",
      " :40",
      " :41",
      " :42",
      " :43",
      " :44",
      " :45",
      " :46",
      " :47",
      " :48",
      " :49",
      " :5",
      " :50",
      " :51",
      " :52",
      " :53",
      " :54",
      " :55",
      " :56",
      " :57",
      " :58",
      " :59",
      " :6",
      " :60",
      " :61",
      " :62",
      " :63",
      " :64",
      " :65",
      " :66",
      " :67",
      " :68",
      " :69",
      " :7",
      " :70",
      " :71",
      " :72",
      " :73",
      " :74",
      " :8",
      " :9"
    ],
    " :22": [
      " :1",
      " :10",
      " :11",
      " :12",
      " :13",
      " :14",
      " :15",
      " :16",
      " :17",
      " :18",
      " :19",
      " :2",
      " :20",
      " :21",
      " :23",
      " :24",
      " :25",
      " :26",
      " :27",
      " :28",
      " :29",
      " :3",
      " :30",
      " :31",
      " :32",
      " :33",
      " :34",
      " :35",
      " :36",
      " :37",
      " :38",
      " :39",
      " :4",
      " :40",
      " :41",
      " :42",
      " :43",
      " :44",
      " :45",
      " :46",
      " :47",
      " :48",
      " :49",
      " :5",
      " :50",
      " :51",
      " :52",
      " :53",
      " :54",
      " :55",
      " :56",
      " :57",
      " :58",
      " :59",
      " :6",
      " :60",
      " :61",
      " :62",
      " :63",
      " :64",
      " :65",
      " :66",
      " :67",
      " :68",
      " :69",
      " :7",
      " :70",
      " :71",
      " :72",
      " :73",
      " :74",
      " :8",
      " :9"
    ],
    " :23": [
      " :1",
      " :10",
      " :11",
      " :12",
      " :13",
      " :14",
      " :15",
      " :16",
      " :17",
      " :18",
      " :19",
      " :2",
      " :20",
      " :21",
      " :22",
      " :24",
      " :25",
      " :26",
      " :27",
      " :28",
      " :29",
      " :3",
      " :30",
      " :31",
      " :32",
      " :33",
      " :34",
      " :35",
      " :36",
      " :37",
      " :38",
      " :39",
      " :4",
      " :40",
      " :41",
      " :42",
      " :43",
      " :44",
      " :45",
      " :46",
      " :47",
      " :48",
      " :49",
      " :5",
      " :50",
      " :51",
      " :52",
      " :53",
      " :54",
      " :55",
      " :56",
      " :57",
      " :58",
      " :59",
      " :6",
      " :60",
      " :61",
      " :62",
      " :63",
      " :64",
      " :65",
      " :66",
      " :67",
      " :68",
      " :69",
      " :7",
      " :70",
      " :71",
      " :72",
      " :73",
      " :74",
      " :8",
      " :9"
    ],
    " :24": [
      " :1",
      " :10",
      " :11",
      " :12",
      " :13",
      " :14",
      " :15",
      " :16",
      " :17",
      " :18",
      " :19",
      " :2",
      " :20",
      " :21",
      " :22",
      " :23",
      " :25",
      " :26",
      " :27",
      " :28",
      " :29",
      " :3",
      " :30",
      " :31",
      " :32",
      " :33",
      " :34",
      " :35",
      " :36",
      " :37",
      " :38",
      " :39",
      " :4",
      " :40",
      " :41",
      " :42",
      " :43",
      " :44",
      " :45",
      " :46",
      " :47",
      " :48",
      " :49",
      " :5",
      " :50",
      " :51",
      " :52",
      " :53",
      " :54",
      " :55",
      " :56",
      " :57",
      " :58",
      " :59",
      " :6",
      " :60",
      " :61",
      " :62",
      " :63",
      " :64",
      " :65",
      " :66",
      " :67",
      " :68",
      " :69",
      " :7",
      " :70",
      " :71",
      " :72",
      " :73",
      " :74",
      " :8",
      " :9"
    ],
    " :25": [
      " :1",
      " :10",
      " :11",
      " :12",
      " :13",
      " :14",
      " :15",
      " :16",
      " :17",
      " :18",
      " :19",
      " :2",
      " :20",
      " :21",
      " :22",
      " :23",
      " :24",
      " :26",
      " :27",
      " :28",
      " :29",
      " :3",
      " :30",
      " :31",
      " :32",
      " :33",
      " :34",
      " :35",
      " :36",
      " :37",
      " :38",
      " :39",
      " :4",
      " :40",
      " :41",
      " :42",
      " :43",
      " :44",
      " :45",
      " :46",
      " :47",
      " :48",
      " :49",
      " :5",
      " :50",
      " :51",
      " :52",
      " :53",
      " :54",
      " :55",
      " :56",
      " :57",
      " :58",
      " :59",
      " :6",
      " :60",
      " :61",
      " :62",
      " :63",
      " :64",
      " :65",
      " :66",
      " :67",
      " :68",
      " :69",
      " :7",
      " :70",
      " :71",
      " :72",
      " :73",
      " :74",
      " :8",
      " :9"
    ],
    " :26": [
      " :1",
      " :10",
      " :11",
      " :12",
      " :13",
      " :14",
      " :15",
      " :16",
      " :17",
      " :18",
      " :19",
      " :2",
      " :20",
      " :21",
      " :22",
      " :23",
      " :24",
      " :25",
      " :27",
      " :28",
      " :29",
      " :3",
      " :30",
      " :31",
      " :32",
      " :33",
      " :34",
      " :35",
      " :36",
      " :37",
      " :38",
      " :39",
      " :4",
      " :40",
      " :41",
      " :42",
      " :43",
      " :44",
      " :45",
      " :46",
      " :47",
      " :48",
      " :49",
      " :5",
      " :50",
      " :51",
      " :52",
      " :53",
      " :54",
      " :55",
      " :56",
      " :57",
      " :58",
      " :59",
      " :6",
      " :60",
      " :61",
      " :62",
      " :63",
      " :64",
      " :65",
      " :66",
      " :67",
      " :68",
      " :69",
      " :7",
      " :70",
      " :71",
      " :72",
      " :73",
      " :74",
      " :8",
      " :9"
    ],
    " :27": [
      " :1",
      " :10",
      " :11",
      " :12",
      " :13",
      " :14",
      " :15",
      " :16",
      " :17",
      " :18",
      " :19",
      " :2",
      " :20",
      " :21",
      " :22",
      " :23",
      " :24",
      " :25",
      " :26",
      " :28",
      " :29",
      " :3",
      " :30",
      " :31",
      " :32",
      " :33",
      " :34",
      " :35",
      " :36",
      " :37",
      " :38",
      " :39",
      " :4",
      " :40",
      " :41",
      " :42",
      " :43",
      " :44",
      " :45",
      " :46",
      " :47",
      " :48",
      " :49",
      " :5",
      " :50",
      " :51",
      " :52",
      " :53",
      " :54",
      " :55",
      " :56",
      " :57",
      " :58",
      " :59",
      " :6",
      " :60",
      " :61",
      " :62",
      " :63",
      " :64",
      " :65",
      " :66",
      " :67",
      " :68",
      " :69",
      " :7",
      " :70",
      " :71",
      " :72",
      " :73",
      " :74",
      " :8",
      " :9"
    ],
    " :28": [
      " :1",
      " :10",
      " :11",
      " :12",
      " :13",
      " :14",
      " :15",
      " :16",
      " :17",
      " :18",
      " :19",
      " :2",
      " :20",
      " :21",
      " :22",
      " :23",
      " :24",
      " :25",
      " :26",
      " :27",
      " :29",
      " :3",
      " :30",
      " :31",
      " :32",
      " :33",
      " :34",
      " :35",
      " :36",
      " :37",
      " :38",
      " :39",
      " :4",
      " :40",
      " :41",
      " :42",
      " :43",
      " :44",
      " :45",
      " :46",
      " :47",
      " :48",
      " :49",
      " :5",
      " :50",
      " :51",
      " :52",
      " :53",
      " :54",
      " :55",
      " :56",
      " :57",
      " :58",
      " :59",
      " :6",
      " :60",
      " :61",
      " :62",
      " :63",
      " :64",
      " :65",
      " :66",
      " :67",
      " :68",
      " :69",
      " :7",
      " :70",
      " :71",
      " :72",
      " :73",
      " :74",
      " :8",
      " :9"
    ],
    " :29": [
      " :1",
      " :10",
      " :11",
      " :12",
      " :13",
      " :14",
      " :15",
      " :16",
      " :17",
      " :18",
      " :19",
      " :2",
      " :20",
      " :21",
      " :22",
      " :23",
      " :24",
      " :25",
      " :26",
      " :27",
      " :28",
      " :3",
      " :30",
      " :31",
      " :32",
      " :33",
      " :34",
      " :35",
      " :36",
      " :37",
      " :38",
      " :39",
      " :4",
      " :40",
      " :41",
      " :42",
      " :43",
      " :44",
      " :45",
      " :46",
      " :47",
      " :48",
      " :49",
      " :5",
      " :50",
      " :51",
      " :52",
      " :53",
      " :54",
      " :55",
      " :56",
      " :57",
      " :58",
      " :59",
      " :6",
      " :60",
      " :61",
      " :62",
      " :63",
      " :64",
      " :65",
      " :66",
      " :67",
      " :68",
      " :69",
      " :7",
      " :70",
      " :71",
      " :72",
      " :73",
      " :74",
      " :8",
      " :9"
    ],
    " :30": [
      " :1",
      " :10",
      " :11",
      " :12",
      " :13",
      " :14",
      " :15",
      " :16",
      " :17",
      " :18",
      " :19",
      " :2",
      " :20",
      " :21",
      " :22",
      " :23",
      " :24",
      " :25",
      " :26",
      " :27",
      " :28",
      " :29",
      " :3",
      " :31",
      " :32",
      " :33",
      " :34",
      " :35",
      " :36",
      " :37",
      " :38",
      " :39",
      " :4",
      " :40",
      " :41",
      " :42",
      " :43",
      " :44",
      " :45",
      " :46",
      " :47",
      " :48",
      " :49",
      " :5",
      " :50",
      " :51",
      " :52",
      " :53",
      " :54",
      " :55",
      " :56",
      " :57",
      " :58",
      " :59",
      " :6",
      " :60",
      " :61",
      " :62",
      " :63",
      " :64",
      " :65",
      " :66",
      " :67",
      " :68",
      " :69",
      " :7",
      " :70",
      " :71",
      " :72",
      " :73",
      " :74",
      " :8",
      " :9"
    ],
    " :31": [
      " :1",
      " :10",
      " :11",
      " :12",
      " :13",
      " :14",
      " :15",
      " :16",
      " :17",
      " :18",
      " :19",
      " :2",
      " :20",
      " :21",
      " :22",
      " :23",
      " :24",
      " :25",
      " :26",
      " :27",
      " :28",
      " :29",
      " :3",
      " :30",
      " :32",
      " :33",
      " :34",
      " :35",
      " :36",
      " :37",
      " :38",
      " :39",
      " :4",
      " :40",
      " :41",
      " :42",
      " :43",
      " :44",
      " :45",
      " :46",
      " :47",
      " :48",
      " :49",
      " :5",
      " :50",
      " :51",
      " :52",
      " :53",
      " :54",
      " :55",
      " :56",
      " :57",
      " :58",
      " :59",
      " :6",
      " :60",
      " :61",
      " :62",
      " :63",
      " :64",
      " :65",
      " :66",
      " :67",
      " :68",
      " :69",
      " :7",
      " :70",
      " :71",
      " :72",
      " :73",
      " :74",
      " :8",
      " :9"
    ],
    " :32": [
      " :1",
      " :10",
      " :11",
      " :12",
      " :13",
      " :14",
      " :15",
      " :16",
      " :17",
      " :18",
      " :19",
      " :2",
      " :20",
      " :21",
      " :22",
      " :23",
      " :24",
      " :25",
      " :26",
      " :27",
      " :28",
      " :29",
      " :3",
      " :30",
      " :31",
      " :33",
      " :34",
      " :35",
      " :36",
      " :37",
      " :38",
      " :39",
      " :4",
      " :40",
      " :41",
      " :42",
      " :43",
      " :44",
      " :45",
      " :46",
      " :47",
      " :48",
      " :49",
      " :5",
      " :50",
      " :51",
      " :52",
      " :53",
      " :54",
      " :55",
      " :56",
      " :57",
      " :58",
      " :59",
      " :6",
      " :60",
      " :61",
      " :62",
      " :63",
      " :64",
      " :65",
      " :66",
      " :67",
      " :68",
      " :69",
      " :7",
      " :70",
      " :71",
      " :72",
      " :73",
      " :74",
      " :8",
      " :9"
    ],
    " :33": [
      " :1",
      " :10",
      " :11",
      " :12",
      " :13",
      " :14",
      " :15",
      " :16",
      " :17",
      " :18",
      " :19",
      " :2",
      " :20",
      " :21",
      " :22",
      " :23",
      " :24",
      " :25",
      " :26",
      " :27",
      " :28",
      " :29",
      " :3",
      " :30",
      " :31",
      " :32",
      " :34",
      " :35",
      " :36",
      " :37",
      " :38",
      " :39",
      " :4",
      " :40",
      " :41",
      " :42",
      " :43",
      " :44",
      " :45",
      " :46",
      " :47",
      " :48",
      " :49",
      " :5",
      " :50",
      " :51",
      " :52",
      " :53",
      " :54",
      " :55",
      " :56",
      " :57",
      " :58",
      " :59",
      " :6",
      " :60",
      " :61",
      " :62",
      " :63",
      " :64",
      " :65",
      " :66",
      " :67",
      " :68",
      " :69",
      " :7",
      " :70",
      " :71",
      " :72",
      " :73",
      " :74",
      " :8",
      " :9"
    ],
    " :34": [
      " :1",
      " :10",
      " :11",
      " :12",
      " :13",
      " :14",
      " :15",
      " :16",
      " :17",
      " :18",
      " :19",
      " :2",
      " :20",
      " :21",
      " :22",
      " :23",
      " :24",
      " :25",
      " :26",
      " :27",
      " :28",
      " :29",
      " :3",
      " :30",
      " :31",
      " :32",
      " :33",
      " :35",
      " :36",
      " :37",
      " :38",
      " :39",
      " :4",
      " :40",
      " :41",
      " :42",
      " :43",
      " :44",
      " :45",
      " :46",
      " :47",
      " :48",
      " :49",
      " :5",
      " :50",
      " :51",
      " :52",
      " :53",
      " :54",
      " :55",
      " :56",
      " :57",
      " :58",
      " :59",
      " :6",
      " :60",
      " :61",
      " :62",
      " :63",
      " :64",
      " :65",
      " :66",
      " :67",
      " :68",
      " :69",
      " :7",
      " :70",
      " :71",
      " :72",
      " :73",
      " :74",
      " :8",
      " :9"
    ],
    " :35": [
      " :1",
      " :10",
      " :11",
      " :12",
      " :13",
      " :14",
      " :15",
      " :16",
      " :17",
      " :18",
      " :19",
      " :2",
      " :20",
      " :21",
      " :22",
      " :23",
      " :24",
      " :25",
      " :26",
      " :27",
      " :28",
      " :29",
      " :3",
      " :30",
      " :31",
      " :32",
      " :33",
      " :34",
      " :36",
      " :37",
      " :38",
      " :39",
      " :4",
      " :40",
      " :41",
      " :42",
      " :43",
      " :44",
      " :45",
      " :46",
      " :47",
      " :48",
      " :49",
      " :5",
      " :50",
      " :51",
      " :52",
      " :53",
      " :54",
      " :55",
      " :56",
      " :57",
      " :58",
      " :59",
      " :6",
      " :60",
      " :61",
      " :62",
      " :63",
      " :64",
      " :65",
      " :66",
      " :67",
      " :68",
      " :69",
      " :7",
      " :70",
      " :71",
      " :72",
      " :73",
      " :74",
      " :8",
      " :9"
    ],
    " :36": [
      " :1",
      " :10",
      " :11",
      " :12",
      " :13",
      " :14",
      " :15",
      " :16",
      " :17",
      " :18",
      " :19",
      " :2",
      " :20",
      " :21",
      " :22",
      " :23",
      " :24",
      " :25",
      " :26",
      " :27",
      " :28",
      " :29",
      " :3",
      " :30",
      " :31",
      " :32",
      " :33",
      " :34",
      " :35",
      " :37",
      " :38",
      " :39",
      " :4",
      " :40",
      " :41",
      " :42",
      " :43",
      " :44",
      " :45",
      " :46",
      " :47",
      " :48",
      " :49",
      " :5",
      " :50",
      " :51",
      " :52",
      " :53",
      " :54",
      " :55",
      " :56",
      " :57",
      " :58",
      " :59",
      " :6",
      " :60",
      " :61",
      " :62",
      " :63",
      " :64",
      " :65",
      " :66",
      " :67",
      " :68",
      " :69",
      " :7",
      " :70",
      " :71",
      " :72",
      " :73",
      " :74",
      " :8",
      " :9"
    ],
    " :37": [
      " :1",
      " :10",
      " :11",
      " :12",
      " :13",
      " :14",
      " :15",
      " :16",
      " :17",
      " :18",
      " :19",
      " :2",
      " :20",
      " :21",
      " :22",
      " :23",
      " :24",
      " :25",
      " :26",
      " :27",
      " :28",
      " :29",
      " :3",
      " :30",
      " :31",
      " :32",
      " :33",
      " :34",
      " :35",
      " :36",
      " :38",
      " :39",
      " :4",
      " :40",
      " :41",
      " :42",
      " :43",
      " :44",
      " :45",
      " :46",
      " :47",
      " :48",
      " :49",
      " :5",
      " :50",
      " :51",
      " :52",
      " :53",
      " :54",
      " :55",
      " :56",
      " :57",
      " :58",
      " :59",
      " :6",
      " :60",
      " :61",
      " :62",
      " :63",
      " :64",
      " :65",
      " :66",
      " :67",
      " :68",
      " :69",
      " :7",
      " :70",
      " :71",
      " :72",
      " :73",
      " :74",
      " :8",
      " :9"
    ],
    " :38": [
      " :1",
      " :10",
      " :11",
      " :12",
      " :13",
      " :14",
      " :15",
      " :16",
      " :17",
      " :18",
      " :19",
      " :2",
      " :20",
      " :21",
      " :22",
      " :23",
      " :24",
      " :25",
      " :26",
      " :27",
      " :28",
      " :29",
      " :3",
      " :30",
      " :31",
      " :32",
      " :33",
      " :34",
      " :35",
      " :36",
      " :37",
      " :39",
      " :4",
      " :40",
      " :41",
      " :42",
      " :43",
      " :44",
      " :45",
      " :46",
      " :47",
      " :48",
      " :49",
      " :5",
      " :50",
      " :51",
      " :52",
      " :53",
      " :54",
      " :55",
      " :56",
      " :57",
      " :58",
      " :59",
      " :6",
      " :60",
      " :61",
      " :62",
      " :63",
      " :64",
      " :65",
      " :66",
      " :67",
      " :68",
      " :69",
      " :7",
      " :70",
      " :71",
      " :72",
      " :73",
      " :74",
      " :8",
      " :9"
    ],
    " :39": [
      " :1",
      " :10",
      " :11",
      " :12",
      " :13",
      " :14",
      " :15",
      " :16",
      " :17",
      " :18",
      " :19",
      " :2",
      " :20",
      " :21",
      " :22",
      " :23",
      " :24",
      " :25",
      " :26",
      " :27",
      " :28",
      " :29",
      " :3",
      " :30",
      " :31",
      " :32",
      " :33",
      " :34",
      " :35",
      " :36",
      " :37",
      " :38",
      " :4",
      " :40",
      " :41",
      " :42",
      " :43",
      " :44",
      " :45",
      " :46",
      " :47",
      " :48",
      " :49",
      " :5",
      " :50",
      " :51",
      " :52",
      " :53",
      " :54",
      " :55",
      " :56",
      " :57",
      " :58",
      " :59",
      " :6",
      " :60",
      " :61",
      " :62",
      " :63",
      " :64",
      " :65",
      " :66",
      " :67",
      " :68",
      " :69",
      " :7",
      " :70",
      " :71",
      " :72",
      " :73",
      " :74",
      " :8",
      " :9"
    ],
    " :40": [
      " :1",
      " :10",
      " :11",
      " :12",
      " :13",
      " :14",
      " :15",
      " :16",
      " :17",
      " :18",
      " :19",
      " :2",
      " :20",
      " :21",
      " :22",
      " :23",
      " :24",
      " :25",
      " :26",
      " :27",
      " :28",
      " :29",
      " :3",
      " :30",
      " :31",
      " :32",
      " :33",
      " :34",
      " :35",
      " :36",
      " :37",
      " :38",
      " :39",
      " :4",
      " :41",
      " :42",
      " :43",
      " :44",
      " :45",
      " :46",
      " :47",
      " :48",
      " :49",
      " :5",
      " :50",
      " :51",
      " :52",
      " :53",
      " :54",
      " :55",
      " :56",
      " :57",
      " :58",
      " :59",
      " :6",
      " :60",
      " :61",
      " :62",
      " :63",
      " :64",
      " :65",
      " :66",
      " :67",
      " :68",
      " :69",
      " :7",
      " :70",
      " :71",
      " :72",
      " :73",
      " :74",
      " :8",
      " :9"
    ],
    " :41": [
      " :1",
      " :10",
      " :11",
      " :12",
      " :13",
      " :14",
      " :15",
      " :16",
      " :17",
      " :18",
      " :19",
      " :2",
      " :20",
      " :21",
      " :22",
      " :23",
      " :24",
      " :25",
      " :26",
      " :27",
      " :28",
      " :29",
      " :3",
      " :30",
      " :31",
      " :32",
      " :33",
      " :34",
      " :35",
      " :36",
      " :37",
      " :38",
      " :39",
      " :4",
      " :40",
      " :42",
      " :43",
      " :44",
      " :45",
      " :46",
      " :47",
      " :48",
      " :49",
      " :5",
      " :50",
      " :51",
      " :52",
      " :53",
      " :54",
      " :55",
      " :56",
      " :57",
      " :58",
      " :59",
      " :6",
      " :60",
      " :61",
      " :62",
      " :63",
      " :64",
      " :65",
      " :66",
      " :67",
      " :68",
      " :69",
      " :7",
      " :70",
      " :71",
      " :72",
      " :73",
      " :74",
      " :8",
      " :9"
    ],
    " :42": [
      " :1",
      " :10",
      " :11",
      " :12",
      " :13",
      " :14",
      " :15",
      " :16",
      " :17",
      " :18",
      " :19",
      " :2",
      " :20",
      " :21",
      " :22",
      " :23",
      " :24",
      " :25",
      " :26",
      " :27",
      " :28",
      " :29",
      " :3",
      " :30",
      " :31",
      " :32",
      " :33",
      " :34",
      " :35",
      " :36",
      " :37",
      " :38",
      " :39",
      " :4",
      " :40",
      " :41",
      " :43",
      " :44",
      " :45",
      " :46",
      " :47",
      " :48",
      " :49",
      " :5",
      " :50",
      " :51",
      " :52",
      " :53",
      " :54",
      " :55",
      " :56",
      " :57",
      " :58",
      " :59",
      " :6",
      " :60",
      " :61",
      " :62",
      " :63",
      " :64",
      " :65",
      " :66",
      " :67",
      " :68",
      " :69",
      " :7",
      " :70",
      " :71",
      " :72",
      " :73",
      " :74",
      " :8",
      " :9"
    ],
    " :43": [
      " :1",
      " :10",
      " :11",
      " :12",
      " :13",
      " :14",
      " :15",
      " :16",
      " :17",
      " :18",
      " :19",
      " :2",
      " :20",
      " :21",
      " :22",
      " :23",
      " :24",
      " :25",
      " :26",
      " :27",
      " :28",
      " :29",
      " :3",
      " :30",
      " :31",
      " :32",
      " :33",
      " :34",
      " :35",
      " :36",
      " :37",
      " :38",
      " :39",
      " :4",
      " :40",
      " :41",
      " :42",
      " :44",
      " :45",
      " :46",
      " :47",
      " :48",
      " :49",
      " :5",
      " :50",
      " :51",
      " :52",
      " :53",
      " :54",
      " :55",
      " :56",
      " :57",
      " :58",
      " :59",
      " :6",
      " :60",
      " :61",
      " :62",
      " :63",
      " :64",
      " :65",
      " :66",
      " :67",
      " :68",
      " :69",
      " :7",
      " :70",
      " :71",
      " :72",
      " :73",
      " :74",
      " :8",
      " :9"
    ],
    " :44": [
      " :1",
      " :10",
      " :11",
      " :12",
      " :13",
      " :14",
      " :15",
      " :16",
      " :17",
      " :18",
      " :19",
      " :2",
      " :20",
      " :21",
      " :22",
      " :23",
      " :24",
      " :25",
      " :26",
      " :27",
      " :28",
      " :29",
      " :3",
      " :30",
      " :31",
      " :32",
      " :33",
      " :34",
      " :35",
      " :36",
      " :37",
      " :38",
      " :39",
      " :4",
      " :40",
      " :41",
      " :42",
      " :43",
      " :45",
      " :46",
      " :47",
      " :48",
      " :49",
      " :5",
      " :50",
      " :51",
      " :52",
      " :53",
      " :54",
      " :55",
      " :56",
      " :57",
      " :58",
      " :59",
      " :6",
      " :60",
      " :61",
      " :62",
      " :63",
      " :64",
      " :65",
      " :66",
      " :67",
      " :68",
      " :69",
      " :7",
      " :70",
      " :71",
      " :72",
      " :73",
      " :74",
      " :8",
      " :9"
    ],
    " :45": [
      " :1",
      " :10",
      " :11",
      " :12",
      " :13",
      " :14",
      " :15",
      " :16",
      " :17",
      " :18",
      " :19",
      " :2",
      " :20",
      " :21",
      " :22",
      " :23",
      " :24",
      " :25",
      " :26",
      " :27",
      " :28",
      " :29",
      " :3",
      " :30",
      " :31",
      " :32",
      " :33",
      " :34",
      " :35",
      " :36",
      " :37",
      " :38",
      " :39",
      " :4",
      " :40",
      " :41",
      " :42",
      " :43",
      " :44",
      " :46",
      " :47",
      " :48",
      " :49",
      " :5",
      " :50",
      " :51",
      " :52",
      " :53",
      " :54",
      " :55",
      " :56",
      " :57",
      " :58",
      " :59",
      " :6",
      " :60",
      " :61",
      " :62",
      " :63",
      " :64",
      " :65",
      " :66",
      " :67",
      " :68",
      " :69",
      " :7",
      " :70",
      " :71",
      " :72",
      " :73",
      " :74",
      " :8",
      " :9"
    ],
    " :46": [
      " :1",
      " :10",
      " :11",
      " :12",
      " :13",
      " :14",
      " :15",
      " :16",
      " :17",
      " :18",
      " :19",
      " :2",
      " :20",
      " :21",
      " :22",
      " :23",
      " :24",
      " :25",
      " :26",
      " :27",
      " :28",
      " :29",
      " :3",
      " :30",
      " :31",
      " :32",
      " :33",
      " :34",
      " :35",
      " :36",
      " :37",
      " :38",
      " :39",
      " :4",
      " :40",
      " :41",
      " :42",
      " :43",
      " :44",
      " :45",
      " :47",
      " :48",
      " :49",
      " :5",
      " :50",
      " :51",
      " :52",
      " :53",
      " :54",
      " :55",
      " :56",
      " :57",
      " :58",
      " :59",
      " :6",
      " :60",
      " :61",
      " :62",
      " :63",
      " :64",
      " :65",
      " :66",
      " :67",
      " :68",
      " :69",
      " :7",
      " :70",
      " :71",
      " :72",
      " :73",
      " :74",
      " :8",
      " :9"
    ],
    " :47": [
      " :1",
      " :10",
      " :11",
      " :12",
      " :13",
      " :14",
      " :15",
      " :16",
      " :17",
      " :18",
      " :19",
      " :2",
      " :20",
      " :21",
      " :22",
      " :23",
      " :24",
      " :25",
      " :26",
      " :27",
      " :28",
      " :29",
      " :3",
      " :30",
      " :31",
      " :32",
      " :33",
      " :34",
      " :35",
      " :36",
      " :37",
      " :38",
      " :39",
      " :4",
      " :40",
      " :41",
      " :42",
      " :43",
      " :44",
      " :45",
      " :46",
      " :48",
      " :49",
      " :5",
      " :50",
      " :51",
      " :52",
      " :53",
      " :54",
      " :55",
      " :56",
      " :57",
      " :58",
      " :59",
      " :6",
      " :60",
      " :61",
      " :62",
      " :63",
      " :64",
      " :65",
      " :66",
      " :67",
      " :68",
      " :69",
      " :7",
      " :70",
      " :71",
      " :72",
      " :73",
      " :74",
      " :8",
      " :9"
    ],
    " :48": [
      " :1",
      " :10",
      " :11",
      " :12",
      " :13",
      " :14",
      " :15",
      " :16",
      " :17",
      " :18",
      " :19",
      " :2",
      " :20",
      " :21",
      " :22",
      " :23",
      " :24",
      " :25",
      " :26",
      " :27",
      " :28",
      " :29",
      " :3",
      " :30",
      " :31",
      " :32",
      " :33",
      " :34",
      " :35",
      " :36",
      " :37",
      " :38",
      " :39",
      " :4",
      " :40",
      " :41",
      " :42",
      " :43",
      " :44",
      " :45",
      " :46",
      " :47",
      " :49",
      " :5",
      " :50",
      " :51",
      " :52",
      " :53",
      " :54",
      " :55",
      " :56",
      " :57",
      " :58",
      " :59",
      " :6",
      " :60",
      " :61",
      " :62",
      " :63",
      " :64",
      " :65",
      " :66",
      " :67",
      " :68",
      " :69",
      " :7",
      " :70",
      " :71",
      " :72",
      " :73",
      " :74",
      " :8",
      " :9"
    ],
    " :49": [
      " :1",
      " :10",
      " :11",
      " :12",
      " :13",
      " :14",
      " :15",
      " :16",
      " :17",
      " :18",
      " :19",
      " :2",
      " :20",
      " :21",
      " :22",
      " :23",
      " :24",
      " :25",
      " :26",
      " :27",
      " :28",
      " :29",
      " :3",
      " :30",
      " :31",
      " :32",
      " :33",
      " :34",
      " :35",
      " :36",
      " :37",
      " :38",
      " :39",
      " :4",
      " :40",
      " :41",
      " :42",
      " :43",
      " :44",
      " :45",
      " :46",
      " :47",
      " :48",
      " :5",
      " :50",
      " :51",
      " :52",
      " :53",
      " :54",
      " :55",
      " :56",
      " :57",
      " :58",
      " :59",
      " :6",
      " :60",
      " :61",
      " :62",
      " :63",
      " :64",
      " :65",
      " :66",
      " :67",
      " :68",
      " :69",
      " :7",
      " :70",
      " :71",
      " :72",
      " :73",
      " :74",
      " :8",
      " :9"
    ],
    " :50": [
      " :1",
      " :10",
      " :11",
      " :12",
      " :13",
      " :14",
      " :15",
      " :16",
      " :17",
      " :18",
      " :19",
      " :2",
      " :20",
      " :21",
      " :22",
      " :23",
      " :24",
      " :25",
      " :26",
      " :27",
      " :28",
      " :29",
      " :3",
      " :30",
      " :31",
      " :32",
      " :33",
      " :34",
      " :35",
      " :36",
      " :37",
      " :38",
      " :39",
      " :4",
      " :40",
      " :41",
      " :42",
      " :43",
      " :44",
      " :45",
      " :46",
      " :47",
      " :48",
      " :49",
      " :5",
      " :51",
      " :52",
      " :53",
      " :54",
      " :55",
      " :56",
      " :57",
      " :58",
      " :59",
      " :6",
      " :60",
      " :61",
      " :62",
      " :63",
      " :64",
      " :65",
      " :66",
      " :67",
      " :68",
      " :69",
      " :7",
      " :70",
      " :71",
      " :72",
      " :73",
      " :74",
      " :8",
      " :9"
    ],
    " :51": [
      " :1",
      " :10",
      " :11",
      " :12",
      " :13",
      " :14",
      " :15",
      " :16",
      " :17",
      " :18",
      " :19",
      " :2",
      " :20",
      " :21",
      " :22",
      " :23",
      " :24",
      " :25",
      " :26",
      " :27",
      " :28",
      " :29",
      " :3",
      " :30",
      " :31",
      " :32",
      " :33",
      " :34",
      " :35",
      " :36",
      " :37",
      " :38",
      " :39",
      " :4",
      " :40",
      " :41",
      " :42",
      " :43",
      " :44",
      " :45",
      " :46",
      " :47",
      " :48",
      " :49",
      " :5",
      " :50",
      " :52",
      " :53",
      " :54",
      " :55",
      " :56",
      " :57",
      " :58",
      " :59",
      " :6",
      " :60",
      " :61",
      " :62",
      " :63",
      " :64",
      " :65",
      " :66",
      " :67",
      " :68",
      " :69",
      " :7",
      " :70",
      " :71",
      " :72",
      " :73",
      " :74",
      " :8",
      " :9"
    ],
    " :52": [
      " :1",
      " :10",
      " :11",
      " :12",
      " :13",
      " :14",
      " :15",
      " :16",
      " :17",
      " :18",
      " :19",
      " :2",
      " :20",
      " :21",
      " :22",
      " :23",
      " :24",
      " :25",
      " :26",
      " :27",
      " :28",
      " :29",
      " :3",
      " :30",
      " :31",
      " :32",
      " :33",
      " :34",
      " :35",
      " :36",
      " :37",
      " :38",
      " :39",
      " :4",
      " :40",
      " :41",
      " :42",
      " :43",
      " :44",
      " :45",
      " :46",
      " :47",
      " :48",
      " :49",
      " :5",
      " :50",
      " :51",
      " :53",
      " :54",
      " :55",
      " :56",
      " :57",
      " :58",
      " :59",
      " :6",
      " :60",
      " :61",
      " :62",
      " :63",
      " :64",
      " :65",
      " :66",
      " :67",
      " :68",
      " :69",
      " :7",
      " :70",
      " :71",
      " :72",
      " :73",
      " :74",
      " :8",
      " :9"
    ],
    " :53": [
      " :1",
      " :10",
      " :11",
      " :12",
      " :13",
      " :14",
      " :15",
      " :16",
      " :17",
      " :18",
      " :19",
      " :2",
      " :20",
      " :21",
      " :22",
      " :23",
      " :24",
      " :25",
      " :26",
      " :27",
      " :28",
      " :29",
      " :3",
      " :30",
      " :31",
      " :32",
      " :33",
      " :34",
      " :35",
      " :36",
      " :37",
      " :38",
      " :39",
      " :4",
      " :40",
      " :41",
      " :42",
      " :43",
      " :44",
      " :45",
      " :46",
      " :47",
      " :48",
      " :49",
      " :5",
      " :50",
      " :51",
      " :52",
      " :54",
      " :55",
      " :56",
      " :57",
      " :58",
      " :59",
      " :6",
      " :60",
      " :61",
      " :62",
      " :63",
      " :64",
      " :65",
      " :66",
      " :67",
      " :68",
      " :69",
      " :7",
      " :70",
      " :71",
      " :72",
      " :73",
      " :74",
      " :8",
      " :9"
    ],
    " :54": [
      " :1",
      " :10",
      " :11",
      " :12",
      " :13",
      " :14",
      " :15",
      " :16",
      " :17",
      " :18",
      " :19",
      " :2",
      " :20",
      " :21",
      " :22",
      " :23",
      " :24",
      " :25",
      " :26",
      " :27",
      " :28",
      " :29",
      " :3",
      " :30",
      " :31",
      " :32",
      " :33",
      " :34",
      " :35",
      " :36",
      " :37",
      " :38",
      " :39",
      " :4",
      " :40",
      " :41",
      " :42",
      " :43",
      " :44",
      " :45",
      " :46",
      " :47",
      " :48",
      " :49",
      " :5",
      " :50",
      " :51",
      " :52",
      " :53",
      " :55",
      " :56",
      " :57",
      " :58",
      " :59",
      " :6",
      " :60",
      " :61",
      " :62",
      " :63",
      " :64",
      " :65",
      " :66",
      " :67",
      " :68",
      " :69",
      " :7",
      " :70",
      " :71",
      " :72",
      " :73",
      " :74",
      " :8",
      " :9"
    ],
    " :55": [
      " :1",
      " :10",
      " :11",
      " :12",
      " :13",
      " :14",
      " :15",
      " :16",
      " :17",
      " :18",
      " :19",
      " :2",
      " :20",
      " :21",
      " :22",
      " :23",
      " :24",
      " :25",
      " :26",
      " :27",
      " :28",
      " :29",
      " :3",
      " :30",
      " :31",
      " :32",
      " :33",
      " :34",
      " :35",
      " :36",
      " :37",
      " :38",
      " :39",
      " :4",
      " :40",
      " :41",
      " :42",
      " :43",
      " :44",
      " :45",
      " :46",
      " :47",
      " :48",
      " :49",
      " :5",
      " :50",
      " :51",
      " :52",
      " :53",
      " :54",
      " :56",
      " :57",
      " :58",
      " :59",
      " :6",
      " :60",
      " :61",
      " :62",
      " :63",
      " :64",
      " :65",
      " :66",
      " :67",
      " :68",
      " :69",
      " :7",
      " :70",
      " :71",
      " :72",
      " :73",
      " :74",
      " :8",
      " :9"
    ],
    " :56": [
      " :1",
      " :10",
      " :11",
      " :12",
      " :13",
      " :14",
      " :15",
      " :16",
      " :17",
      " :18",
      " :19",
      " :2",
      " :20",
      " :21",
      " :22",
      " :23",
      " :24",
      " :25",
      " :26",
      " :27",
      " :28",
      " :29",
      " :3",
      " :30",
      " :31",
      " :32",
      " :33",
      " :34",
      " :35",
      " :36",
      " :37",
      " :38",
      " :39",
      " :4",
      " :40",
      " :41",
      " :42",
      " :43",
      " :44",
      " :45",
      " :46",
      " :47",
      " :48",
      " :49",
      " :5",
      " :50",
      " :51",
      " :52",
      " :53",
      " :54",
      " :55",
      " :57",
      " :58",
      " :59",
      " :6",
      " :60",
      " :61",
      " :62",
      " :63",
      " :64",
      " :65",
      " :66",
      " :67",
      " :68",
      " :69",
      " :7",
      " :70",
      " :71",
      " :72",
      " :73",
      " :74",
      " :8",
      " :9"
    ],
    " :57": [
      " :1",
      " :10",
      " :11",
      " :12",
      " :13",
      " :14",
      " :15",
      " :16",
      " :17",
      " :18",
      " :19",
      " :2",
      " :20",
      " :21",
      " :22",
      " :23",
      " :24",
      " :25",
      " :26",
      " :27",
      " :28",
      " :29",
      " :3",
      " :30",
      " :31",
      " :32",
      " :33",
      " :34",
      " :35",
      " :36",
      " :37",
      " :38",
      " :39",
      " :4",
      " :40",
      " :41",
      " :42",
      " :43",
      " :44",
      " :45",
      " :46",
      " :47",
      " :48",
      " :49",
      " :5",
      " :50",
      " :51",
      " :52",
      " :53",
      " :54",
      " :55",
      " :56",
      " :58",
      " :59",
      " :6",
      " :60",
      " :61",
      " :62",
      " :63",
      " :64",
      " :65",
      " :66",
      " :67",
      " :68",
      " :69",
      " :7",
      " :70",
      " :71",
      " :72",
      " :73",
      " :74",
      " :8",
      " :9"
    ],
    " :58": [
      " :1",
      " :10",
      " :11",
      " :12",
      " :13",
      " :14",
      " :15",
      " :16",
      " :17",
      " :18",
      " :19",
      " :2",
      " :20",
      " :21",
      " :22",
      " :23",
      " :24",
      " :25",
      " :26",
      " :27",
      " :28",
      " :29",
      " :3",
      " :30",
      " :31",
      " :32",
      " :33",
      " :34",
      " :35",
      " :36",
      " :37",
      " :38",
      " :39",
      " :4",
      " :40",
      " :41",
      " :42",
      " :43",
      " :44",
      " :45",
      " :46",
      " :47",
      " :48",
      " :49",
      " :5",
      " :50",
      " :51",
      " :52",
      " :53",
      " :54",
      " :55",
      " :56",
      " :57",
      " :59",
      " :6",
      " :60",
      " :61",
      " :62",
      " :63",
      " :64",
      " :65",
      " :66",
      " :67",
      " :68",
      " :69",
      " :7",
      " :70",
      " :71",
      " :72",
      " :73",
      " :74",
      " :8",
      " :9"
    ],
    " :59": [
      " :1",
      " :10",
      " :11",
      " :12",
      " :13",
      " :14",
      " :15",
      " :16",
      " :17",
      " :18",
      " :19",
      " :2",
      " :20",
      " :21",
      " :22",
      " :23",
      " :24",
      " :25",
      " :26",
      " :27",
      " :28",
      " :29",
      " :3",
      " :30",
      " :31",
      " :32",
      " :33",
      " :34",
      " :35",
      " :36",
      " :37",
      " :38",
      " :39",
      " :4",
      " :40",
      " :41",
      " :42",
      " :43",
      " :44",
      " :45",
      " :46",
      " :47",
      " :48",
      " :49",
      " :5",
      " :50",
      " :51",
      " :52",
      " :53",
      " :54",
      " :55",
      " :56",
      " :57",
      " :58",
      " :6",
      " :60",
      " :61",
      " :62",
      " :63",
      " :64",
      " :65",
      " :66",
      " :67",
      " :68",
      " :69",
      " :7",
      " :70",
      " :71",
      " :72",
      " :73",
      " :74",
      " :8",
      " :9"
    ],
    " :60": [
      " :1",
      " :10",
      " :11",
      " :12",
      " :13",
      " :14",
      " :15",
      " :16",
      " :17",
      " :18",
      " :19",
      " :2",
      " :20",
      " :21",
      " :22",
      " :23",
      " :24",
      " :25",
      " :26",
      " :27",
      " :28",
      " :29",
      " :3",
      " :30",
      " :31",
      " :32",
      " :33",
      " :34",
      " :35",
      " :36",
      " :37",
      " :38",
      " :39",
      " :4",
      " :40",
      " :41",
      " :42",
      " :43",
      " :44",
      " :45",
      " :46",
      " :47",
      " :48",
      " :49",
      " :5",
      " :50",
      " :51",
      " :52",
      " :53",
      " :54",
      " :55",
      " :56",
      " :57",
      " :58",
      " :59",
      " :6",
      " :61",
      " :62",
      " :63",
      " :64",
      " :65",
      " :66",
      " :67",
      " :68",
      " :69",
      " :7",
      " :70",
      " :71",
      " :72",
      " :73",
      " :74",
      " :8",
      " :9"
    ],
    " :61": [
      " :1",
      " :10",
      " :11",
      " :12",
      " :13",
      " :14",
      " :15",
      " :16",
      " :17",
      " :18",
      " :19",
      " :2",
      " :20",
      " :21",
      " :22",
      " :23",
      " :24",
      " :25",
      " :26",
      " :27",
      " :28",
      " :29",
      " :3",
      " :30",
      " :31",
      " :32",
      " :33",
      " :34",
      " :35",
      " :36",
      " :37",
      " :38",
      " :39",
      " :4",
      " :40",
      " :41",
      " :42",
      " :43",
      " :44",
      " :45",
      " :46",
      " :47",
      " :48",
      " :49",
      " :5",
      " :50",
      " :51",
      " :52",
      " :53",
      " :54",
      " :55",
      " :56",
      " :57",
      " :58",
      " :59",
      " :6",
      " :60",
      " :62",
      " :63",
      " :64",
      " :65",
      " :66",
      " :67",
      " :68",
      " :69",
      " :7",
      " :70",
      " :71",
      " :72",
      " :73",
      " :74",
      " :8",
      " :9"
    ],
    " :62": [
      " :1",
      " :10",
      " :11",
      " :12",
      " :13",
      " :14",
      " :15",
      " :16",
      " :17",
      " :18",
      " :19",
      " :2",
      " :20",
      " :21",
      " :22",
      " :23",
      " :24",
      " :25",
      " :26",
      " :27",
      " :28",
      " :29",
      " :3",
      " :30",
      " :31",
      " :32",
      " :33",
      " :34",
      " :35",
      " :36",
      " :37",
      " :38",
      " :39",
      " :4",
      " :40",
      " :41",
      " :42",
      " :43",
      " :44",
      " :45",
      " :46",
      " :47",
      " :48",
      " :49",
      " :5",
      " :50",
      " :51",
      " :52",
      " :53",
      " :54",
      " :55",
      " :56",
      " :57",
      " :58",
      " :59",
      " :6",
      " :60",
      " :61",
      " :63",
      " :64",
      " :65",
      " :66",
      " :67",
      " :68",
      " :69",
      " :7",
      " :70",
      " :71",
      " :72",
      " :73",
      " :74",
      " :8",
      " :9"
    ],
    " :63": [
      " :1",
      " :10",
      " :11",
      " :12",
      " :13",
      " :14",
      " :15",
      " :16",
      " :17",
      " :18",
      " :19",
      " :2",
      " :20",
      " :21",
      " :22",
      " :23",
      " :24",
      " :25",
      " :26",
      " :27",
      " :28",
      " :29",
      " :3",
      " :30",
      " :31",
      " :32",
      " :33",
      " :34",
      " :35",
      " :36",
      " :37",
      " :38",
      " :39",
      " :4",
      " :40",
      " :41",
      " :42",
      " :43",
      " :44",
      " :45",
      " :46",
      " :47",
      " :48",
      " :49",
      " :5",
      " :50",
      " :51",
      " :52",
      " :53",
      " :54",
      " :55",
      " :56",
      " :57",
      " :58",
      " :59",
      " :6",
      " :60",
      " :61",
      " :62",
      " :64",
      " :65",
      " :66",
      " :67",
      " :68",
      " :69",
      " :7",
      " :70",
      " :71",
      " :72",
      " :73",
      " :74",
      " :8",
      " :9"
    ],
    " :64": [
      " :1",
      " :10",
      " :11",
      " :12",
      " :13",
      " :14",
      " :15",
      " :16",
      " :17",
      " :18",
      " :19",
      " :2",
      " :20",
      " :21",
      " :22",
      " :23",
      " :24",
      " :25",
      " :26",
      " :27",
      " :28",
      " :29",
      " :3",
      " :30",
      " :31",
      " :32",
      " :33",
      " :34",
      " :35",
      " :36",
      " :37",
      " :38",
      " :39",
      " :4",
      " :40",
      " :41",
      " :42",
      " :43",
      " :44",
      " :45",
      " :46",
      " :47",
      " :48",
      " :49",
      " :5",
      " :50",
      " :51",
      " :52",
      " :53",
      " :54",
      " :55",
      " :56",
      " :57",
      " :58",
      " :59",
      " :6",
      " :60",
      " :61",
      " :62",
      " :63",
      " :65",
      " :66",
      " :67",
      " :68",
      " :69",
      " :7",
      " :70",
      " :71",
      " :72",
      " :73",
      " :74",
      " :8",
      " :9"
    ],
    " :65": [
      " :1",
      " :10",
      " :11",
      " :12",
      " :13",
      " :14",
      " :15",
      " :16",
      " :17",
      " :18",
      " :19",
      " :2",
      " :20",
      " :21",
      " :22",
      " :23",
      " :24",
      " :25",
      " :26",
      " :27",
      " :28",
      " :29",
      " :3",
      " :30",
      " :31",
      " :32",
      " :33",
      " :34",
      " :35",
      " :36",
      " :37",
      " :38",
      " :39",
      " :4",
      " :40",
      " :41",
      " :42",
      " :43",
      " :44",
      " :45",
      " :46",
      " :47",
      " :48",
      " :49",
      " :5",
      " :50",
      " :51",
      " :52",
      " :53",
      " :54",
      " :55",
      " :56",
      " :57",
      " :58",
      " :59",
      " :6",
      " :60",
      " :61",
      " :62",
      " :63",
      " :64",
      " :66",
      " :67",
      " :68",
      " :69",
      " :7",
      " :70",
      " :71",
      " :72",
      " :73",
      " :74",
      " :8",
      " :9"
    ],
    " :66": [
      " :1",
      " :10",
      " :11",
      " :12",
      " :13",
      " :14",
      " :15",
      " :16",
      " :17",
      " :18",
      " :19",
      " :2",
      " :20",
      " :21",
      " :22",
      " :23",
      " :24",
      " :25",
      " :26",
      " :27",
      " :28",
      " :29",
      " :3",
      " :30",
      " :31",
      " :32",
      " :33",
      " :34",
      " :35",
      " :36",
      " :37",
      " :38",
      " :39",
      " :4",
      " :40",
      " :41",
      " :42",
      " :43",
      " :44",
      " :45",
      " :46",
      " :47",
      " :48",
      " :49",
      " :5",
      " :50",
      " :51",
      " :52",
      " :53",
      " :54",
      " :55",
      " :56",
      " :57",
      " :58",
      " :59",
      " :6",
      " :60",
      " :61",
      " :62",
      " :63",
      " :64",
      " :65",
      " :67",
      " :68",
      " :69",
      " :7",
      " :70",
      " :71",
      " :72",
      " :73",
      " :74",
      " :8",
      " :9"
    ],
    " :67": [
      " :1",
      " :10",
      " :11",
      " :12",
      " :13",
      " :14",
      " :15",
      " :16",
      " :17",
      " :18",
      " :19",
      " :2",
      " :20",
      " :21",
      " :22",
      " :23",
      " :24",
      " :25",
      " :26",
      " :27",
      " :28",
      " :29",
      " :3",
      " :30",
      " :31",
      " :32",
      " :33",
      " :34",
      " :35",
      " :36",
      " :37",
      " :38",
      " :39",
      " :4",
      " :40",
      " :41",
      " :42",
      " :43",
      " :44",
      " :45",
      " :46",
      " :47",
      " :48",
      " :49",
      " :5",
      " :50",
      " :51",
      " :52",
      " :53",
      " :54",
      " :55",
      " :56",
      " :57",
      " :58",
      " :59",
      " :6",
      " :60",
      " :61",
      " :62",
      " :63",
      " :64",
      " :65",
      " :66",
      " :68",
      " :69",
      " :7",
      " :70",
      " :71",
      " :72",
      " :73",
      " :74",
      " :8",
      " :9"
    ],
    " :68": [
      " :1",
      " :10",
      " :11",
      " :12",
      " :13",
      " :14",
      " :15",
      " :16",
      " :17",
      " :18",
      " :19",
      " :2",
      " :20",
      " :21",
      " :22",
      " :23",
      " :24",
      " :25",
      " :26",
      " :27",
      " :28",
      " :29",
      " :3",
      " :30",
      " :31",
      " :32",
      " :33",
      " :34",
      " :35",
      " :36",
      " :37",
      " :38",
      " :39",
      " :4",
      " :40",
      " :41",
      " :42",
      " :43",
      " :44",
      " :45",
      " :46",
      " :47",
      " :48",
      " :49",
      " :5",
      " :50",
      " :51",
      " :52",
      " :53",
      " :54",
      " :55",
      " :56",
      " :57",
      " :58",
      " :59",
      " :6",
      " :60",
      " :61",
      " :62",
      " :63",
      " :64",
      " :65",
      " :66",
      " :67",
      " :69",
      " :7",
      " :70",
      " :71",
      " :72",
      " :73",
      " :74",
      " :8",
      " :9"
    ],
    " :69": [
      " :1",
      " :10",
      " :11",
      " :12",
      " :13",
      " :14",
      " :15",
      " :16",
      " :17",
      " :18",
      " :19",
      " :2",
      " :20",
      " :21",
      " :22",
      " :23",
      " :24",
      " :25",
      " :26",
      " :27",
      " :28",
      " :29",
      " :3",
      " :30",
      " :31",
      " :32",
      " :33",
      " :34",
      " :35",
      " :36",
      " :37",
      " :38",
      " :39",
      " :4",
      " :40",
      " :41",
      " :42",
      " :43",
      " :44",
      " :45",
      " :46",
      " :47",
      " :48",
      " :49",
      " :5",
      " :50",
      " :51",
      " :52",
      " :53",
      " :54",
      " :55",
      " :56",
      " :57",
      " :58",
      " :59",
      " :6",
      " :60",
      " :61",
      " :62",
      " :63",
      " :64",
      " :65",
      " :66",
      " :67",
      " :68",
      " :7",
      " :70",
      " :71",
      " :72",
      " :73",
      " :74",
      " :8",
      " :9"
    ],
    " :70": [
      " :1",
      " :10",
      " :11",
      " :12",
      " :13",
      " :14",
      " :15",
      " :16",
      " :17",
      " :18",
      " :19",
      " :2",
      " :20",
      " :21",
      " :22",
      " :23",
      " :24",
      " :25",
      " :26",
      " :27",
      " :28",
      " :29",
      " :3",
      " :30",
      " :31",
      " :32",
      " :33",
      " :34",
      " :35",
      " :36",
      " :37",
      " :38",
      " :39",
      " :4",
      " :40",
      " :41",
      " :42",
      " :43",
      " :44",
      " :45",
      " :46",
      " :47",
      " :48",
      " :49",
      " :5",
      " :50",
      " :51",
      " :52",
      " :53",
      " :54",
      " :55",
      " :56",
      " :57",
      " :58",
      " :59",
      " :6",
      " :60",
      " :61",
      " :62",
      " :63",
      " :64",
      " :65",
      " :66",
      " :67",
      " :68",
      " :69",
      " :7",
      " :71",
      " :72",
      " :73",
      " :74",
      " :8",
      " :9"
    ],
    " :71": [
      " :1",
      " :10",
      " :11",
      " :12",
      " :13",
      " :14",
      " :15",
      " :16",
      " :17",
      " :18",
      " :19",
      " :2",
      " :20",
      " :21",
      " :22",
      " :23",
      " :24",
      " :25",
      " :26",
      " :27",
      " :28",
      " :29",
      " :3",
      " :30",
      " :31",
      " :32",
      " :33",
      " :34",
      " :35",
      " :36",
      " :37",
      " :38",
      " :39",
      " :4",
      " :40",
      " :41",
      " :42",
      " :43",
      " :44",
      " :45",
      " :46",
      " :47",
      " :48",
      " :49",
      " :5",
      " :50",
      " :51",
      " :52",
      " :53",
      " :54",
      " :55",
      " :56",
      " :57",
      " :58",
      " :59",
      " :6",
      " :60",
      " :61",
      " :62",
      " :63",
      " :64",
      " :65",
      " :66",
      " :67",
      " :68",
      " :69",
      " :7",
      " :70",
      " :72",
      " :73",
      " :74",
      " :8",
      " :9"
    ],
    " :72": [
      " :1",
      " :10",
      " :11",
      " :12",
      " :13",
      " :14",
      " :15",
      " :16",
      " :17",
      " :18",
      " :19",
      " :2",
      " :20",
      " :21",
      " :22",
      " :23",
      " :24",
      " :25",
      " :26",
      " :27",
      " :28",
      " :29",
      " :3",
      " :30",
      " :31",
      " :32",
      " :33",
      " :34",
      " :35",
      " :36",
      " :37",
      " :38",
      " :39",
      " :4",
      " :40",
      " :41",
      " :42",
      " :43",
      " :44",
      " :45",
      " :46",
      " :47",
      " :48",
      " :49",
      " :5",
      " :50",
      " :51",
      " :52",
      " :53",
      " :54",
      " :55",
      " :56",
      " :57",
      " :58",
      " :59",
      " :6",
      " :60",
      " :61",
      " :62",
      " :63",
      " :64",
      " :65",
      " :66",
      " :67",
      " :68",
      " :69",
      " :7",
      " :70",
      " :71",
      " :73",
      " :74",
      " :8",
      " :9"
    ],
    " :73": [
      " :1",
      " :10",
      " :11",
      " :12",
      " :13",
      " :14",
      " :15",
      " :16",
      " :17",
      " :18",
      " :19",
      " :2",
      " :20",
      " :21",
      " :22",
      " :23",
      " :24",
      " :25",
      " :26",
      " :27",
      " :28",
      " :29",
      " :3",
      " :30",
      " :31",
      " :32",
      " :33",
      " :34",
      " :35",
      " :36",
      " :37",
      " :38",
      " :39",
      " :4",
      " :40",
      " :41",
      " :42",
      " :43",
      " :44",
      " :45",
      " :46",
      " :47",
      " :48",
      " :49",
      " :5",
      " :50",
      " :51",
      " :52",
      " :53",
      " :54",
      " :55",
      " :56",
      " :57",
      " :58",
      " :59",
      " :6",
      " :60",
      " :61",
      " :62",
      " :63",
      " :64",
      " :65",
      " :66",
      " :67",
      " :68",
      " :69",
      " :7",
      " :70",
      " :71",
      " :72",
      " :74",
      " :8",
      " :9"
    ],
    " :74": [
      " :1",
      " :10",
      " :11",
      " :12",
      " :13",
      " :14",
      " :15",
      " :16",
      " :17",
      " :18",
      " :19",
      " :2",
      " :20",
      " :21",
      " :22",
      " :23",
      " :24",
      " :25",
      " :26",
      " :27",
      " :28",
      " :29",
      " :3",
      " :30",
      " :31",
      " :32",
      " :33",
      " :34",
      " :35",
      " :36",
      " :37",
      " :38",
      " :39",
      " :4",
      " :40",
      " :41",
      " :42",
      " :43",
      " :44",
      " :45",
      " :46",
      " :47",
      " :48",
      " :49",
      " :5",
      " :50",
      " :51",
      " :52",
      " :53",
      " :54",
      " :55",
      " :56",
      " :57",
      " :58",
      " :59",
      " :6",
      " :60",
      " :61",
      " :62",
      " :63",
      " :64",
      " :65",
      " :66",
      " :67",
      " :68",
      " :69",
      " :7",
      " :70",
      " :71",
      " :72",
      " :73",
      " :8",
      " :9"
    ]
  },
  "pair_contacts": {}
}
```
