## Supplementary material for "Localized Reactivity on Proteins as Riemannian Manifolds: A Quantum-Inspired Geometric Model for Deterministic, Metal-Aware Reactive-Site Prediction": code bundle: result_bound_labels_unbound_features.json

```
{
  "case": "DB55_1BVN_L",
  "AUROC_mean": 0.737027972027972,
  "AUROC_std": 0.13646825106711752,
  "fold_AUROCs": [
    0.54,
    0.91,
    0.7692307692307693,
    0.8409090909090909,
    0.625
  ],
  "AUPRC_mean": 0.5342294372294372,
  "AUPRC_std": 0.18066129552620006,
  "fold_AUPRCs": [
    0.379047619047619,
    0.8261904761904761,
    0.39285714285714285,
    0.6666666666666666,
    0.40638528138528135
  ],
  "policyP_info": {
    "K_target": 5,
    "K_min": 2,
    "min_valid_folds": 2,
    "n_pos_groups": 20,
    "K_used": 5,
    "n_total_folds": 5,
    "n_valid_folds": 5,
    "n_skipped_train_single_class": 0,
    "n_skipped_test_single_class": 0,
    "reason": "OK"
  },
  "n_pos": 20,
  "n_neg": 54,
  "unbound_positive_residue_ids": [
    " :14",
    " :15",
    " :16",
    " :17",
    " :18",
    " :19",
    " :20",
    " :22",
    " :44",
    " :46",
    " :52",
    " :53",
    " :54",
    " :55",
    " :56",
    " :57",
    " :58",
    " :59",
    " :61",
    " :62"
  ],
  "unbound_positive_residue_ids_path": "/content/benchmark_workdir/DB55_1BVN_L/unbound_positive_residue_ids.json",
  "bound_positive_residue_ids_used": [
    "T:814",
    "T:815",
    "T:816",
    "T:817",
    "T:818",
    "T:819",
    "T:820",
    "T:822",
    "T:844",
    "T:846",
    "T:852",
    "T:853",
    "T:854",
    "T:855",
    "T:856",
    "T:857",
    "T:858",
    "T:859",
    "T:861",
    "T:862"
  ],
  "bound_interface_report": {
    "cutoff_angstrom": 5.0,
    "coarse_margin_angstrom": 4.0,
    "scheme": "closest-heavy",
    "protein_only": true,
    "target_bound_chains": [
      "T"
    ],
    "n_target_res": 71,
    "n_other_res": 496,
    "n_candidate_pairs": 95,
    "n_interface_target_res": 20,
    "backend_kdtree": "scipy.cKDTree",
    "auto_interface_labels": true
  },
  "mapping": {
    "n_bound_labels": 20,
    "n_mapped": 20,
    "n_dropped": 0,
    "mapped_examples": [
      {
        "bound": "T:814",
        "unbound": " :14",
        "idx": 13
      },
      {
        "bound": "T:815",
        "unbound": " :15",
        "idx": 14
      },
      {
        "bound": "T:816",
        "unbound": " :16",
        "idx": 15
      },
      {
        "bound": "T:817",
        "unbound": " :17",
        "idx": 16
      },
      {
        "bound": "T:818",
        "unbound": " :18",
        "idx": 17
      },
      {
        "bound": "T:819",
        "unbound": " :19",
        "idx": 18
      },
      {
        "bound": "T:820",
        "unbound": " :20",
        "idx": 19
      },
      {
        "bound": "T:822",
        "unbound": " :22",
        "idx": 21
      },
      {
        "bound": "T:844",
        "unbound": " :44",
        "idx": 43
      },
      {
        "bound": "T:846",
        "unbound": " :46",
        "idx": 45
      },
      {
        "bound": "T:852",
        "unbound": " :52",
        "idx": 51
      },
      {
        "bound": "T:853",
        "unbound": " :53",
        "idx": 52
      },
      {
        "bound": "T:854",
        "unbound": " :54",
        "idx": 53
      },
      {
        "bound": "T:855",
        "unbound": " :55",
        "idx": 54
      },
      {
        "bound": "T:856",
        "unbound": " :56",
        "idx": 55
      },
      {
        "bound": "T:857",
        "unbound": " :57",
        "idx": 56
      },
      {
        "bound": "T:858",
        "unbound": " :58",
        "idx": 57
      },
      {
        "bound": "T:859",
        "unbound": " :59",
        "idx": 58
      },
      {
        "bound": "T:861",
        "unbound": " :61",
        "idx": 60
      },
      {
        "bound": "T:862",
        "unbound": " :62",
        "idx": 61
      }
    ],
    "dropped_examples": []
  },
  "mapping_extra": {
    "bound_to_unbound_chain_map": {
      "T": " "
    },
    "chain_assignment": {
      "forced_hints": [],
      "unmatched_bound_chains": [
        "P"
      ],
      "unmatched_unbound_chains": [],
      "ambiguity": [],
      "pair_details_top": {
        "T": [
          {
            "unbound": " ",
            "identity": 1.0,
            "coverage": 1.0,
            "weight": 1.0
          }
        ],
        "P": [
          {
            "unbound": " ",
            "identity": 0.06756756756756757,
            "coverage": 1.0,
            "weight": 0.06756756756756757
          }
        ]
      }
    },
    "dropped_chains_low_quality": [],
    "n_bound_chains_total": 2,
    "n_unbound_chains_total": 1
  },
  "symmetry": {
    "symmetry_groups": {
      " ": 0
    },
    "symmetry_policy": {
      "min_identity": 0.95,
      "min_coverage": 0.9
    },
    "collapse_only_within_symmetry_groups": true
  },
  "solvent": {
    "solvent_filter_applied": true,
    "source": "meta.json",
    "n_total": 74,
    "n_removed": 0,
    "n_unknown_resname": 0,
    "n_retained": 74,
    "solvent_codes": [
      "WAT",
      "HOH",
      "DOD",
      "TIP3"
    ]
  },
  "unbound_out_dir": "/content/benchmark_workdir/DB55_1BVN_L/out_unbound",
  "unbound_structure": "/content/benchmark_workdir/_dataset_unpacked/1BVN_l_u.pdb",
  "bound_structure": "/content/benchmark_workdir/_dataset_unpacked/1BVN_bound_complex.pdb"
}
```
