## Supplementary material for "Localized Reactivity on Proteins as Riemannian Manifolds: A Quantum-Inspired Geometric Model for Deterministic, Metal-Aware Reactive-Site Prediction": code bundle: env_features.json

```
{
  " :2": {
    "id": " :2",
    "chain": " ",
    "resseq": 2,
    "resname": "TYR",
    "sasa": 0.12906184792518616,
    "partial_charge_B": -0.34972319519657125,
    "F_metal": 0.0,
    "F_P": 0.0,
    "F_hal": 0.0,
    "total_density": 92157.7734375,
    "centroid": [
      0.9655409455299377,
      0.2480732500553131,
      3.85953950881958
    ],
    "dipole_rho": [
      18405.376953125,
      55703.05859375,
      20144.73828125
    ],
    "curv_rho": 335569152.0,
    "curv_rho_failed": false,
    "gpu_density_B_requested": "vector",
    "gpu_density_B_effective": "vector",
    "gpu_density_B_fallback_from_vector": false,
    "gpu_density_A_requested": null,
    "gpu_density_A_effective": null,
    "gpu_density_A_fallback_from_vector": false,
    "xtb_A_used": false,
    "xtb_A_success": false,
    "xtb_charge_length_mismatch": false
  },
  " :3": {
    "id": " :3",
    "chain": " ",
    "resseq": 3,
    "resname": "ALA",
    "sasa": 0.09679638594388962,
    "partial_charge_B": -0.06745847927948571,
    "F_metal": 0.0,
    "F_P": 0.0,
    "F_hal": 0.0,
    "total_density": 81723.46875,
    "centroid": [
      0.6512923836708069,
      0.31865599751472473,
      4.034936428070068
    ],
    "dipole_rho": [
      22318.060546875,
      27205.419921875,
      8237.4619140625
    ],
    "curv_rho": 299542624.0,
    "curv_rho_failed": false,
    "gpu_density_B_requested": "vector",
    "gpu_density_B_effective": "vector",
    "gpu_density_B_fallback_from_vector": false,
    "gpu_density_A_requested": null,
    "gpu_density_A_effective": null,
    "gpu_density_A_fallback_from_vector": false,
    "xtb_A_used": false,
    "xtb_A_success": false,
    "xtb_charge_length_mismatch": false
  },
  " :4": {
    "id": " :4",
    "chain": " ",
    "resseq": 4,
    "resname": "PRO",
    "sasa": 0.0,
    "partial_charge_B": -0.06000000000000002,
    "F_metal": 0.0,
    "F_P": 0.0,
    "F_hal": 0.0,
    "total_density": 95786.2421875,
    "centroid": [
      0.702880859375,
      0.578373372554779,
      4.039905548095703
    ],
    "dipole_rho": [
      30813.96484375,
      23075.091796875,
      1877.9710693359375
    ],
    "curv_rho": 352083840.0,
    "curv_rho_failed": false,
    "gpu_density_B_requested": "vector",
    "gpu_density_B_effective": "vector",
    "gpu_density_B_fallback_from_vector": false,
    "gpu_density_A_requested": null,
    "gpu_density_A_effective": null,
    "gpu_density_A_fallback_from_vector": false,
    "xtb_A_used": false,
    "xtb_A_success": false,
    "xtb_charge_length_mismatch": false
  },
  " :5": {
    "id": " :5",
    "chain": " ",
    "resseq": 5,
    "resname": "GLN",
    "sasa": 0.0,
    "partial_charge_B": -0.12,
    "F_metal": 0.0,
    "F_P": 0.0,
    "F_hal": 0.0,
    "total_density": 89692.609375,
    "centroid": [
      0.5468698143959045,
      0.5063883066177368,
      4.3009867668151855
    ],
    "dipole_rho": [
      36824.078125,
      32666.990234375,
      -1942.5111083984375
    ],
    "curv_rho": 314390272.0,
    "curv_rho_failed": false,
    "gpu_density_B_requested": "vector",
    "gpu_density_B_effective": "vector",
    "gpu_density_B_fallback_from_vector": false,
    "gpu_density_A_requested": null,
    "gpu_density_A_effective": null,
    "gpu_density_A_fallback_from_vector": false,
    "xtb_A_used": false,
    "xtb_A_success": false,
    "xtb_charge_length_mismatch": false
  },
  " :6": {
    "id": " :6",
    "chain": " ",
    "resseq": 6,
    "resname": "THR",
    "sasa": 0.0,
    "partial_charge_B": -0.3,
    "F_metal": 0.0,
    "F_P": 0.0,
    "F_hal": 0.0,
    "total_density": 87469.0390625,
    "centroid": [
      0.44088563323020935,
      0.8195732235908508,
      4.165948867797852
    ],
    "dipole_rho": [
      34800.1796875,
      15995.7392578125,
      -2417.411865234375
    ],
    "curv_rho": 326868960.0,
    "curv_rho_failed": false,
    "gpu_density_B_requested": "vector",
    "gpu_density_B_effective": "vector",
    "gpu_density_B_fallback_from_vector": false,
    "gpu_density_A_requested": null,
    "gpu_density_A_effective": null,
    "gpu_density_A_fallback_from_vector": false,
    "xtb_A_used": false,
    "xtb_A_success": false,
    "xtb_charge_length_mismatch": false
  },
  " :7": {
    "id": " :7",
    "chain": " ",
    "resseq": 7,
    "resname": "GLN",
    "sasa": 0.6637132167816162,
    "partial_charge_B": -0.2222825640981273,
    "F_metal": 0.0,
    "F_P": 0.0,
    "F_hal": 0.0,
    "total_density": 75413.1953125,
    "centroid": [
      0.09911525994539261,
      0.9655625224113464,
      4.24984884262085
    ],
    "dipole_rho": [
      38368.03125,
      7927.291015625,
      -8912.6611328125
    ],
    "curv_rho": 261686672.0,
    "curv_rho_failed": false,
    "gpu_density_B_requested": "vector",
    "gpu_density_B_effective": "vector",
    "gpu_density_B_fallback_from_vector": false,
    "gpu_density_A_requested": null,
    "gpu_density_A_effective": null,
    "gpu_density_A_fallback_from_vector": false,
    "xtb_A_used": false,
    "xtb_A_success": false,
    "xtb_charge_length_mismatch": false
  },
  " :8": {
    "id": " :8",
    "chain": " ",
    "resseq": 8,
    "resname": "SER",
    "sasa": 2.314920425415039,
    "partial_charge_B": -0.75,
    "F_metal": 0.0,
    "F_P": 0.0,
    "F_hal": 0.0,
    "total_density": 68008.0234375,
    "centroid": [
      -0.013369104824960232,
      0.9093813896179199,
      3.9372270107269287
    ],
    "dipole_rho": [
      37531.19921875,
      13202.490234375,
      -3294.2705078125
    ],
    "curv_rho": 240466256.0,
    "curv_rho_failed": false,
    "gpu_density_B_requested": "vector",
    "gpu_density_B_effective": "vector",
    "gpu_density_B_fallback_from_vector": false,
    "gpu_density_A_requested": null,
    "gpu_density_A_effective": null,
    "gpu_density_A_fallback_from_vector": false,
    "xtb_A_used": false,
    "xtb_A_success": false,
    "xtb_charge_length_mismatch": false
  },
  " :9": {
    "id": " :9",
    "chain": " ",
    "resseq": 9,
    "resname": "GLY",
    "sasa": 0.0,
    "partial_charge_B": -0.06000000000000002,
    "F_metal": 0.0,
    "F_P": 0.0,
    "F_hal": 0.0,
    "total_density": 76716.921875,
    "centroid": [
      0.10714750736951828,
      1.1215471029281616,
      3.754098415374756
    ],
    "dipole_rho": [
      37117.37890625,
      10237.6416015625,
      -330.01702880859375
    ],
    "curv_rho": 284830912.0,
    "curv_rho_failed": false,
    "gpu_density_B_requested": "vector",
    "gpu_density_B_effective": "vector",
    "gpu_density_B_fallback_from_vector": false,
    "gpu_density_A_requested": null,
    "gpu_density_A_effective": null,
    "gpu_density_A_fallback_from_vector": false,
    "xtb_A_used": false,
    "xtb_A_success": false,
    "xtb_charge_length_mismatch": false
  },
  " :10": {
    "id": " :10",
    "chain": " ",
    "resseq": 10,
    "resname": "ARG",
    "sasa": 0.0,
    "partial_charge_B": 0.4799999999999999,
    "F_metal": 0.0,
    "F_P": 0.0,
    "F_hal": 0.0,
    "total_density": 95197.9609375,
    "centroid": [
      0.25699707865715027,
      1.2189842462539673,
      4.06568717956543
    ],
    "dipole_rho": [
      42496.0859375,
      4302.31591796875,
      -7718.24951171875
    ],
    "curv_rho": 332251680.0,
    "curv_rho_failed": false,
    "gpu_density_B_requested": "vector",
    "gpu_density_B_effective": "vector",
    "gpu_density_B_fallback_from_vector": false,
    "gpu_density_A_requested": null,
    "gpu_density_A_effective": null,
    "gpu_density_A_fallback_from_vector": false,
    "xtb_A_used": false,
    "xtb_A_success": false,
    "xtb_charge_length_mismatch": false
  },
  " :11": {
    "id": " :11",
    "chain": " ",
    "resseq": 11,
    "resname": "THR",
    "sasa": 0.0,
    "partial_charge_B": -0.3,
    "F_metal": 0.0,
    "F_P": 0.0,
    "F_hal": 0.0,
    "total_density": 97915.0390625,
    "centroid": [
      0.42132607102394104,
      1.2074854373931885,
      3.5860562324523926
    ],
    "dipole_rho": [
      25035.23046875,
      12747.109375,
      -1512.2259521484375
    ],
    "curv_rho": 356698016.0,
    "curv_rho_failed": false,
    "gpu_density_B_requested": "vector",
    "gpu_density_B_effective": "vector",
    "gpu_density_B_fallback_from_vector": false,
    "gpu_density_A_requested": null,
    "gpu_density_A_effective": null,
    "gpu_density_A_fallback_from_vector": false,
    "xtb_A_used": false,
    "xtb_A_success": false,
    "xtb_charge_length_mismatch": false
  },
  " :12": {
    "id": " :12",
    "chain": " ",
    "resseq": 12,
    "resname": "SER",
    "sasa": 0.0,
    "partial_charge_B": -0.3,
    "F_metal": 0.0,
    "F_P": 0.0,
    "F_hal": 0.0,
    "total_density": 108696.5859375,
    "centroid": [
      0.6598936319351196,
      1.291210651397705,
      3.7860960960388184
    ],
    "dipole_rho": [
      21722.333984375,
      6448.67041015625,
      -6176.1708984375
    ],
    "curv_rho": 407917248.0,
    "curv_rho_failed": false,
    "gpu_density_B_requested": "vector",
    "gpu_density_B_effective": "vector",
    "gpu_density_B_fallback_from_vector": false,
    "gpu_density_A_requested": null,
    "gpu_density_A_effective": null,
    "gpu_density_A_fallback_from_vector": false,
    "xtb_A_used": false,
    "xtb_A_success": false,
    "xtb_charge_length_mismatch": false
  },
  " :13": {
    "id": " :13",
    "chain": " ",
    "resseq": 13,
    "resname": "ILE",
    "sasa": 0.0,
    "partial_charge_B": -0.06000000000000002,
    "F_metal": 0.0,
    "F_P": 0.0,
    "F_hal": 0.0,
    "total_density": 124382.7578125,
    "centroid": [
      0.9870969653129578,
      1.1027138233184814,
      4.100224494934082
    ],
    "dipole_rho": [
      25434.34765625,
      1096.31494140625,
      -1640.3436279296875
    ],
    "curv_rho": 447920800.0,
    "curv_rho_failed": false,
    "gpu_density_B_requested": "vector",
    "gpu_density_B_effective": "vector",
    "gpu_density_B_fallback_from_vector": false,
    "gpu_density_A_requested": null,
    "gpu_density_A_effective": null,
    "gpu_density_A_fallback_from_vector": false,
    "xtb_A_used": false,
    "xtb_A_success": false,
    "xtb_charge_length_mismatch": false
  },
  " :14": {
    "id": " :14",
    "chain": " ",
    "resseq": 14,
    "resname": "VAL",
    "sasa": 0.0,
    "partial_charge_B": -0.06000000000000002,
    "F_metal": 0.0,
    "F_P": 0.0,
    "F_hal": 0.0,
    "total_density": 119320.453125,
    "centroid": [
      0.9981954097747803,
      1.385439395904541,
      4.244062423706055
    ],
    "dipole_rho": [
      11474.6796875,
      -13151.2255859375,
      -9009.806640625
    ],
    "curv_rho": 443291424.0,
    "curv_rho_failed": false,
    "gpu_density_B_requested": "vector",
    "gpu_density_B_effective": "vector",
    "gpu_density_B_fallback_from_vector": false,
    "gpu_density_A_requested": null,
    "gpu_density_A_effective": null,
    "gpu_density_A_fallback_from_vector": false,
    "xtb_A_used": false,
    "xtb_A_success": false,
    "xtb_charge_length_mismatch": false
  },
  " :15": {
    "id": " :15",
    "chain": " ",
    "resseq": 15,
    "resname": "HIS",
    "sasa": 0.0,
    "partial_charge_B": 0.29999999999999993,
    "F_metal": 0.0,
    "F_P": 0.0,
    "F_hal": 0.0,
    "total_density": 128863.8515625,
    "centroid": [
      1.4020754098892212,
      1.3101637363433838,
      4.378211498260498
    ],
    "dipole_rho": [
      -5021.115234375,
      -13026.361328125,
      -10754.7333984375
    ],
    "curv_rho": 471806272.0,
    "curv_rho_failed": false,
    "gpu_density_B_requested": "vector",
    "gpu_density_B_effective": "vector",
    "gpu_density_B_fallback_from_vector": false,
    "gpu_density_A_requested": null,
    "gpu_density_A_effective": null,
    "gpu_density_A_fallback_from_vector": false,
    "xtb_A_used": false,
    "xtb_A_success": false,
    "xtb_charge_length_mismatch": false
  },
  " :16": {
    "id": " :16",
    "chain": " ",
    "resseq": 16,
    "resname": "LEU",
    "sasa": 0.0,
    "partial_charge_B": -0.06000000000000002,
    "F_metal": 0.0,
    "F_P": 0.0,
    "F_hal": 0.0,
    "total_density": 120134.4765625,
    "centroid": [
      1.2080062627792358,
      1.4756890535354614,
      4.59873628616333
    ],
    "dipole_rho": [
      5803.248046875,
      -22193.146484375,
      -21736.865234375
    ],
    "curv_rho": 437440384.0,
    "curv_rho_failed": false,
    "gpu_density_B_requested": "vector",
    "gpu_density_B_effective": "vector",
    "gpu_density_B_fallback_from_vector": false,
    "gpu_density_A_requested": null,
    "gpu_density_A_effective": null,
    "gpu_density_A_fallback_from_vector": false,
    "xtb_A_used": false,
    "xtb_A_success": false,
    "xtb_charge_length_mismatch": false
  },
  " :17": {
    "id": " :17",
    "chain": " ",
    "resseq": 17,
    "resname": "PHE",
    "sasa": 0.0,
    "partial_charge_B": -0.06000000000000002,
    "F_metal": 0.0,
    "F_P": 0.0,
    "F_hal": 0.0,
    "total_density": 126014.734375,
    "centroid": [
      1.6810013055801392,
      1.4632806777954102,
      4.58311653137207
    ],
    "dipole_rho": [
      -19042.9609375,
      -25409.287109375,
      -18770.708984375
    ],
    "curv_rho": 443165984.0,
    "curv_rho_failed": false,
    "gpu_density_B_requested": "vector",
    "gpu_density_B_effective": "vector",
    "gpu_density_B_fallback_from_vector": false,
    "gpu_density_A_requested": null,
    "gpu_density_A_effective": null,
    "gpu_density_A_fallback_from_vector": false,
    "xtb_A_used": false,
    "xtb_A_success": false,
    "xtb_charge_length_mismatch": false
  },
  " :18": {
    "id": " :18",
    "chain": " ",
    "resseq": 18,
    "resname": "GLU",
    "sasa": 0.0,
    "partial_charge_B": -0.54,
    "F_metal": 0.0,
    "F_P": 0.0,
    "F_hal": 0.0,
    "total_density": 112088.4296875,
    "centroid": [
      1.7465646266937256,
      1.4581384658813477,
      4.895142078399658
    ],
    "dipole_rho": [
      -15247.96484375,
      -25292.787109375,
      -30810.82421875
    ],
    "curv_rho": 409239616.0,
    "curv_rho_failed": false,
    "gpu_density_B_requested": "vector",
    "gpu_density_B_effective": "vector",
    "gpu_density_B_fallback_from_vector": false,
    "gpu_density_A_requested": null,
    "gpu_density_A_effective": null,
    "gpu_density_A_fallback_from_vector": false,
    "xtb_A_used": false,
    "xtb_A_success": false,
    "xtb_charge_length_mismatch": false
  },
  " :19": {
    "id": " :19",
    "chain": " ",
    "resseq": 19,
    "resname": "TRP",
    "sasa": 0.0,
    "partial_charge_B": 0.11999999999999997,
    "F_metal": 0.0,
    "F_P": 0.0,
    "F_hal": 0.0,
    "total_density": 111875.921875,
    "centroid": [
      1.309680461883545,
      1.6713660955429077,
      4.898239612579346
    ],
    "dipole_rho": [
      8130.38427734375,
      -28987.640625,
      -21685.1484375
    ],
    "curv_rho": 394183072.0,
    "curv_rho_failed": false,
    "gpu_density_B_requested": "vector",
    "gpu_density_B_effective": "vector",
    "gpu_density_B_fallback_from_vector": false,
    "gpu_density_A_requested": null,
    "gpu_density_A_effective": null,
    "gpu_density_A_fallback_from_vector": false,
    "xtb_A_used": false,
    "xtb_A_success": false,
    "xtb_charge_length_mismatch": false
  },
  " :20": {
    "id": " :20",
    "chain": " ",
    "resseq": 20,
    "resname": "ARG",
    "sasa": 0.06330374628305435,
    "partial_charge_B": 0.5190220916090543,
    "F_metal": 0.0,
    "F_P": 0.0,
    "F_hal": 0.0,
    "total_density": 95237.359375,
    "centroid": [
      1.2817209959030151,
      1.5525975227355957,
      5.218972682952881
    ],
    "dipole_rho": [
      -1290.6077880859375,
      -36956.6171875,
      -51166.6953125
    ],
    "curv_rho": 341955552.0,
    "curv_rho_failed": false,
    "gpu_density_B_requested": "vector",
    "gpu_density_B_effective": "vector",
    "gpu_density_B_fallback_from_vector": false,
    "gpu_density_A_requested": null,
    "gpu_density_A_effective": null,
    "gpu_density_A_fallback_from_vector": false,
    "xtb_A_used": false,
    "xtb_A_success": false,
    "xtb_charge_length_mismatch": false
  },
  " :21": {
    "id": " :21",
    "chain": " ",
    "resseq": 21,
    "resname": "TRP",
    "sasa": 0.0,
    "partial_charge_B": 0.11999999999999997,
    "F_metal": 0.0,
    "F_P": 0.0,
    "F_hal": 0.0,
    "total_density": 107858.6484375,
    "centroid": [
      1.3715009689331055,
      1.1617499589920044,
      5.249484539031982
    ],
    "dipole_rho": [
      21530.9921875,
      -17372.962890625,
      -46602.01953125
    ],
    "curv_rho": 372700992.0,
    "curv_rho_failed": false,
    "gpu_density_B_requested": "vector",
    "gpu_density_B_effective": "vector",
    "gpu_density_B_fallback_from_vector": false,
    "gpu_density_A_requested": null,
    "gpu_density_A_effective": null,
    "gpu_density_A_fallback_from_vector": false,
    "xtb_A_used": false,
    "xtb_A_success": false,
    "xtb_charge_length_mismatch": false
  },
  " :22": {
    "id": " :22",
    "chain": " ",
    "resseq": 22,
    "resname": "VAL",
    "sasa": 0.12906184792518616,
    "partial_charge_B": -0.06994463903931428,
    "F_metal": 0.0,
    "F_P": 0.0,
    "F_hal": 0.0,
    "total_density": 78667.125,
    "centroid": [
      1.0145384073257446,
      1.5562641620635986,
      5.337376594543457
    ],
    "dipole_rho": [
      16210.6982421875,
      -23032.05078125,
      -42162.8984375
    ],
    "curv_rho": 290683776.0,
    "curv_rho_failed": false,
    "gpu_density_B_requested": "vector",
    "gpu_density_B_effective": "vector",
    "gpu_density_B_fallback_from_vector": false,
    "gpu_density_A_requested": null,
    "gpu_density_A_effective": null,
    "gpu_density_A_fallback_from_vector": false,
    "xtb_A_used": false,
    "xtb_A_success": false,
    "xtb_charge_length_mismatch": false
  },
  " :23": {
    "id": " :23",
    "chain": " ",
    "resseq": 23,
    "resname": "ASP",
    "sasa": 0.0,
    "partial_charge_B": -0.54,
    "F_metal": 0.0,
    "F_P": 0.0,
    "F_hal": 0.0,
    "total_density": 89775.40625,
    "centroid": [
      0.9964746832847595,
      1.7150187492370605,
      5.074396133422852
    ],
    "dipole_rho": [
      7863.16259765625,
      -31289.5625,
      -42913.0390625
    ],
    "curv_rho": 319758176.0,
    "curv_rho_failed": false,
    "gpu_density_B_requested": "vector",
    "gpu_density_B_effective": "vector",
    "gpu_density_B_fallback_from_vector": false,
    "gpu_density_A_requested": null,
    "gpu_density_A_effective": null,
    "gpu_density_A_fallback_from_vector": false,
    "xtb_A_used": false,
    "xtb_A_success": false,
    "xtb_charge_length_mismatch": false
  },
  " :24": {
    "id": " :24",
    "chain": " ",
    "resseq": 24,
    "resname": "ILE",
    "sasa": 0.0,
    "partial_charge_B": -0.06000000000000002,
    "F_metal": 0.0,
    "F_P": 0.0,
    "F_hal": 0.0,
    "total_density": 100339.0,
    "centroid": [
      0.9750669598579407,
      1.4353529214859009,
      4.951451778411865
    ],
    "dipole_rho": [
      18674.802734375,
      -20615.587890625,
      -33625.8515625
    ],
    "curv_rho": 366537728.0,
    "curv_rho_failed": false,
    "gpu_density_B_requested": "vector",
    "gpu_density_B_effective": "vector",
    "gpu_density_B_fallback_from_vector": false,
    "gpu_density_A_requested": null,
    "gpu_density_A_effective": null,
    "gpu_density_A_fallback_from_vector": false,
    "xtb_A_used": false,
    "xtb_A_success": false,
    "xtb_charge_length_mismatch": false
  },
  " :25": {
    "id": " :25",
    "chain": " ",
    "resseq": 25,
    "resname": "ALA",
    "sasa": 0.0,
    "partial_charge_B": -0.06000000000000002,
    "F_metal": 0.0,
    "F_P": 0.0,
    "F_hal": 0.0,
    "total_density": 79265.0234375,
    "centroid": [
      0.6907402276992798,
      1.4997791051864624,
      5.112306594848633
    ],
    "dipole_rho": [
      21927.892578125,
      -14036.3076171875,
      -32385.61328125
    ],
    "curv_rho": 291301152.0,
    "curv_rho_failed": false,
    "gpu_density_B_requested": "vector",
    "gpu_density_B_effective": "vector",
    "gpu_density_B_fallback_from_vector": false,
    "gpu_density_A_requested": null,
    "gpu_density_A_effective": null,
    "gpu_density_A_fallback_from_vector": false,
    "xtb_A_used": false,
    "xtb_A_success": false,
    "xtb_charge_length_mismatch": false
  },
  " :26": {
    "id": " :26",
    "chain": " ",
    "resseq": 26,
    "resname": "LEU",
    "sasa": 1.0647602081298828,
    "partial_charge_B": -0.1420432692038842,
    "F_metal": 0.0,
    "F_P": 0.0,
    "F_hal": 0.0,
    "total_density": 76884.5546875,
    "centroid": [
      0.6459886431694031,
      1.7347301244735718,
      5.057406425476074
    ],
    "dipole_rho": [
      22567.623046875,
      -26160.515625,
      -37978.52734375
    ],
    "curv_rho": 277669024.0,
    "curv_rho_failed": false,
    "gpu_density_B_requested": "vector",
    "gpu_density_B_effective": "vector",
    "gpu_density_B_fallback_from_vector": false,
    "gpu_density_A_requested": null,
    "gpu_density_A_effective": null,
    "gpu_density_A_fallback_from_vector": false,
    "xtb_A_used": false,
    "xtb_A_success": false,
    "xtb_charge_length_mismatch": false
  },
  " :27": {
    "id": " :27",
    "chain": " ",
    "resseq": 27,
    "resname": "GLU",
    "sasa": 0.0,
    "partial_charge_B": -0.54,
    "F_metal": 0.0,
    "F_P": 0.0,
    "F_hal": 0.0,
    "total_density": 89970.125,
    "centroid": [
      0.6871452331542969,
      1.8141969442367554,
      4.669477939605713
    ],
    "dipole_rho": [
      19537.578125,
      -22387.8359375,
      -30587.818359375
    ],
    "curv_rho": 327451264.0,
    "curv_rho_failed": false,
    "gpu_density_B_requested": "vector",
    "gpu_density_B_effective": "vector",
    "gpu_density_B_fallback_from_vector": false,
    "gpu_density_A_requested": null,
    "gpu_density_A_effective": null,
    "gpu_density_A_fallback_from_vector": false,
    "xtb_A_used": false,
    "xtb_A_success": false,
    "xtb_charge_length_mismatch": false
  },
  " :28": {
    "id": " :28",
    "chain": " ",
    "resseq": 28,
    "resname": "CYS",
    "sasa": 0.0,
    "partial_charge_B": -0.21000000000000002,
    "F_metal": 0.0,
    "F_P": 0.0,
    "F_hal": 0.0,
    "total_density": 85598.3984375,
    "centroid": [
      0.49914950132369995,
      1.4608396291732788,
      4.782916069030762
    ],
    "dipole_rho": [
      27210.26171875,
      -18624.25,
      -25188.802734375
    ],
    "curv_rho": 309512992.0,
    "curv_rho_failed": false,
    "gpu_density_B_requested": "vector",
    "gpu_density_B_effective": "vector",
    "gpu_density_B_fallback_from_vector": false,
    "gpu_density_A_requested": null,
    "gpu_density_A_effective": null,
    "gpu_density_A_fallback_from_vector": false,
    "xtb_A_used": false,
    "xtb_A_success": false,
    "xtb_charge_length_mismatch": false
  },
  " :29": {
    "id": " :29",
    "chain": " ",
    "resseq": 29,
    "resname": "GLU",
    "sasa": 1.3565195798873901,
    "partial_charge_B": -1.35,
    "F_metal": 0.0,
    "F_P": 0.0,
    "F_hal": 0.0,
    "total_density": 72389.265625,
    "centroid": [
      0.32949137687683105,
      1.6291755437850952,
      4.962871074676514
    ],
    "dipole_rho": [
      31627.857421875,
      -15671.6474609375,
      -30111.998046875
    ],
    "curv_rho": 249952096.0,
    "curv_rho_failed": false,
    "gpu_density_B_requested": "vector",
    "gpu_density_B_effective": "vector",
    "gpu_density_B_fallback_from_vector": false,
    "gpu_density_A_requested": null,
    "gpu_density_A_effective": null,
    "gpu_density_A_fallback_from_vector": false,
    "xtb_A_used": false,
    "xtb_A_success": false,
    "xtb_charge_length_mismatch": false
  },
  " :30": {
    "id": " :30",
    "chain": " ",
    "resseq": 30,
    "resname": "ARG",
    "sasa": 0.4509808421134949,
    "partial_charge_B": 0.7579964341477227,
    "F_metal": 0.0,
    "F_P": 0.0,
    "F_hal": 0.0,
    "total_density": 80447.4921875,
    "centroid": [
      0.5339720845222473,
      2.0013535022735596,
      4.797598361968994
    ],
    "dipole_rho": [
      27055.171875,
      -25206.466796875,
      -29660.3828125
    ],
    "curv_rho": 279201280.0,
    "curv_rho_failed": false,
    "gpu_density_B_requested": "vector",
    "gpu_density_B_effective": "vector",
    "gpu_density_B_fallback_from_vector": false,
    "gpu_density_A_requested": null,
    "gpu_density_A_effective": null,
    "gpu_density_A_fallback_from_vector": false,
    "xtb_A_used": false,
    "xtb_A_success": false,
    "xtb_charge_length_mismatch": false
  },
  " :31": {
    "id": " :31",
    "chain": " ",
    "resseq": 31,
    "resname": "TYR",
    "sasa": 0.0,
    "partial_charge_B": -0.3,
    "F_metal": 0.0,
    "F_P": 0.0,
    "F_hal": 0.0,
    "total_density": 93621.859375,
    "centroid": [
      0.461485356092453,
      1.9310003519058228,
      4.2796783447265625
    ],
    "dipole_rho": [
      24896.580078125,
      -26796.130859375,
      -25437.58203125
    ],
    "curv_rho": 327898304.0,
    "curv_rho_failed": false,
    "gpu_density_B_requested": "vector",
    "gpu_density_B_effective": "vector",
    "gpu_density_B_fallback_from_vector": false,
    "gpu_density_A_requested": null,
    "gpu_density_A_effective": null,
    "gpu_density_A_fallback_from_vector": false,
    "xtb_A_used": false,
    "xtb_A_success": false,
    "xtb_charge_length_mismatch": false
  },
  " :32": {
    "id": " :32",
    "chain": " ",
    "resseq": 32,
    "resname": "LEU",
    "sasa": 0.0,
    "partial_charge_B": -0.06000000000000002,
    "F_metal": 0.0,
    "F_P": 0.0,
    "F_hal": 0.0,
    "total_density": 103509.0546875,
    "centroid": [
      0.5474501848220825,
      1.5841635465621948,
      4.420240879058838
    ],
    "dipole_rho": [
      32064.54296875,
      -19168.458984375,
      -22278.6875
    ],
    "curv_rho": 365102752.0,
    "curv_rho_failed": false,
    "gpu_density_B_requested": "vector",
    "gpu_density_B_effective": "vector",
    "gpu_density_B_fallback_from_vector": false,
    "gpu_density_A_requested": null,
    "gpu_density_A_effective": null,
    "gpu_density_A_fallback_from_vector": false,
    "xtb_A_used": false,
    "xtb_A_success": false,
    "xtb_charge_length_mismatch": false
  },
  " :33": {
    "id": " :33",
    "chain": " ",
    "resseq": 33,
    "resname": "GLY",
    "sasa": 0.0,
    "partial_charge_B": -0.06000000000000002,
    "F_metal": 0.0,
    "F_P": 0.0,
    "F_hal": 0.0,
    "total_density": 82070.125,
    "centroid": [
      0.18962842226028442,
      1.5842409133911133,
      4.336954593658447
    ],
    "dipole_rho": [
      33296.1328125,
      -9845.0810546875,
      -22903.412109375
    ],
    "curv_rho": 292622176.0,
    "curv_rho_failed": false,
    "gpu_density_B_requested": "vector",
    "gpu_density_B_effective": "vector",
    "gpu_density_B_fallback_from_vector": false,
    "gpu_density_A_requested": null,
    "gpu_density_A_effective": null,
    "gpu_density_A_fallback_from_vector": false,
    "xtb_A_used": false,
    "xtb_A_success": false,
    "xtb_charge_length_mismatch": false
  },
  " :34": {
    "id": " :34",
    "chain": " ",
    "resseq": 34,
    "resname": "PRO",
    "sasa": 0.7743710279464722,
    "partial_charge_B": -0.11966782964315201,
    "F_metal": 0.0,
    "F_P": 0.0,
    "F_hal": 0.0,
    "total_density": 76650.7421875,
    "centroid": [
      0.11816563457250595,
      1.8320350646972656,
      4.26508092880249
    ],
    "dipole_rho": [
      37015.30078125,
      -10759.09375,
      -23690.97265625
    ],
    "curv_rho": 276826688.0,
    "curv_rho_failed": false,
    "gpu_density_B_requested": "vector",
    "gpu_density_B_effective": "vector",
    "gpu_density_B_fallback_from_vector": false,
    "gpu_density_A_requested": null,
    "gpu_density_A_effective": null,
    "gpu_density_A_fallback_from_vector": false,
    "xtb_A_used": false,
    "xtb_A_success": false,
    "xtb_charge_length_mismatch": false
  },
  " :35": {
    "id": " :35",
    "chain": " ",
    "resseq": 35,
    "resname": "LYS",
    "sasa": 0.0,
    "partial_charge_B": 0.11999999999999997,
    "F_metal": 0.0,
    "F_P": 0.0,
    "F_hal": 0.0,
    "total_density": 91574.5859375,
    "centroid": [
      0.288974404335022,
      1.845827341079712,
      4.048449993133545
    ],
    "dipole_rho": [
      38929.0625,
      -25261.923828125,
      -20348.36328125
    ],
    "curv_rho": 320477600.0,
    "curv_rho_failed": false,
    "gpu_density_B_requested": "vector",
    "gpu_density_B_effective": "vector",
    "gpu_density_B_fallback_from_vector": false,
    "gpu_density_A_requested": null,
    "gpu_density_A_effective": null,
    "gpu_density_A_fallback_from_vector": false,
    "xtb_A_used": false,
    "xtb_A_success": false,
    "xtb_charge_length_mismatch": false
  },
  " :36": {
    "id": " :36",
    "chain": " ",
    "resseq": 36,
    "resname": "GLY",
    "sasa": 0.0,
    "partial_charge_B": -0.06000000000000002,
    "F_metal": 0.0,
    "F_P": 0.0,
    "F_hal": 0.0,
    "total_density": 88979.2578125,
    "centroid": [
      0.2827851474285126,
      1.513840913772583,
      3.9885077476501465
    ],
    "dipole_rho": [
      35648.22265625,
      -8189.11669921875,
      -12536.5390625
    ],
    "curv_rho": 331709984.0,
    "curv_rho_failed": false,
    "gpu_density_B_requested": "vector",
    "gpu_density_B_effective": "vector",
    "gpu_density_B_fallback_from_vector": false,
    "gpu_density_A_requested": null,
    "gpu_density_A_effective": null,
    "gpu_density_A_fallback_from_vector": false,
    "xtb_A_used": false,
    "xtb_A_success": false,
    "xtb_charge_length_mismatch": false
  },
  " :37": {
    "id": " :37",
    "chain": " ",
    "resseq": 37,
    "resname": "PHE",
    "sasa": 0.0,
    "partial_charge_B": -0.06000000000000002,
    "F_metal": 0.0,
    "F_P": 0.0,
    "F_hal": 0.0,
    "total_density": 112769.109375,
    "centroid": [
      0.5781734585762024,
      1.591437816619873,
      4.093451023101807
    ],
    "dipole_rho": [
      34271.640625,
      -8875.8232421875,
      -13208.8544921875
    ],
    "curv_rho": 397450624.0,
    "curv_rho_failed": false,
    "gpu_density_B_requested": "vector",
    "gpu_density_B_effective": "vector",
    "gpu_density_B_fallback_from_vector": false,
    "gpu_density_A_requested": null,
    "gpu_density_A_effective": null,
    "gpu_density_A_fallback_from_vector": false,
    "xtb_A_used": false,
    "xtb_A_success": false,
    "xtb_charge_length_mismatch": false
  },
  " :38": {
    "id": " :38",
    "chain": " ",
    "resseq": 38,
    "resname": "GLY",
    "sasa": 0.0,
    "partial_charge_B": -0.06000000000000002,
    "F_metal": 0.0,
    "F_P": 0.0,
    "F_hal": 0.0,
    "total_density": 96883.71875,
    "centroid": [
      0.5354916453361511,
      1.1603267192840576,
      4.210267543792725
    ],
    "dipole_rho": [
      30251.130859375,
      3541.26171875,
      -8984.322265625
    ],
    "curv_rho": 380368096.0,
    "curv_rho_failed": false,
    "gpu_density_B_requested": "vector",
    "gpu_density_B_effective": "vector",
    "gpu_density_B_fallback_from_vector": false,
    "gpu_density_A_requested": null,
    "gpu_density_A_effective": null,
    "gpu_density_A_fallback_from_vector": false,
    "xtb_A_used": false,
    "xtb_A_success": false,
    "xtb_charge_length_mismatch": false
  },
  " :39": {
    "id": " :39",
    "chain": " ",
    "resseq": 39,
    "resname": "GLY",
    "sasa": 0.0,
    "partial_charge_B": -0.06000000000000002,
    "F_metal": 0.0,
    "F_P": 0.0,
    "F_hal": 0.0,
    "total_density": 109049.9296875,
    "centroid": [
      0.7101768255233765,
      1.1666195392608643,
      4.309154987335205
    ],
    "dipole_rho": [
      20896.888671875,
      56.64698791503906,
      -16040.7255859375
    ],
    "curv_rho": 398223392.0,
    "curv_rho_failed": false,
    "gpu_density_B_requested": "vector",
    "gpu_density_B_effective": "vector",
    "gpu_density_B_fallback_from_vector": false,
    "gpu_density_A_requested": null,
    "gpu_density_A_effective": null,
    "gpu_density_A_fallback_from_vector": false,
    "xtb_A_used": false,
    "xtb_A_success": false,
    "xtb_charge_length_mismatch": false
  },
  " :40": {
    "id": " :40",
    "chain": " ",
    "resseq": 40,
    "resname": "VAL",
    "sasa": 0.0,
    "partial_charge_B": -0.06000000000000002,
    "F_metal": 0.0,
    "F_P": 0.0,
    "F_hal": 0.0,
    "total_density": 115514.96875,
    "centroid": [
      1.005585789680481,
      1.137515664100647,
      4.593276500701904
    ],
    "dipole_rho": [
      23914.904296875,
      -8389.533203125,
      -15465.341796875
    ],
    "curv_rho": 421933216.0,
    "curv_rho_failed": false,
    "gpu_density_B_requested": "vector",
    "gpu_density_B_effective": "vector",
    "gpu_density_B_fallback_from_vector": false,
    "gpu_density_A_requested": null,
    "gpu_density_A_effective": null,
    "gpu_density_A_fallback_from_vector": false,
    "xtb_A_used": false,
    "xtb_A_success": false,
    "xtb_charge_length_mismatch": false
  },
  " :41": {
    "id": " :41",
    "chain": " ",
    "resseq": 41,
    "resname": "GLN",
    "sasa": 0.0,
    "partial_charge_B": -0.12,
    "F_metal": 0.0,
    "F_P": 0.0,
    "F_hal": 0.0,
    "total_density": 130185.4921875,
    "centroid": [
      1.3395020961761475,
      1.032782793045044,
      4.447625160217285
    ],
    "dipole_rho": [
      5994.5537109375,
      -1558.677734375,
      -13773.26171875
    ],
    "curv_rho": 464165440.0,
    "curv_rho_failed": false,
    "gpu_density_B_requested": "vector",
    "gpu_density_B_effective": "vector",
    "gpu_density_B_fallback_from_vector": false,
    "gpu_density_A_requested": null,
    "gpu_density_A_effective": null,
    "gpu_density_A_fallback_from_vector": false,
    "xtb_A_used": false,
    "xtb_A_success": false,
    "xtb_charge_length_mismatch": false
  },
  " :42": {
    "id": " :42",
    "chain": " ",
    "resseq": 42,
    "resname": "VAL",
    "sasa": 0.0,
    "partial_charge_B": -0.06000000000000002,
    "F_metal": 0.0,
    "F_P": 0.0,
    "F_hal": 0.0,
    "total_density": 116193.3046875,
    "centroid": [
      1.3023531436920166,
      1.0004178285598755,
      4.783226490020752
    ],
    "dipole_rho": [
      1300.9117431640625,
      -5883.94384765625,
      -26996.880859375
    ],
    "curv_rho": 431558400.0,
    "curv_rho_failed": false,
    "gpu_density_B_requested": "vector",
    "gpu_density_B_effective": "vector",
    "gpu_density_B_fallback_from_vector": false,
    "gpu_density_A_requested": null,
    "gpu_density_A_effective": null,
    "gpu_density_A_fallback_from_vector": false,
    "xtb_A_used": false,
    "xtb_A_success": false,
    "xtb_charge_length_mismatch": false
  },
  " :43": {
    "id": " :43",
    "chain": " ",
    "resseq": 43,
    "resname": "SER",
    "sasa": 0.0,
    "partial_charge_B": -0.3,
    "F_metal": 0.0,
    "F_P": 0.0,
    "F_hal": 0.0,
    "total_density": 114147.40625,
    "centroid": [
      1.5924961566925049,
      1.0173025131225586,
      4.913450717926025
    ],
    "dipole_rho": [
      -7840.46044921875,
      -13666.96484375,
      -22713.349609375
    ],
    "curv_rho": 429898816.0,
    "curv_rho_failed": false,
    "gpu_density_B_requested": "vector",
    "gpu_density_B_effective": "vector",
    "gpu_density_B_fallback_from_vector": false,
    "gpu_density_A_requested": null,
    "gpu_density_A_effective": null,
    "gpu_density_A_fallback_from_vector": false,
    "xtb_A_used": false,
    "xtb_A_success": false,
    "xtb_charge_length_mismatch": false
  },
  " :44": {
    "id": " :44",
    "chain": " ",
    "resseq": 44,
    "resname": "PRO",
    "sasa": 0.0,
    "partial_charge_B": -0.06000000000000002,
    "F_metal": 0.0,
    "F_P": 0.0,
    "F_hal": 0.0,
    "total_density": 114609.046875,
    "centroid": [
      1.784483551979065,
      0.8481175899505615,
      4.979948997497559
    ],
    "dipole_rho": [
      -8952.890625,
      -2239.419677734375,
      -30950.390625
    ],
    "curv_rho": 422623264.0,
    "curv_rho_failed": false,
    "gpu_density_B_requested": "vector",
    "gpu_density_B_effective": "vector",
    "gpu_density_B_fallback_from_vector": false,
    "gpu_density_A_requested": null,
    "gpu_density_A_effective": null,
    "gpu_density_A_fallback_from_vector": false,
    "xtb_A_used": false,
    "xtb_A_success": false,
    "xtb_charge_length_mismatch": false
  },
  " :45": {
    "id": " :45",
    "chain": " ",
    "resseq": 45,
    "resname": "PRO",
    "sasa": 0.0,
    "partial_charge_B": -0.06000000000000002,
    "F_metal": 0.0,
    "F_P": 0.0,
    "F_hal": 0.0,
    "total_density": 106326.375,
    "centroid": [
      1.6225969791412354,
      0.7296164631843567,
      5.204923152923584
    ],
    "dipole_rho": [
      2900.869384765625,
      882.7388305664062,
      -39178.73828125
    ],
    "curv_rho": 386850688.0,
    "curv_rho_failed": false,
    "gpu_density_B_requested": "vector",
    "gpu_density_B_effective": "vector",
    "gpu_density_B_fallback_from_vector": false,
    "gpu_density_A_requested": null,
    "gpu_density_A_effective": null,
    "gpu_density_A_fallback_from_vector": false,
    "xtb_A_used": false,
    "xtb_A_success": false,
    "xtb_charge_length_mismatch": false
  },
  " :46": {
    "id": " :46",
    "chain": " ",
    "resseq": 46,
    "resname": "ASN",
    "sasa": 0.0,
    "partial_charge_B": -0.12,
    "F_metal": 0.0,
    "F_P": 0.0,
    "F_hal": 0.0,
    "total_density": 103847.0390625,
    "centroid": [
      1.8868768215179443,
      0.5771809220314026,
      5.296987056732178
    ],
    "dipole_rho": [
      -7605.314453125,
      3759.88818359375,
      -37175.9296875
    ],
    "curv_rho": 363783072.0,
    "curv_rho_failed": false,
    "gpu_density_B_requested": "vector",
    "gpu_density_B_effective": "vector",
    "gpu_density_B_fallback_from_vector": false,
    "gpu_density_A_requested": null,
    "gpu_density_A_effective": null,
    "gpu_density_A_fallback_from_vector": false,
    "xtb_A_used": false,
    "xtb_A_success": false,
    "xtb_charge_length_mismatch": false
  },
  " :47": {
    "id": " :47",
    "chain": " ",
    "resseq": 47,
    "resname": "GLU",
    "sasa": 0.0,
    "partial_charge_B": -0.54,
    "F_metal": 0.0,
    "F_P": 0.0,
    "F_hal": 0.0,
    "total_density": 92794.171875,
    "centroid": [
      2.0639679431915283,
      0.6132715940475464,
      5.558585166931152
    ],
    "dipole_rho": [
      -17061.62109375,
      -237.71395874023438,
      -52221.82421875
    ],
    "curv_rho": 322307552.0,
    "curv_rho_failed": false,
    "gpu_density_B_requested": "vector",
    "gpu_density_B_effective": "vector",
    "gpu_density_B_fallback_from_vector": false,
    "gpu_density_A_requested": null,
    "gpu_density_A_effective": null,
    "gpu_density_A_fallback_from_vector": false,
    "xtb_A_used": false,
    "xtb_A_success": false,
    "xtb_charge_length_mismatch": false
  },
  " :48": {
    "id": " :48",
    "chain": " ",
    "resseq": 48,
    "resname": "ASN",
    "sasa": 0.0,
    "partial_charge_B": -0.12,
    "F_metal": 0.0,
    "F_P": 0.0,
    "F_hal": 0.0,
    "total_density": 93668.0390625,
    "centroid": [
      2.213064432144165,
      0.8150781989097595,
      5.427673816680908
    ],
    "dipole_rho": [
      -22538.671875,
      -9361.8232421875,
      -36130.25390625
    ],
    "curv_rho": 333216992.0,
    "curv_rho_failed": false,
    "gpu_density_B_requested": "vector",
    "gpu_density_B_effective": "vector",
    "gpu_density_B_fallback_from_vector": false,
    "gpu_density_A_requested": null,
    "gpu_density_A_effective": null,
    "gpu_density_A_fallback_from_vector": false,
    "xtb_A_used": false,
    "xtb_A_success": false,
    "xtb_charge_length_mismatch": false
  },
  " :49": {
    "id": " :49",
    "chain": " ",
    "resseq": 49,
    "resname": "VAL",
    "sasa": 0.0,
    "partial_charge_B": -0.06000000000000002,
    "F_metal": 0.0,
    "F_P": 0.0,
    "F_hal": 0.0,
    "total_density": 84468.859375,
    "centroid": [
      2.5014805793762207,
      0.8181461691856384,
      5.4604692459106445
    ],
    "dipole_rho": [
      -31910.365234375,
      -7780.51318359375,
      -32845.3203125
    ],
    "curv_rho": 295761984.0,
    "curv_rho_failed": false,
    "gpu_density_B_requested": "vector",
    "gpu_density_B_effective": "vector",
    "gpu_density_B_fallback_from_vector": false,
    "gpu_density_A_requested": null,
    "gpu_density_A_effective": null,
    "gpu_density_A_fallback_from_vector": false,
    "xtb_A_used": false,
    "xtb_A_success": false,
    "xtb_charge_length_mismatch": false
  },
  " :50": {
    "id": " :50",
    "chain": " ",
    "resseq": 50,
    "resname": "VAL",
    "sasa": 0.0,
    "partial_charge_B": -0.06000000000000002,
    "F_metal": 0.0,
    "F_P": 0.0,
    "F_hal": 0.0,
    "total_density": 71320.6171875,
    "centroid": [
      2.581228494644165,
      0.9959107637405396,
      5.652889251708984
    ],
    "dipole_rho": [
      -25029.443359375,
      -20051.52734375,
      -28232.5625
    ],
    "curv_rho": 241213488.0,
    "curv_rho_failed": false,
    "gpu_density_B_requested": "vector",
    "gpu_density_B_effective": "vector",
    "gpu_density_B_fallback_from_vector": false,
    "gpu_density_A_requested": null,
    "gpu_density_A_effective": null,
    "gpu_density_A_fallback_from_vector": false,
    "xtb_A_used": false,
    "xtb_A_success": false,
    "xtb_charge_length_mismatch": false
  },
  " :51": {
    "id": " :51",
    "chain": " ",
    "resseq": 51,
    "resname": "VAL",
    "sasa": 0.0,
    "partial_charge_B": -0.06000000000000002,
    "F_metal": 0.0,
    "F_P": 0.0,
    "F_hal": 0.0,
    "total_density": 72378.5390625,
    "centroid": [
      2.7503774166107178,
      1.0993651151657104,
      5.395318984985352
    ],
    "dipole_rho": [
      -28651.173828125,
      -24153.1875,
      -21302.75
    ],
    "curv_rho": 248327856.0,
    "curv_rho_failed": false,
    "gpu_density_B_requested": "vector",
    "gpu_density_B_effective": "vector",
    "gpu_density_B_fallback_from_vector": false,
    "gpu_density_A_requested": null,
    "gpu_density_A_effective": null,
    "gpu_density_A_fallback_from_vector": false,
    "xtb_A_used": false,
    "xtb_A_success": false,
    "xtb_charge_length_mismatch": false
  },
  " :52": {
    "id": " :52",
    "chain": " ",
    "resseq": 52,
    "resname": "THR",
    "sasa": 1.495879888534546,
    "partial_charge_B": -0.75,
    "F_metal": 0.0,
    "F_P": 0.0,
    "F_hal": 0.0,
    "total_density": 61816.0625,
    "centroid": [
      2.8324925899505615,
      1.3222092390060425,
      5.491839408874512
    ],
    "dipole_rho": [
      -34860.31640625,
      -24249.88671875,
      -26884.912109375
    ],
    "curv_rho": 205558048.0,
    "curv_rho_failed": false,
    "gpu_density_B_requested": "vector",
    "gpu_density_B_effective": "vector",
    "gpu_density_B_fallback_from_vector": false,
    "gpu_density_A_requested": null,
    "gpu_density_A_effective": null,
    "gpu_density_A_fallback_from_vector": false,
    "xtb_A_used": false,
    "xtb_A_success": false,
    "xtb_charge_length_mismatch": false
  },
  " :53": {
    "id": " :53",
    "chain": " ",
    "resseq": 53,
    "resname": "ASN",
    "sasa": 4.041692733764648,
    "partial_charge_B": -0.30000000000000004,
    "F_metal": 0.0,
    "F_P": 0.0,
    "F_hal": 0.0,
    "total_density": 62185.50390625,
    "centroid": [
      2.986475706100464,
      1.3243800401687622,
      5.234267711639404
    ],
    "dipole_rho": [
      -43526.66796875,
      -24169.626953125,
      -18708.169921875
    ],
    "curv_rho": 206389552.0,
    "curv_rho_failed": false,
    "gpu_density_B_requested": "vector",
    "gpu_density_B_effective": "vector",
    "gpu_density_B_fallback_from_vector": false,
    "gpu_density_A_requested": null,
    "gpu_density_A_effective": null,
    "gpu_density_A_fallback_from_vector": false,
    "xtb_A_used": false,
    "xtb_A_success": false,
    "xtb_charge_length_mismatch": false
  },
  " :54": {
    "id": " :54",
    "chain": " ",
    "resseq": 54,
    "resname": "PRO",
    "sasa": 0.0,
    "partial_charge_B": -0.06000000000000002,
    "F_metal": 0.0,
    "F_P": 0.0,
    "F_hal": 0.0,
    "total_density": 66023.5078125,
    "centroid": [
      2.8454906940460205,
      1.4764935970306396,
      5.103271007537842
    ],
    "dipole_rho": [
      -34658.23046875,
      -23173.73046875,
      -16535.09375
    ],
    "curv_rho": 229929232.0,
    "curv_rho_failed": false,
    "gpu_density_B_requested": "vector",
    "gpu_density_B_effective": "vector",
    "gpu_density_B_fallback_from_vector": false,
    "gpu_density_A_requested": null,
    "gpu_density_A_effective": null,
    "gpu_density_A_fallback_from_vector": false,
    "xtb_A_used": false,
    "xtb_A_success": false,
    "xtb_charge_length_mismatch": false
  },
  " :55": {
    "id": " :55",
    "chain": " ",
    "resseq": 55,
    "resname": "SER",
    "sasa": 0.6621270179748535,
    "partial_charge_B": -0.5550953011208389,
    "F_metal": 0.0,
    "F_P": 0.0,
    "F_hal": 0.0,
    "total_density": 68684.125,
    "centroid": [
      2.558474063873291,
      1.6776851415634155,
      5.267718315124512
    ],
    "dipole_rho": [
      -38752.22265625,
      -27565.09765625,
      -24051.857421875
    ],
    "curv_rho": 234780704.0,
    "curv_rho_failed": false,
    "gpu_density_B_requested": "vector",
    "gpu_density_B_effective": "vector",
    "gpu_density_B_fallback_from_vector": false,
    "gpu_density_A_requested": null,
    "gpu_density_A_effective": null,
    "gpu_density_A_fallback_from_vector": false,
    "xtb_A_used": false,
    "xtb_A_success": false,
    "xtb_charge_length_mismatch": false
  },
  " :56": {
    "id": " :56",
    "chain": " ",
    "resseq": 56,
    "resname": "ARG",
    "sasa": 0.0,
    "partial_charge_B": 0.4799999999999999,
    "F_metal": 0.0,
    "F_P": 0.0,
    "F_hal": 0.0,
    "total_density": 83789.46875,
    "centroid": [
      2.3169689178466797,
      1.4565906524658203,
      5.367646217346191
    ],
    "dipole_rho": [
      -33554.19140625,
      -26153.0,
      -35736.90625
    ],
    "curv_rho": 288874720.0,
    "curv_rho_failed": false,
    "gpu_density_B_requested": "vector",
    "gpu_density_B_effective": "vector",
    "gpu_density_B_fallback_from_vector": false,
    "gpu_density_A_requested": null,
    "gpu_density_A_effective": null,
    "gpu_density_A_fallback_from_vector": false,
    "xtb_A_used": false,
    "xtb_A_success": false,
    "xtb_charge_length_mismatch": false
  },
  " :57": {
    "id": " :57",
    "chain": " ",
    "resseq": 57,
    "resname": "PRO",
    "sasa": 0.0,
    "partial_charge_B": -0.06000000000000002,
    "F_metal": 0.0,
    "F_P": 0.0,
    "F_hal": 0.0,
    "total_density": 87659.8828125,
    "centroid": [
      2.4097585678100586,
      1.4216467142105103,
      5.064507007598877
    ],
    "dipole_rho": [
      -39285.26953125,
      -21513.87890625,
      -19694.080078125
    ],
    "curv_rho": 319833888.0,
    "curv_rho_failed": false,
    "gpu_density_B_requested": "vector",
    "gpu_density_B_effective": "vector",
    "gpu_density_B_fallback_from_vector": false,
    "gpu_density_A_requested": null,
    "gpu_density_A_effective": null,
    "gpu_density_A_fallback_from_vector": false,
    "xtb_A_used": false,
    "xtb_A_success": false,
    "xtb_charge_length_mismatch": false
  },
  " :58": {
    "id": " :58",
    "chain": " ",
    "resseq": 58,
    "resname": "TRP",
    "sasa": 0.0,
    "partial_charge_B": 0.11999999999999997,
    "F_metal": 0.0,
    "F_P": 0.0,
    "F_hal": 0.0,
    "total_density": 109737.0234375,
    "centroid": [
      2.2790744304656982,
      1.2465059757232666,
      4.7368693351745605
    ],
    "dipole_rho": [
      -30977.669921875,
      -31918.7265625,
      -9208.7451171875
    ],
    "curv_rho": 387912160.0,
    "curv_rho_failed": false,
    "gpu_density_B_requested": "vector",
    "gpu_density_B_effective": "vector",
    "gpu_density_B_fallback_from_vector": false,
    "gpu_density_A_requested": null,
    "gpu_density_A_effective": null,
    "gpu_density_A_fallback_from_vector": false,
    "xtb_A_used": false,
    "xtb_A_success": false,
    "xtb_charge_length_mismatch": false
  },
  " :59": {
    "id": " :59",
    "chain": " ",
    "resseq": 59,
    "resname": "TRP",
    "sasa": 0.0,
    "partial_charge_B": 0.11999999999999997,
    "F_metal": 0.0,
    "F_P": 0.0,
    "F_hal": 0.0,
    "total_density": 101761.0859375,
    "centroid": [
      2.4316353797912598,
      1.09083890914917,
      4.855734825134277
    ],
    "dipole_rho": [
      -53277.8203125,
      -25034.3671875,
      -15323.884765625
    ],
    "curv_rho": 370731552.0,
    "curv_rho_failed": false,
    "gpu_density_B_requested": "vector",
    "gpu_density_B_effective": "vector",
    "gpu_density_B_fallback_from_vector": false,
    "gpu_density_A_requested": null,
    "gpu_density_A_effective": null,
    "gpu_density_A_fallback_from_vector": false,
    "xtb_A_used": false,
    "xtb_A_success": false,
    "xtb_charge_length_mismatch": false
  },
  " :60": {
    "id": " :60",
    "chain": " ",
    "resseq": 60,
    "resname": "GLU",
    "sasa": 0.0,
    "partial_charge_B": -0.54,
    "F_metal": 0.0,
    "F_P": 0.0,
    "F_hal": 0.0,
    "total_density": 97616.5703125,
    "centroid": [
      2.3544716835021973,
      1.0128872394561768,
      5.2186808586120605
    ],
    "dipole_rho": [
      -31435.2734375,
      -24933.611328125,
      -28119.73828125
    ],
    "curv_rho": 340065824.0,
    "curv_rho_failed": false,
    "gpu_density_B_requested": "vector",
    "gpu_density_B_effective": "vector",
    "gpu_density_B_fallback_from_vector": false,
    "gpu_density_A_requested": null,
    "gpu_density_A_effective": null,
    "gpu_density_A_fallback_from_vector": false,
    "xtb_A_used": false,
    "xtb_A_success": false,
    "xtb_charge_length_mismatch": false
  },
  " :61": {
    "id": " :61",
    "chain": " ",
    "resseq": 61,
    "resname": "ARG",
    "sasa": 0.0,
    "partial_charge_B": 0.4799999999999999,
    "F_metal": 0.0,
    "F_P": 0.0,
    "F_hal": 0.0,
    "total_density": 115804.3046875,
    "centroid": [
      2.0207715034484863,
      0.997730553150177,
      5.144120216369629
    ],
    "dipole_rho": [
      -15418.958984375,
      -18598.837890625,
      -26725.39453125
    ],
    "curv_rho": 386448480.0,
    "curv_rho_failed": false,
    "gpu_density_B_requested": "vector",
    "gpu_density_B_effective": "vector",
    "gpu_density_B_fallback_from_vector": false,
    "gpu_density_A_requested": null,
    "gpu_density_A_effective": null,
    "gpu_density_A_fallback_from_vector": false,
    "xtb_A_used": false,
    "xtb_A_success": false,
    "xtb_charge_length_mismatch": false
  },
  " :62": {
    "id": " :62",
    "chain": " ",
    "resseq": 62,
    "resname": "TYR",
    "sasa": 0.0,
    "partial_charge_B": -0.3,
    "F_metal": 0.0,
    "F_P": 0.0,
    "F_hal": 0.0,
    "total_density": 121761.703125,
    "centroid": [
      2.138078212738037,
      0.8337716460227966,
      4.769730567932129
    ],
    "dipole_rho": [
      -31906.26171875,
      -2832.3740234375,
      -20423.8046875
    ],
    "curv_rho": 431785984.0,
    "curv_rho_failed": false,
    "gpu_density_B_requested": "vector",
    "gpu_density_B_effective": "vector",
    "gpu_density_B_fallback_from_vector": false,
    "gpu_density_A_requested": null,
    "gpu_density_A_effective": null,
    "gpu_density_A_fallback_from_vector": false,
    "xtb_A_used": false,
    "xtb_A_success": false,
    "xtb_charge_length_mismatch": false
  },
  " :63": {
    "id": " :63",
    "chain": " ",
    "resseq": 63,
    "resname": "GLN",
    "sasa": 0.0,
    "partial_charge_B": -0.12,
    "F_metal": 0.0,
    "F_P": 0.0,
    "F_hal": 0.0,
    "total_density": 98414.421875,
    "centroid": [
      2.476203441619873,
      0.686858057975769,
      5.142918109893799
    ],
    "dipole_rho": [
      -39922.07421875,
      -3647.649658203125,
      -24050.7265625
    ],
    "curv_rho": 341513920.0,
    "curv_rho_failed": false,
    "gpu_density_B_requested": "vector",
    "gpu_density_B_effective": "vector",
    "gpu_density_B_fallback_from_vector": false,
    "gpu_density_A_requested": null,
    "gpu_density_A_effective": null,
    "gpu_density_A_fallback_from_vector": false,
    "xtb_A_used": false,
    "xtb_A_success": false,
    "xtb_charge_length_mismatch": false
  },
  " :64": {
    "id": " :64",
    "chain": " ",
    "resseq": 64,
    "resname": "PRO",
    "sasa": 0.0,
    "partial_charge_B": -0.06000000000000002,
    "F_metal": 0.0,
    "F_P": 0.0,
    "F_hal": 0.0,
    "total_density": 100348.28125,
    "centroid": [
      2.2978627681732178,
      0.43420305848121643,
      5.214755535125732
    ],
    "dipole_rho": [
      -25992.4921875,
      6117.24658203125,
      -33034.80078125
    ],
    "curv_rho": 343230304.0,
    "curv_rho_failed": false,
    "gpu_density_B_requested": "vector",
    "gpu_density_B_effective": "vector",
    "gpu_density_B_fallback_from_vector": false,
    "gpu_density_A_requested": null,
    "gpu_density_A_effective": null,
    "gpu_density_A_fallback_from_vector": false,
    "xtb_A_used": false,
    "xtb_A_success": false,
    "xtb_charge_length_mismatch": false
  },
  " :65": {
    "id": " :65",
    "chain": " ",
    "resseq": 65,
    "resname": "VAL",
    "sasa": 0.0,
    "partial_charge_B": -0.06000000000000002,
    "F_metal": 0.0,
    "F_P": 0.0,
    "F_hal": 0.0,
    "total_density": 81619.6171875,
    "centroid": [
      2.391396999359131,
      0.3746630549430847,
      5.562673568725586
    ],
    "dipole_rho": [
      -18520.955078125,
      1860.2388916015625,
      -36666.8359375
    ],
    "curv_rho": 280508928.0,
    "curv_rho_failed": false,
    "gpu_density_B_requested": "vector",
    "gpu_density_B_effective": "vector",
    "gpu_density_B_fallback_from_vector": false,
    "gpu_density_A_requested": null,
    "gpu_density_A_effective": null,
    "gpu_density_A_fallback_from_vector": false,
    "xtb_A_used": false,
    "xtb_A_success": false,
    "xtb_charge_length_mismatch": false
  },
  " :66": {
    "id": " :66",
    "chain": " ",
    "resseq": 66,
    "resname": "SER",
    "sasa": 0.0,
    "partial_charge_B": -0.3,
    "F_metal": 0.0,
    "F_P": 0.0,
    "F_hal": 0.0,
    "total_density": 84310.96875,
    "centroid": [
      2.1289479732513428,
      0.35618701577186584,
      5.575592994689941
    ],
    "dipole_rho": [
      -9930.6044921875,
      12701.7578125,
      -41192.11328125
    ],
    "curv_rho": 297001696.0,
    "curv_rho_failed": false,
    "gpu_density_B_requested": "vector",
    "gpu_density_B_effective": "vector",
    "gpu_density_B_fallback_from_vector": false,
    "gpu_density_A_requested": null,
    "gpu_density_A_effective": null,
    "gpu_density_A_fallback_from_vector": false,
    "xtb_A_used": false,
    "xtb_A_success": false,
    "xtb_charge_length_mismatch": false
  },
  " :67": {
    "id": " :67",
    "chain": " ",
    "resseq": 67,
    "resname": "TYR",
    "sasa": 0.0,
    "partial_charge_B": -0.3,
    "F_metal": 0.0,
    "F_P": 0.0,
    "F_hal": 0.0,
    "total_density": 91575.078125,
    "centroid": [
      2.000809669494629,
      0.12245776504278183,
      5.424454212188721
    ],
    "dipole_rho": [
      188.59095764160156,
      15883.6455078125,
      -35305.60546875
    ],
    "curv_rho": 304151200.0,
    "curv_rho_failed": false,
    "gpu_density_B_requested": "vector",
    "gpu_density_B_effective": "vector",
    "gpu_density_B_fallback_from_vector": false,
    "gpu_density_A_requested": null,
    "gpu_density_A_effective": null,
    "gpu_density_A_fallback_from_vector": false,
    "xtb_A_used": false,
    "xtb_A_success": false,
    "xtb_charge_length_mismatch": false
  },
  " :68": {
    "id": " :68",
    "chain": " ",
    "resseq": 68,
    "resname": "LYS",
    "sasa": 1.0792316198349,
    "partial_charge_B": 0.2863166779588324,
    "F_metal": 0.0,
    "F_P": 0.0,
    "F_hal": 0.0,
    "total_density": 83727.7421875,
    "centroid": [
      1.8540548086166382,
      0.4374716281890869,
      5.692322254180908
    ],
    "dipole_rho": [
      -4685.9990234375,
      7109.8388671875,
      -56454.83984375
    ],
    "curv_rho": 293574432.0,
    "curv_rho_failed": false,
    "gpu_density_B_requested": "vector",
    "gpu_density_B_effective": "vector",
    "gpu_density_B_fallback_from_vector": false,
    "gpu_density_A_requested": null,
    "gpu_density_A_effective": null,
    "gpu_density_A_fallback_from_vector": false,
    "xtb_A_used": false,
    "xtb_A_success": false,
    "xtb_charge_length_mismatch": false
  },
  " :69": {
    "id": " :69",
    "chain": " ",
    "resseq": 69,
    "resname": "LEU",
    "sasa": 0.0,
    "partial_charge_B": -0.06000000000000002,
    "F_metal": 0.0,
    "F_P": 0.0,
    "F_hal": 0.0,
    "total_density": 86807.265625,
    "centroid": [
      1.5064347982406616,
      0.5954486727714539,
      5.562305450439453
    ],
    "dipole_rho": [
      4717.76708984375,
      2811.362060546875,
      -44187.6484375
    ],
    "curv_rho": 310500800.0,
    "curv_rho_failed": false,
    "gpu_density_B_requested": "vector",
    "gpu_density_B_effective": "vector",
    "gpu_density_B_fallback_from_vector": false,
    "gpu_density_A_requested": null,
    "gpu_density_A_effective": null,
    "gpu_density_A_fallback_from_vector": false,
    "xtb_A_used": false,
    "xtb_A_success": false,
    "xtb_charge_length_mismatch": false
  },
  " :70": {
    "id": " :70",
    "chain": " ",
    "resseq": 70,
    "resname": "CYS",
    "sasa": 0.0,
    "partial_charge_B": -0.21000000000000002,
    "F_metal": 0.0,
    "F_P": 0.0,
    "F_hal": 0.0,
    "total_density": 85856.6640625,
    "centroid": [
      1.749356985092163,
      0.785821259021759,
      5.666839122772217
    ],
    "dipole_rho": [
      -5995.06787109375,
      -8767.001953125,
      -50254.24609375
    ],
    "curv_rho": 296729440.0,
    "curv_rho_failed": false,
    "gpu_density_B_requested": "vector",
    "gpu_density_B_effective": "vector",
    "gpu_density_B_fallback_from_vector": false,
    "gpu_density_A_requested": null,
    "gpu_density_A_effective": null,
    "gpu_density_A_fallback_from_vector": false,
    "xtb_A_used": false,
    "xtb_A_success": false,
    "xtb_charge_length_mismatch": false
  },
  " :71": {
    "id": " :71",
    "chain": " ",
    "resseq": 71,
    "resname": "THR",
    "sasa": 0.0,
    "partial_charge_B": -0.3,
    "F_metal": 0.0,
    "F_P": 0.0,
    "F_hal": 0.0,
    "total_density": 92771.25,
    "centroid": [
      1.8026307821273804,
      0.9980159997940063,
      5.48500919342041
    ],
    "dipole_rho": [
      -3758.34033203125,
      -15979.017578125,
      -44515.9765625
    ],
    "curv_rho": 338416256.0,
    "curv_rho_failed": false,
    "gpu_density_B_requested": "vector",
    "gpu_density_B_effective": "vector",
    "gpu_density_B_fallback_from_vector": false,
    "gpu_density_A_requested": null,
    "gpu_density_A_effective": null,
    "gpu_density_A_fallback_from_vector": false,
    "xtb_A_used": false,
    "xtb_A_success": false,
    "xtb_charge_length_mismatch": false
  },
  " :72": {
    "id": " :72",
    "chain": " ",
    "resseq": 72,
    "resname": "ARG",
    "sasa": 0.0,
    "partial_charge_B": 0.4799999999999999,
    "F_metal": 0.0,
    "F_P": 0.0,
    "F_hal": 0.0,
    "total_density": 94221.59375,
    "centroid": [
      1.9490855932235718,
      1.4044150114059448,
      5.4102959632873535
    ],
    "dipole_rho": [
      -14986.025390625,
      -26105.6875,
      -39962.3125
    ],
    "curv_rho": 313166944.0,
    "curv_rho_failed": false,
    "gpu_density_B_requested": "vector",
    "gpu_density_B_effective": "vector",
    "gpu_density_B_fallback_from_vector": false,
    "gpu_density_A_requested": null,
    "gpu_density_A_effective": null,
    "gpu_density_A_fallback_from_vector": false,
    "xtb_A_used": false,
    "xtb_A_success": false,
    "xtb_charge_length_mismatch": false
  },
  " :73": {
    "id": " :73",
    "chain": " ",
    "resseq": 73,
    "resname": "SER",
    "sasa": 0.0,
    "partial_charge_B": -0.3,
    "F_metal": 0.0,
    "F_P": 0.0,
    "F_hal": 0.0,
    "total_density": 93393.6484375,
    "centroid": [
      1.5590472221374512,
      1.2871441841125488,
      5.308535099029541
    ],
    "dipole_rho": [
      935.2538452148438,
      -17913.44921875,
      -43234.91015625
    ],
    "curv_rho": 350464320.0,
    "curv_rho_failed": false,
    "gpu_density_B_requested": "vector",
    "gpu_density_B_effective": "vector",
    "gpu_density_B_fallback_from_vector": false,
    "gpu_density_A_requested": null,
    "gpu_density_A_effective": null,
    "gpu_density_A_fallback_from_vector": false,
    "xtb_A_used": false,
    "xtb_A_success": false,
    "xtb_charge_length_mismatch": false
  },
  " :74": {
    "id": " :74",
    "chain": " ",
    "resseq": 74,
    "resname": "GLY",
    "sasa": 0.0,
    "partial_charge_B": -0.06000000000000002,
    "F_metal": 0.0,
    "F_P": 0.0,
    "F_hal": 0.0,
    "total_density": 81514.40625,
    "centroid": [
      1.549129605293274,
      1.139242172241211,
      5.59965181350708
    ],
    "dipole_rho": [
      6134.3330078125,
      -13040.912109375,
      -40977.15625
    ],
    "curv_rho": 303307648.0,
    "curv_rho_failed": false,
    "gpu_density_B_requested": "vector",
    "gpu_density_B_effective": "vector",
    "gpu_density_B_fallback_from_vector": false,
    "gpu_density_A_requested": null,
    "gpu_density_A_effective": null,
    "gpu_density_A_fallback_from_vector": false,
    "xtb_A_used": false,
    "xtb_A_success": false,
    "xtb_charge_length_mismatch": false
  },
  " :75": {
    "id": " :75",
    "chain": " ",
    "resseq": 75,
    "resname": "ASN",
    "sasa": 0.8546005487442017,
    "partial_charge_B": -0.25169955516191655,
    "F_metal": 0.0,
    "F_P": 0.0,
    "F_hal": 0.0,
    "total_density": 77139.328125,
    "centroid": [
      1.3556921482086182,
      1.0071864128112793,
      5.6975555419921875
    ],
    "dipole_rho": [
      7487.6884765625,
      -9637.6943359375,
      -54954.64453125
    ],
    "curv_rho": 275496672.0,
    "curv_rho_failed": false,
    "gpu_density_B_requested": "vector",
    "gpu_density_B_effective": "vector",
    "gpu_density_B_fallback_from_vector": false,
    "gpu_density_A_requested": null,
    "gpu_density_A_effective": null,
    "gpu_density_A_fallback_from_vector": false,
    "xtb_A_used": false,
    "xtb_A_success": false,
    "xtb_charge_length_mismatch": false
  },
  " :76": {
    "id": " :76",
    "chain": " ",
    "resseq": 76,
    "resname": "GLU",
    "sasa": 0.2837687134742737,
    "partial_charge_B": -0.7367877978168469,
    "F_metal": 0.0,
    "F_P": 0.0,
    "F_hal": 0.0,
    "total_density": 74456.5,
    "centroid": [
      1.245957374572754,
      0.6945198178291321,
      5.751606464385986
    ],
    "dipole_rho": [
      12223.4208984375,
      4892.443359375,
      -44495.54296875
    ],
    "curv_rho": 257190464.0,
    "curv_rho_failed": false,
    "gpu_density_B_requested": "vector",
    "gpu_density_B_effective": "vector",
    "gpu_density_B_fallback_from_vector": false,
    "gpu_density_A_requested": null,
    "gpu_density_A_effective": null,
    "gpu_density_A_fallback_from_vector": false,
    "xtb_A_used": false,
    "xtb_A_success": false,
    "xtb_charge_length_mismatch": false
  },
  " :77": {
    "id": " :77",
    "chain": " ",
    "resseq": 77,
    "resname": "ASN",
    "sasa": 5.171262741088867,
    "partial_charge_B": -0.30000000000000004,
    "F_metal": 0.0,
    "F_P": 0.0,
    "F_hal": 0.0,
    "total_density": 63209.2265625,
    "centroid": [
      1.0318820476531982,
      0.9453681111335754,
      5.798870086669922
    ],
    "dipole_rho": [
      14806.4189453125,
      -946.1975708007812,
      -46346.05078125
    ],
    "curv_rho": 226854720.0,
    "curv_rho_failed": false,
    "gpu_density_B_requested": "vector",
    "gpu_density_B_effective": "vector",
    "gpu_density_B_fallback_from_vector": false,
    "gpu_density_A_requested": null,
    "gpu_density_A_effective": null,
    "gpu_density_A_fallback_from_vector": false,
    "xtb_A_used": false,
    "xtb_A_success": false,
    "xtb_charge_length_mismatch": false
  },
  " :78": {
    "id": " :78",
    "chain": " ",
    "resseq": 78,
    "resname": "GLU",
    "sasa": 0.5044777393341064,
    "partial_charge_B": -0.889844992267551,
    "F_metal": 0.0,
    "F_P": 0.0,
    "F_hal": 0.0,
    "total_density": 80796.6875,
    "centroid": [
      1.0679386854171753,
      1.1458715200424194,
      5.538810729980469
    ],
    "dipole_rho": [
      8147.41748046875,
      -16357.375,
      -56806.46875
    ],
    "curv_rho": 282676320.0,
    "curv_rho_failed": false,
    "gpu_density_B_requested": "vector",
    "gpu_density_B_effective": "vector",
    "gpu_density_B_fallback_from_vector": false,
    "gpu_density_A_requested": null,
    "gpu_density_A_effective": null,
    "gpu_density_A_fallback_from_vector": false,
    "xtb_A_used": false,
    "xtb_A_success": false,
    "xtb_charge_length_mismatch": false
  },
  " :79": {
    "id": " :79",
    "chain": " ",
    "resseq": 79,
    "resname": "PHE",
    "sasa": 0.0,
    "partial_charge_B": -0.06000000000000002,
    "F_metal": 0.0,
    "F_P": 0.0,
    "F_hal": 0.0,
    "total_density": 92046.140625,
    "centroid": [
      1.0968518257141113,
      0.7983846068382263,
      5.315034866333008
    ],
    "dipole_rho": [
      12948.9755859375,
      -4103.3291015625,
      -42896.9765625
    ],
    "curv_rho": 328510080.0,
    "curv_rho_failed": false,
    "gpu_density_B_requested": "vector",
    "gpu_density_B_effective": "vector",
    "gpu_density_B_fallback_from_vector": false,
    "gpu_density_A_requested": null,
    "gpu_density_A_effective": null,
    "gpu_density_A_fallback_from_vector": false,
    "xtb_A_used": false,
    "xtb_A_success": false,
    "xtb_charge_length_mismatch": false
  },
  " :80": {
    "id": " :80",
    "chain": " ",
    "resseq": 80,
    "resname": "ARG",
    "sasa": 1.2989540100097656,
    "partial_charge_B": 1.2,
    "F_metal": 0.0,
    "F_P": 0.0,
    "F_hal": 0.0,
    "total_density": 76754.8515625,
    "centroid": [
      0.8756765127182007,
      0.7656174302101135,
      5.531983375549316
    ],
    "dipole_rho": [
      20123.31640625,
      13688.82421875,
      -48037.89453125
    ],
    "curv_rho": 263762848.0,
    "curv_rho_failed": false,
    "gpu_density_B_requested": "vector",
    "gpu_density_B_effective": "vector",
    "gpu_density_B_fallback_from_vector": false,
    "gpu_density_A_requested": null,
    "gpu_density_A_effective": null,
    "gpu_density_A_fallback_from_vector": false,
    "xtb_A_used": false,
    "xtb_A_success": false,
    "xtb_charge_length_mismatch": false
  },
  " :81": {
    "id": " :81",
    "chain": " ",
    "resseq": 81,
    "resname": "ASP",
    "sasa": 0.945895791053772,
    "partial_charge_B": -1.1959593811689588,
    "F_metal": 0.0,
    "F_P": 0.0,
    "F_hal": 0.0,
    "total_density": 69833.5234375,
    "centroid": [
      0.6969187259674072,
      1.108123540878296,
      5.482635974884033
    ],
    "dipole_rho": [
      23333.564453125,
      -7834.55517578125,
      -39671.68359375
    ],
    "curv_rho": 245843248.0,
    "curv_rho_failed": false,
    "gpu_density_B_requested": "vector",
    "gpu_density_B_effective": "vector",
    "gpu_density_B_fallback_from_vector": false,
    "gpu_density_A_requested": null,
    "gpu_density_A_effective": null,
    "gpu_density_A_fallback_from_vector": false,
    "xtb_A_used": false,
    "xtb_A_success": false,
    "xtb_charge_length_mismatch": false
  },
  " :82": {
    "id": " :82",
    "chain": " ",
    "resseq": 82,
    "resname": "MET",
    "sasa": 0.0,
    "partial_charge_B": -0.21000000000000002,
    "F_metal": 0.0,
    "F_P": 0.0,
    "F_hal": 0.0,
    "total_density": 93482.2890625,
    "centroid": [
      0.883851170539856,
      1.113354206085205,
      5.144864559173584
    ],
    "dipole_rho": [
      25649.318359375,
      -6752.5205078125,
      -41770.03515625
    ],
    "curv_rho": 332506080.0,
    "curv_rho_failed": false,
    "gpu_density_B_requested": "vector",
    "gpu_density_B_effective": "vector",
    "gpu_density_B_fallback_from_vector": false,
    "gpu_density_A_requested": null,
    "gpu_density_A_effective": null,
    "gpu_density_A_fallback_from_vector": false,
    "xtb_A_used": false,
    "xtb_A_success": false,
    "xtb_charge_length_mismatch": false
  },
  " :83": {
    "id": " :83",
    "chain": " ",
    "resseq": 83,
    "resname": "VAL",
    "sasa": 0.0,
    "partial_charge_B": -0.06000000000000002,
    "F_metal": 0.0,
    "F_P": 0.0,
    "F_hal": 0.0,
    "total_density": 84231.9609375,
    "centroid": [
      0.7492731809616089,
      0.837871253490448,
      5.196692943572998
    ],
    "dipole_rho": [
      27737.734375,
      826.6713256835938,
      -27960.802734375
    ],
    "curv_rho": 299315584.0,
    "curv_rho_failed": false,
    "gpu_density_B_requested": "vector",
    "gpu_density_B_effective": "vector",
    "gpu_density_B_fallback_from_vector": false,
    "gpu_density_A_requested": null,
    "gpu_density_A_effective": null,
    "gpu_density_A_fallback_from_vector": false,
    "xtb_A_used": false,
    "xtb_A_success": false,
    "xtb_charge_length_mismatch": false
  },
  " :84": {
    "id": " :84",
    "chain": " ",
    "resseq": 84,
    "resname": "THR",
    "sasa": 0.19359277188777924,
    "partial_charge_B": -0.3745847927948569,
    "F_metal": 0.0,
    "F_P": 0.0,
    "F_hal": 0.0,
    "total_density": 67014.125,
    "centroid": [
      0.4555700719356537,
      0.9484840035438538,
      5.260249137878418
    ],
    "dipole_rho": [
      27656.640625,
      3548.769775390625,
      -31776.69140625
    ],
    "curv_rho": 239574176.0,
    "curv_rho_failed": false,
    "gpu_density_B_requested": "vector",
    "gpu_density_B_effective": "vector",
    "gpu_density_B_fallback_from_vector": false,
    "gpu_density_A_requested": null,
    "gpu_density_A_effective": null,
    "gpu_density_A_fallback_from_vector": false,
    "xtb_A_used": false,
    "xtb_A_success": false,
    "xtb_charge_length_mismatch": false
  },
  " :85": {
    "id": " :85",
    "chain": " ",
    "resseq": 85,
    "resname": "ARG",
    "sasa": 0.6038399338722229,
    "partial_charge_B": 0.8522227924933211,
    "F_metal": 0.0,
    "F_P": 0.0,
    "F_hal": 0.0,
    "total_density": 73994.5390625,
    "centroid": [
      0.45634180307388306,
      1.2888801097869873,
      5.203019142150879
    ],
    "dipole_rho": [
      28101.515625,
      -12527.404296875,
      -39430.9296875
    ],
    "curv_rho": 253677680.0,
    "curv_rho_failed": false,
    "gpu_density_B_requested": "vector",
    "gpu_density_B_effective": "vector",
    "gpu_density_B_fallback_from_vector": false,
    "gpu_density_A_requested": null,
    "gpu_density_A_effective": null,
    "gpu_density_A_fallback_from_vector": false,
    "xtb_A_used": false,
    "xtb_A_success": false,
    "xtb_charge_length_mismatch": false
  },
  " :86": {
    "id": " :86",
    "chain": " ",
    "resseq": 86,
    "resname": "CYS",
    "sasa": 0.0,
    "partial_charge_B": -0.21000000000000002,
    "F_metal": 0.0,
    "F_P": 0.0,
    "F_hal": 0.0,
    "total_density": 87236.1875,
    "centroid": [
      0.5046588778495789,
      1.1801857948303223,
      4.901980876922607
    ],
    "dipole_rho": [
      32368.306640625,
      -2430.7685546875,
      -28638.421875
    ],
    "curv_rho": 305415424.0,
    "curv_rho_failed": false,
    "gpu_density_B_requested": "vector",
    "gpu_density_B_effective": "vector",
    "gpu_density_B_fallback_from_vector": false,
    "gpu_density_A_requested": null,
    "gpu_density_A_effective": null,
    "gpu_density_A_fallback_from_vector": false,
    "xtb_A_used": false,
    "xtb_A_success": false,
    "xtb_charge_length_mismatch": false
  },
  " :87": {
    "id": " :87",
    "chain": " ",
    "resseq": 87,
    "resname": "ASN",
    "sasa": 0.0,
    "partial_charge_B": -0.12,
    "F_metal": 0.0,
    "F_P": 0.0,
    "F_hal": 0.0,
    "total_density": 77695.84375,
    "centroid": [
      0.42695364356040955,
      0.8116390705108643,
      4.972734451293945
    ],
    "dipole_rho": [
      36361.9375,
      675.1048583984375,
      -17996.51171875
    ],
    "curv_rho": 267616432.0,
    "curv_rho_failed": false,
    "gpu_density_B_requested": "vector",
    "gpu_density_B_effective": "vector",
    "gpu_density_B_fallback_from_vector": false,
    "gpu_density_A_requested": null,
    "gpu_density_A_effective": null,
    "gpu_density_A_fallback_from_vector": false,
    "xtb_A_used": false,
    "xtb_A_success": false,
    "xtb_charge_length_mismatch": false
  },
  " :88": {
    "id": " :88",
    "chain": " ",
    "resseq": 88,
    "resname": "ASN",
    "sasa": 3.0024168491363525,
    "partial_charge_B": -0.30000000000000004,
    "F_metal": 0.0,
    "F_P": 0.0,
    "F_hal": 0.0,
    "total_density": 61385.8046875,
    "centroid": [
      0.13202036917209625,
      1.0622401237487793,
      5.019778728485107
    ],
    "dipole_rho": [
      33003.02734375,
      1461.9014892578125,
      -24429.798828125
    ],
    "curv_rho": 210722912.0,
    "curv_rho_failed": false,
    "gpu_density_B_requested": "vector",
    "gpu_density_B_effective": "vector",
    "gpu_density_B_fallback_from_vector": false,
    "gpu_density_A_requested": null,
    "gpu_density_A_effective": null,
    "gpu_density_A_fallback_from_vector": false,
    "xtb_A_used": false,
    "xtb_A_success": false,
    "xtb_charge_length_mismatch": false
  },
  " :89": {
    "id": " :89",
    "chain": " ",
    "resseq": 89,
    "resname": "VAL",
    "sasa": 0.29038915038108826,
    "partial_charge_B": -0.08237543726436541,
    "F_metal": 0.0,
    "F_P": 0.0,
    "F_hal": 0.0,
    "total_density": 74328.1484375,
    "centroid": [
      0.21559803187847137,
      1.326145052909851,
      4.709322929382324
    ],
    "dipole_rho": [
      39969.28515625,
      -2740.424560546875,
      -25725.404296875
    ],
    "curv_rho": 268264768.0,
    "curv_rho_failed": false,
    "gpu_density_B_requested": "vector",
    "gpu_density_B_effective": "vector",
    "gpu_density_B_fallback_from_vector": false,
    "gpu_density_A_requested": null,
    "gpu_density_A_effective": null,
    "gpu_density_A_fallback_from_vector": false,
    "xtb_A_used": false,
    "xtb_A_success": false,
    "xtb_charge_length_mismatch": false
  },
  " :90": {
    "id": " :90",
    "chain": " ",
    "resseq": 90,
    "resname": "GLY",
    "sasa": 0.0,
    "partial_charge_B": -0.06000000000000002,
    "F_metal": 0.0,
    "F_P": 0.0,
    "F_hal": 0.0,
    "total_density": 77046.015625,
    "centroid": [
      0.2571548819541931,
      1.1191354990005493,
      4.503753662109375
    ],
    "dipole_rho": [
      37113.4453125,
      2577.99658203125,
      -19403.791015625
    ],
    "curv_rho": 287692320.0,
    "curv_rho_failed": false,
    "gpu_density_B_requested": "vector",
    "gpu_density_B_effective": "vector",
    "gpu_density_B_fallback_from_vector": false,
    "gpu_density_A_requested": null,
    "gpu_density_A_effective": null,
    "gpu_density_A_fallback_from_vector": false,
    "xtb_A_used": false,
    "xtb_A_success": false,
    "xtb_charge_length_mismatch": false
  },
  " :91": {
    "id": " :91",
    "chain": " ",
    "resseq": 91,
    "resname": "VAL",
    "sasa": 0.0,
    "partial_charge_B": -0.06000000000000002,
    "F_metal": 0.0,
    "F_P": 0.0,
    "F_hal": 0.0,
    "total_density": 91944.3671875,
    "centroid": [
      0.48812639713287354,
      1.1593469381332397,
      4.617417812347412
    ],
    "dipole_rho": [
      33626.47265625,
      -1440.52978515625,
      -17236.611328125
    ],
    "curv_rho": 326483040.0,
    "curv_rho_failed": false,
    "gpu_density_B_requested": "vector",
    "gpu_density_B_effective": "vector",
    "gpu_density_B_fallback_from_vector": false,
    "gpu_density_A_requested": null,
    "gpu_density_A_effective": null,
    "gpu_density_A_fallback_from_vector": false,
    "xtb_A_used": false,
    "xtb_A_success": false,
    "xtb_charge_length_mismatch": false
  },
  " :92": {
    "id": " :92",
    "chain": " ",
    "resseq": 92,
    "resname": "ARG",
    "sasa": 0.0,
    "partial_charge_B": 0.4799999999999999,
    "F_metal": 0.0,
    "F_P": 0.0,
    "F_hal": 0.0,
    "total_density": 103562.9921875,
    "centroid": [
      0.6496824622154236,
      0.8767589330673218,
      4.553833961486816
    ],
    "dipole_rho": [
      52289.01953125,
      16082.845703125,
      -18808.212890625
    ],
    "curv_rho": 370033824.0,
    "curv_rho_failed": false,
    "gpu_density_B_requested": "vector",
    "gpu_density_B_effective": "vector",
    "gpu_density_B_fallback_from_vector": false,
    "gpu_density_A_requested": null,
    "gpu_density_A_effective": null,
    "gpu_density_A_fallback_from_vector": false,
    "xtb_A_used": false,
    "xtb_A_success": false,
    "xtb_charge_length_mismatch": false
  },
  " :93": {
    "id": " :93",
    "chain": " ",
    "resseq": 93,
    "resname": "ILE",
    "sasa": 0.0,
    "partial_charge_B": -0.06000000000000002,
    "F_metal": 0.0,
    "F_P": 0.0,
    "F_hal": 0.0,
    "total_density": 106151.296875,
    "centroid": [
      0.9173803925514221,
      0.8378459215164185,
      4.825923919677734
    ],
    "dipole_rho": [
      27349.111328125,
      2994.35595703125,
      -19902.22265625
    ],
    "curv_rho": 376021600.0,
    "curv_rho_failed": false,
    "gpu_density_B_requested": "vector",
    "gpu_density_B_effective": "vector",
    "gpu_density_B_fallback_from_vector": false,
    "gpu_density_A_requested": null,
    "gpu_density_A_effective": null,
    "gpu_density_A_fallback_from_vector": false,
    "xtb_A_used": false,
    "xtb_A_success": false,
    "xtb_charge_length_mismatch": false
  },
  " :94": {
    "id": " :94",
    "chain": " ",
    "resseq": 94,
    "resname": "TYR",
    "sasa": 0.0,
    "partial_charge_B": -0.3,
    "F_metal": 0.0,
    "F_P": 0.0,
    "F_hal": 0.0,
    "total_density": 119027.59375,
    "centroid": [
      1.012524962425232,
      0.795241117477417,
      4.521303176879883
    ],
    "dipole_rho": [
      24451.2265625,
      17718.17578125,
      -9665.6044921875
    ],
    "curv_rho": 423400000.0,
    "curv_rho_failed": false,
    "gpu_density_B_requested": "vector",
    "gpu_density_B_effective": "vector",
    "gpu_density_B_fallback_from_vector": false,
    "gpu_density_A_requested": null,
    "gpu_density_A_effective": null,
    "gpu_density_A_fallback_from_vector": false,
    "xtb_A_used": false,
    "xtb_A_success": false,
    "xtb_charge_length_mismatch": false
  },
  " :95": {
    "id": " :95",
    "chain": " ",
    "resseq": 95,
    "resname": "VAL",
    "sasa": 0.0,
    "partial_charge_B": -0.06000000000000002,
    "F_metal": 0.0,
    "F_P": 0.0,
    "F_hal": 0.0,
    "total_density": 115147.9140625,
    "centroid": [
      1.3354005813598633,
      0.6331146955490112,
      4.772709846496582
    ],
    "dipole_rho": [
      5806.81103515625,
      14028.34765625,
      -26744.3828125
    ],
    "curv_rho": 419730272.0,
    "curv_rho_failed": false,
    "gpu_density_B_requested": "vector",
    "gpu_density_B_effective": "vector",
    "gpu_density_B_fallback_from_vector": false,
    "gpu_density_A_requested": null,
    "gpu_density_A_effective": null,
    "gpu_density_A_fallback_from_vector": false,
    "xtb_A_used": false,
    "xtb_A_success": false,
    "xtb_charge_length_mismatch": false
  },
  " :96": {
    "id": " :96",
    "chain": " ",
    "resseq": 96,
    "resname": "ASP",
    "sasa": 0.0,
    "partial_charge_B": -0.54,
    "F_metal": 0.0,
    "F_P": 0.0,
    "F_hal": 0.0,
    "total_density": 118278.65625,
    "centroid": [
      1.656360387802124,
      0.6606993079185486,
      4.7181525230407715
    ],
    "dipole_rho": [
      -7398.5908203125,
      2412.799560546875,
      -14547.9296875
    ],
    "curv_rho": 428924768.0,
    "curv_rho_failed": false,
    "gpu_density_B_requested": "vector",
    "gpu_density_B_effective": "vector",
    "gpu_density_B_fallback_from_vector": false,
    "gpu_density_A_requested": null,
    "gpu_density_A_effective": null,
    "gpu_density_A_fallback_from_vector": false,
    "xtb_A_used": false,
    "xtb_A_success": false,
    "xtb_charge_length_mismatch": false
  },
  " :97": {
    "id": " :97",
    "chain": " ",
    "resseq": 97,
    "resname": "ALA",
    "sasa": 0.0,
    "partial_charge_B": -0.06000000000000002,
    "F_metal": 0.0,
    "F_P": 0.0,
    "F_hal": 0.0,
    "total_density": 110545.8828125,
    "centroid": [
      1.721933364868164,
      0.3531445562839508,
      4.7645134925842285
    ],
    "dipole_rho": [
      -7506.8037109375,
      13131.146484375,
      -14836.0234375
    ],
    "curv_rho": 404635968.0,
    "curv_rho_failed": false,
    "gpu_density_B_requested": "vector",
    "gpu_density_B_effective": "vector",
    "gpu_density_B_fallback_from_vector": false,
    "gpu_density_A_requested": null,
    "gpu_density_A_effective": null,
    "gpu_density_A_fallback_from_vector": false,
    "xtb_A_used": false,
    "xtb_A_success": false,
    "xtb_charge_length_mismatch": false
  },
  " :98": {
    "id": " :98",
    "chain": " ",
    "resseq": 98,
    "resname": "VAL",
    "sasa": 0.0,
    "partial_charge_B": -0.06000000000000002,
    "F_metal": 0.0,
    "F_P": 0.0,
    "F_hal": 0.0,
    "total_density": 109373.84375,
    "centroid": [
      2.0125696659088135,
      0.35362643003463745,
      4.945749282836914
    ],
    "dipole_rho": [
      -16921.869140625,
      8462.1767578125,
      -12956.9296875
    ],
    "curv_rho": 383934336.0,
    "curv_rho_failed": false,
    "gpu_density_B_requested": "vector",
    "gpu_density_B_effective": "vector",
    "gpu_density_B_fallback_from_vector": false,
    "gpu_density_A_requested": null,
    "gpu_density_A_effective": null,
    "gpu_density_A_fallback_from_vector": false,
    "xtb_A_used": false,
    "xtb_A_success": false,
    "xtb_charge_length_mismatch": false
  },
  " :99": {
    "id": " :99",
    "chain": " ",
    "resseq": 99,
    "resname": "ILE",
    "sasa": 0.0,
    "partial_charge_B": -0.06000000000000002,
    "F_metal": 0.0,
    "F_P": 0.0,
    "F_hal": 0.0,
    "total_density": 106637.2734375,
    "centroid": [
      1.9880043268203735,
      0.03975195437669754,
      4.819928169250488
    ],
    "dipole_rho": [
      -15088.7275390625,
      24389.48828125,
      -15248.8369140625
    ],
    "curv_rho": 348224832.0,
    "curv_rho_failed": false,
    "gpu_density_B_requested": "vector",
    "gpu_density_B_effective": "vector",
    "gpu_density_B_fallback_from_vector": false,
    "gpu_density_A_requested": null,
    "gpu_density_A_effective": null,
    "gpu_density_A_fallback_from_vector": false,
    "xtb_A_used": false,
    "xtb_A_success": false,
    "xtb_charge_length_mismatch": false
  },
  " :100": {
    "id": " :100",
    "chain": " ",
    "resseq": 100,
    "resname": "ASN",
    "sasa": 0.0,
    "partial_charge_B": -0.12,
    "F_metal": 0.0,
    "F_P": 0.0,
    "F_hal": 0.0,
    "total_density": 97354.125,
    "centroid": [
      2.361442804336548,
      0.03151360899209976,
      4.73904275894165
    ],
    "dipole_rho": [
      -25210.548828125,
      20746.271484375,
      -1992.787353515625
    ],
    "curv_rho": 324152096.0,
    "curv_rho_failed": false,
    "gpu_density_B_requested": "vector",
    "gpu_density_B_effective": "vector",
    "gpu_density_B_fallback_from_vector": false,
    "gpu_density_A_requested": null,
    "gpu_density_A_effective": null,
    "gpu_density_A_fallback_from_vector": false,
    "xtb_A_used": false,
    "xtb_A_success": false,
    "xtb_charge_length_mismatch": false
  },
  " :101": {
    "id": " :101",
    "chain": " ",
    "resseq": 101,
    "resname": "HIS",
    "sasa": 0.0,
    "partial_charge_B": 0.29999999999999993,
    "F_metal": 0.0,
    "F_P": 0.0,
    "F_hal": 0.0,
    "total_density": 99339.2109375,
    "centroid": [
      2.4352869987487793,
      0.2166883498430252,
      4.887444019317627
    ],
    "dipole_rho": [
      -27822.2421875,
      10877.4833984375,
      -12720.01171875
    ],
    "curv_rho": 337600352.0,
    "curv_rho_failed": false,
    "gpu_density_B_requested": "vector",
    "gpu_density_B_effective": "vector",
    "gpu_density_B_fallback_from_vector": false,
    "gpu_density_A_requested": null,
    "gpu_density_A_effective": null,
    "gpu_density_A_fallback_from_vector": false,
    "xtb_A_used": false,
    "xtb_A_success": false,
    "xtb_charge_length_mismatch": false
  },
  " :102": {
    "id": " :102",
    "chain": " ",
    "resseq": 102,
    "resname": "MET",
    "sasa": 0.0,
    "partial_charge_B": -0.21000000000000002,
    "F_metal": 0.0,
    "F_P": 0.0,
    "F_hal": 0.0,
    "total_density": 91828.7421875,
    "centroid": [
      2.4850399494171143,
      0.14231698215007782,
      5.200068950653076
    ],
    "dipole_rho": [
      -26874.6015625,
      8915.8330078125,
      -26574.640625
    ],
    "curv_rho": 297573024.0,
    "curv_rho_failed": false,
    "gpu_density_B_requested": "vector",
    "gpu_density_B_effective": "vector",
    "gpu_density_B_fallback_from_vector": false,
    "gpu_density_A_requested": null,
    "gpu_density_A_effective": null,
    "gpu_density_A_fallback_from_vector": false,
    "xtb_A_used": false,
    "xtb_A_success": false,
    "xtb_charge_length_mismatch": false
  },
  " :103": {
    "id": " :103",
    "chain": " ",
    "resseq": 103,
    "resname": "CYS",
    "sasa": 0.0,
    "partial_charge_B": -0.21000000000000002,
    "F_metal": 0.0,
    "F_P": 0.0,
    "F_hal": 0.0,
    "total_density": 81445.9453125,
    "centroid": [
      2.7212584018707275,
      0.36030325293540955,
      5.301376819610596
    ],
    "dipole_rho": [
      -29879.07421875,
      502.51397705078125,
      -18765.671875
    ],
    "curv_rho": 271139840.0,
    "curv_rho_failed": false,
    "gpu_density_B_requested": "vector",
    "gpu_density_B_effective": "vector",
    "gpu_density_B_fallback_from_vector": false,
    "gpu_density_A_requested": null,
    "gpu_density_A_effective": null,
    "gpu_density_A_fallback_from_vector": false,
    "xtb_A_used": false,
    "xtb_A_success": false,
    "xtb_charge_length_mismatch": false
  },
  " :104": {
    "id": " :104",
    "chain": " ",
    "resseq": 104,
    "resname": "GLY",
    "sasa": 0.0,
    "partial_charge_B": -0.06000000000000002,
    "F_metal": 0.0,
    "F_P": 0.0,
    "F_hal": 0.0,
    "total_density": 76683.1796875,
    "centroid": [
      2.872382640838623,
      0.49232953786849976,
      5.222723007202148
    ],
    "dipole_rho": [
      -39982.0390625,
      3966.78564453125,
      -17161.890625
    ],
    "curv_rho": 264149680.0,
    "curv_rho_failed": false,
    "gpu_density_B_requested": "vector",
    "gpu_density_B_effective": "vector",
    "gpu_density_B_fallback_from_vector": false,
    "gpu_density_A_requested": null,
    "gpu_density_A_effective": null,
    "gpu_density_A_fallback_from_vector": false,
    "xtb_A_used": false,
    "xtb_A_success": false,
    "xtb_charge_length_mismatch": false
  },
  " :105": {
    "id": " :105",
    "chain": " ",
    "resseq": 105,
    "resname": "SER",
    "sasa": 0.0,
    "partial_charge_B": -0.3,
    "F_metal": 0.0,
    "F_P": 0.0,
    "F_hal": 0.0,
    "total_density": 68329.71875,
    "centroid": [
      3.0863726139068604,
      0.2674638032913208,
      5.195655822753906
    ],
    "dipole_rho": [
      -42054.24609375,
      2911.786865234375,
      -17358.728515625
    ],
    "curv_rho": 223481968.0,
    "curv_rho_failed": false,
    "gpu_density_B_requested": "vector",
    "gpu_density_B_effective": "vector",
    "gpu_density_B_fallback_from_vector": false,
    "gpu_density_A_requested": null,
    "gpu_density_A_effective": null,
    "gpu_density_A_fallback_from_vector": false,
    "xtb_A_used": false,
    "xtb_A_success": false,
    "xtb_charge_length_mismatch": false
  },
  " :106": {
    "id": " :106",
    "chain": " ",
    "resseq": 106,
    "resname": "GLY",
    "sasa": 0.7919244766235352,
    "partial_charge_B": -0.12102038048443324,
    "F_metal": 0.0,
    "F_P": 0.0,
    "F_hal": 0.0,
    "total_density": 62498.84375,
    "centroid": [
      3.188122034072876,
      0.40543171763420105,
      5.2973737716674805
    ],
    "dipole_rho": [
      -40869.73046875,
      -8330.677734375,
      -20155.95703125
    ],
    "curv_rho": 194923552.0,
    "curv_rho_failed": false,
    "gpu_density_B_requested": "vector",
    "gpu_density_B_effective": "vector",
    "gpu_density_B_fallback_from_vector": false,
    "gpu_density_A_requested": null,
    "gpu_density_A_effective": null,
    "gpu_density_A_fallback_from_vector": false,
    "xtb_A_used": false,
    "xtb_A_success": false,
    "xtb_charge_length_mismatch": false
  },
  " :107": {
    "id": " :107",
    "chain": " ",
    "resseq": 107,
    "resname": "ALA",
    "sasa": 0.0,
    "partial_charge_B": -0.06000000000000002,
    "F_metal": 0.0,
    "F_P": 0.0,
    "F_hal": 0.0,
    "total_density": 64056.51171875,
    "centroid": [
      3.034630298614502,
      0.5501173138618469,
      5.4796295166015625
    ],
    "dipole_rho": [
      -38989.23046875,
      -3414.38134765625,
      -23076.40625
    ],
    "curv_rho": 212271632.0,
    "curv_rho_failed": false,
    "gpu_density_B_requested": "vector",
    "gpu_density_B_effective": "vector",
    "gpu_density_B_fallback_from_vector": false,
    "gpu_density_A_requested": null,
    "gpu_density_A_effective": null,
    "gpu_density_A_fallback_from_vector": false,
    "xtb_A_used": false,
    "xtb_A_success": false,
    "xtb_charge_length_mismatch": false
  },
  " :108": {
    "id": " :108",
    "chain": " ",
    "resseq": 108,
    "resname": "ALA",
    "sasa": 1.6132731437683105,
    "partial_charge_B": -0.15000000000000005,
    "F_metal": 0.0,
    "F_P": 0.0,
    "F_hal": 0.0,
    "total_density": 53844.34765625,
    "centroid": [
      3.1101691722869873,
      0.6020962595939636,
      5.728762626647949
    ],
    "dipole_rho": [
      -30261.12109375,
      -4100.98974609375,
      -24802.681640625
    ],
    "curv_rho": 167981568.0,
    "curv_rho_failed": false,
    "gpu_density_B_requested": "vector",
    "gpu_density_B_effective": "vector",
    "gpu_density_B_fallback_from_vector": false,
    "gpu_density_A_requested": null,
    "gpu_density_A_effective": null,
    "gpu_density_A_fallback_from_vector": false,
    "xtb_A_used": false,
    "xtb_A_success": false,
    "xtb_charge_length_mismatch": false
  },
  " :109": {
    "id": " :109",
    "chain": " ",
    "resseq": 109,
    "resname": "ALA",
    "sasa": 1.2685503959655762,
    "partial_charge_B": -0.15000000000000005,
    "F_metal": 0.0,
    "F_P": 0.0,
    "F_hal": 0.0,
    "total_density": 48269.2109375,
    "centroid": [
      3.101916551589966,
      0.44399723410606384,
      5.913744926452637
    ],
    "dipole_rho": [
      -24972.751953125,
      -2682.937255859375,
      -27580.826171875
    ],
    "curv_rho": 150335744.0,
    "curv_rho_failed": false,
    "gpu_density_B_requested": "vector",
    "gpu_density_B_effective": "vector",
    "gpu_density_B_fallback_from_vector": false,
    "gpu_density_A_requested": null,
    "gpu_density_A_effective": null,
    "gpu_density_A_fallback_from_vector": false,
    "xtb_A_used": false,
    "xtb_A_success": false,
    "xtb_charge_length_mismatch": false
  },
  " :110": {
    "id": " :110",
    "chain": " ",
    "resseq": 110,
    "resname": "GLY",
    "sasa": 0.0,
    "partial_charge_B": -0.06000000000000002,
    "F_metal": 0.0,
    "F_P": 0.0,
    "F_hal": 0.0,
    "total_density": 54653.64453125,
    "centroid": [
      2.7843618392944336,
      0.5046754479408264,
      6.000462055206299
    ],
    "dipole_rho": [
      -27136.2734375,
      -4077.1376953125,
      -34842.4453125
    ],
    "curv_rho": 168568208.0,
    "curv_rho_failed": false,
    "gpu_density_B_requested": "vector",
    "gpu_density_B_effective": "vector",
    "gpu_density_B_fallback_from_vector": false,
    "gpu_density_A_requested": null,
    "gpu_density_A_effective": null,
    "gpu_density_A_fallback_from_vector": false,
    "xtb_A_used": false,
    "xtb_A_success": false,
    "xtb_charge_length_mismatch": false
  },
  " :111": {
    "id": " :111",
    "chain": " ",
    "resseq": 111,
    "resname": "THR",
    "sasa": 3.7638230323791504,
    "partial_charge_B": -0.75,
    "F_metal": 0.0,
    "F_P": 0.0,
    "F_hal": 0.0,
    "total_density": 52645.9921875,
    "centroid": [
      2.6739516258239746,
      0.6728002429008484,
      6.089905738830566
    ],
    "dipole_rho": [
      -17004.20703125,
      -6565.70068359375,
      -37365.5703125
    ],
    "curv_rho": 170940832.0,
    "curv_rho_failed": false,
    "gpu_density_B_requested": "vector",
    "gpu_density_B_effective": "vector",
    "gpu_density_B_fallback_from_vector": false,
    "gpu_density_A_requested": null,
    "gpu_density_A_effective": null,
    "gpu_density_A_fallback_from_vector": false,
    "xtb_A_used": false,
    "xtb_A_success": false,
    "xtb_charge_length_mismatch": false
  },
  " :112": {
    "id": " :112",
    "chain": " ",
    "resseq": 112,
    "resname": "GLY",
    "sasa": 0.0,
    "partial_charge_B": -0.06000000000000002,
    "F_metal": 0.0,
    "F_P": 0.0,
    "F_hal": 0.0,
    "total_density": 61118.0546875,
    "centroid": [
      2.6675167083740234,
      0.9170779585838318,
      5.836913585662842
    ],
    "dipole_rho": [
      -20742.455078125,
      -5057.33984375,
      -35932.0234375
    ],
    "curv_rho": 206323440.0,
    "curv_rho_failed": false,
    "gpu_density_B_requested": "vector",
    "gpu_density_B_effective": "vector",
    "gpu_density_B_fallback_from_vector": false,
    "gpu_density_A_requested": null,
    "gpu_density_A_effective": null,
    "gpu_density_A_fallback_from_vector": false,
    "xtb_A_used": false,
    "xtb_A_success": false,
    "xtb_charge_length_mismatch": false
  },
  " :113": {
    "id": " :113",
    "chain": " ",
    "resseq": 113,
    "resname": "THR",
    "sasa": 0.0,
    "partial_charge_B": -0.3,
    "F_metal": 0.0,
    "F_P": 0.0,
    "F_hal": 0.0,
    "total_density": 68181.7109375,
    "centroid": [
      2.4430036544799805,
      0.7442651987075806,
      5.853738307952881
    ],
    "dipole_rho": [
      -17063.666015625,
      -10590.017578125,
      -36667.4765625
    ],
    "curv_rho": 233975360.0,
    "curv_rho_failed": false,
    "gpu_density_B_requested": "vector",
    "gpu_density_B_effective": "vector",
    "gpu_density_B_fallback_from_vector": false,
    "gpu_density_A_requested": null,
    "gpu_density_A_effective": null,
    "gpu_density_A_fallback_from_vector": false,
    "xtb_A_used": false,
    "xtb_A_success": false,
    "xtb_charge_length_mismatch": false
  },
  " :114": {
    "id": " :114",
    "chain": " ",
    "resseq": 114,
    "resname": "THR",
    "sasa": 0.0,
    "partial_charge_B": -0.3,
    "F_metal": 0.0,
    "F_P": 0.0,
    "F_hal": 0.0,
    "total_density": 79726.4765625,
    "centroid": [
      2.1811282634735107,
      0.9453030824661255,
      5.659703254699707
    ],
    "dipole_rho": [
      -11363.373046875,
      -11476.955078125,
      -46268.41015625
    ],
    "curv_rho": 285149696.0,
    "curv_rho_failed": false,
    "gpu_density_B_requested": "vector",
    "gpu_density_B_effective": "vector",
    "gpu_density_B_fallback_from_vector": false,
    "gpu_density_A_requested": null,
    "gpu_density_A_effective": null,
    "gpu_density_A_fallback_from_vector": false,
    "xtb_A_used": false,
    "xtb_A_success": false,
    "xtb_charge_length_mismatch": false
  },
  " :115": {
    "id": " :115",
    "chain": " ",
    "resseq": 115,
    "resname": "CYS",
    "sasa": 0.7882464528083801,
    "partial_charge_B": -0.4225794183661548,
    "F_metal": 0.0,
    "F_P": 0.0,
    "F_hal": 0.0,
    "total_density": 64928.29296875,
    "centroid": [
      2.087172031402588,
      0.7573903203010559,
      5.9550251960754395
    ],
    "dipole_rho": [
      -6678.60791015625,
      -6174.22900390625,
      -41859.80078125
    ],
    "curv_rho": 230248928.0,
    "curv_rho_failed": false,
    "gpu_density_B_requested": "vector",
    "gpu_density_B_effective": "vector",
    "gpu_density_B_fallback_from_vector": false,
    "gpu_density_A_requested": null,
    "gpu_density_A_effective": null,
    "gpu_density_A_fallback_from_vector": false,
    "xtb_A_used": false,
    "xtb_A_success": false,
    "xtb_charge_length_mismatch": false
  },
  " :116": {
    "id": " :116",
    "chain": " ",
    "resseq": 116,
    "resname": "GLY",
    "sasa": 0.6313328146934509,
    "partial_charge_B": -0.10864626577670004,
    "F_metal": 0.0,
    "F_P": 0.0,
    "F_hal": 0.0,
    "total_density": 55346.6640625,
    "centroid": [
      2.328307628631592,
      0.7452329993247986,
      6.0955352783203125
    ],
    "dipole_rho": [
      -11009.4296875,
      -406.35247802734375,
      -38071.05078125
    ],
    "curv_rho": 189622896.0,
    "curv_rho_failed": false,
    "gpu_density_B_requested": "vector",
    "gpu_density_B_effective": "vector",
    "gpu_density_B_fallback_from_vector": false,
    "gpu_density_A_requested": null,
    "gpu_density_A_effective": null,
    "gpu_density_A_fallback_from_vector": false,
    "xtb_A_used": false,
    "xtb_A_success": false,
    "xtb_charge_length_mismatch": false
  },
  " :117": {
    "id": " :117",
    "chain": " ",
    "resseq": 117,
    "resname": "SER",
    "sasa": 0.0,
    "partial_charge_B": -0.3,
    "F_metal": 0.0,
    "F_P": 0.0,
    "F_hal": 0.0,
    "total_density": 66176.5234375,
    "centroid": [
      2.2664332389831543,
      0.45326441526412964,
      5.974550724029541
    ],
    "dipole_rho": [
      -20127.5859375,
      -1246.4769287109375,
      -43863.984375
    ],
    "curv_rho": 214002352.0,
    "curv_rho_failed": false,
    "gpu_density_B_requested": "vector",
    "gpu_density_B_effective": "vector",
    "gpu_density_B_fallback_from_vector": false,
    "gpu_density_A_requested": null,
    "gpu_density_A_effective": null,
    "gpu_density_A_fallback_from_vector": false,
    "xtb_A_used": false,
    "xtb_A_success": false,
    "xtb_charge_length_mismatch": false
  },
  " :118": {
    "id": " :118",
    "chain": " ",
    "resseq": 118,
    "resname": "TYR",
    "sasa": 2.207191228866577,
    "partial_charge_B": -0.75,
    "F_metal": 0.0,
    "F_P": 0.0,
    "F_hal": 0.0,
    "total_density": 57501.66015625,
    "centroid": [
      2.658548593521118,
      0.2677904963493347,
      6.010211944580078
    ],
    "dipole_rho": [
      -26553.39453125,
      3597.620849609375,
      -42495.484375
    ],
    "curv_rho": 184785840.0,
    "curv_rho_failed": false,
    "gpu_density_B_requested": "vector",
    "gpu_density_B_effective": "vector",
    "gpu_density_B_fallback_from_vector": false,
    "gpu_density_A_requested": null,
    "gpu_density_A_effective": null,
    "gpu_density_A_fallback_from_vector": false,
    "xtb_A_used": false,
    "xtb_A_success": false,
    "xtb_charge_length_mismatch": false
  },
  " :119": {
    "id": " :119",
    "chain": " ",
    "resseq": 119,
    "resname": "CYS",
    "sasa": 0.0,
    "partial_charge_B": -0.21000000000000002,
    "F_metal": 0.0,
    "F_P": 0.0,
    "F_hal": 0.0,
    "total_density": 61612.3671875,
    "centroid": [
      2.7488279342651367,
      0.3534197509288788,
      5.821770668029785
    ],
    "dipole_rho": [
      -23971.662109375,
      6223.04150390625,
      -34669.02734375
    ],
    "curv_rho": 203394080.0,
    "curv_rho_failed": false,
    "gpu_density_B_requested": "vector",
    "gpu_density_B_effective": "vector",
    "gpu_density_B_fallback_from_vector": false,
    "gpu_density_A_requested": null,
    "gpu_density_A_effective": null,
    "gpu_density_A_fallback_from_vector": false,
    "xtb_A_used": false,
    "xtb_A_success": false,
    "xtb_charge_length_mismatch": false
  },
  " :120": {
    "id": " :120",
    "chain": " ",
    "resseq": 120,
    "resname": "ASN",
    "sasa": 0.6330374479293823,
    "partial_charge_B": -0.2175552267262691,
    "F_metal": 0.0,
    "F_P": 0.0,
    "F_hal": 0.0,
    "total_density": 54473.359375,
    "centroid": [
      2.9837265014648438,
      0.13124431669712067,
      5.8107428550720215
    ],
    "dipole_rho": [
      -30893.126953125,
      6283.19140625,
      -28643.794921875
    ],
    "curv_rho": 169451472.0,
    "curv_rho_failed": false,
    "gpu_density_B_requested": "vector",
    "gpu_density_B_effective": "vector",
    "gpu_density_B_fallback_from_vector": false,
    "gpu_density_A_requested": null,
    "gpu_density_A_effective": null,
    "gpu_density_A_fallback_from_vector": false,
    "xtb_A_used": false,
    "xtb_A_success": false,
    "xtb_charge_length_mismatch": false
  },
  " :121": {
    "id": " :121",
    "chain": " ",
    "resseq": 121,
    "resname": "PRO",
    "sasa": 0.0,
    "partial_charge_B": -0.06000000000000002,
    "F_metal": 0.0,
    "F_P": 0.0,
    "F_hal": 0.0,
    "total_density": 61226.94140625,
    "centroid": [
      3.0240864753723145,
      0.15501785278320312,
      5.543770790100098
    ],
    "dipole_rho": [
      -30127.07421875,
      1676.0869140625,
      -24821.43359375
    ],
    "curv_rho": 197017056.0,
    "curv_rho_failed": false,
    "gpu_density_B_requested": "vector",
    "gpu_density_B_effective": "vector",
    "gpu_density_B_fallback_from_vector": false,
    "gpu_density_A_requested": null,
    "gpu_density_A_effective": null,
    "gpu_density_A_fallback_from_vector": false,
    "xtb_A_used": false,
    "xtb_A_success": false,
    "xtb_charge_length_mismatch": false
  },
  " :122": {
    "id": " :122",
    "chain": " ",
    "resseq": 122,
    "resname": "GLY",
    "sasa": 0.6364820003509521,
    "partial_charge_B": -0.1090430274342578,
    "F_metal": 0.0,
    "F_P": 0.0,
    "F_hal": 0.0,
    "total_density": 49061.86328125,
    "centroid": [
      3.235395908355713,
      0.022884178906679153,
      5.603475570678711
    ],
    "dipole_rho": [
      -29236.166015625,
      6438.5927734375,
      -18212.978515625
    ],
    "curv_rho": 154340256.0,
    "curv_rho_failed": false,
    "gpu_density_B_requested": "vector",
    "gpu_density_B_effective": "vector",
    "gpu_density_B_fallback_from_vector": false,
    "gpu_density_A_requested": null,
    "gpu_density_A_effective": null,
    "gpu_density_A_fallback_from_vector": false,
    "xtb_A_used": false,
    "xtb_A_success": false,
    "xtb_charge_length_mismatch": false
  },
  " :123": {
    "id": " :123",
    "chain": " ",
    "resseq": 123,
    "resname": "SER",
    "sasa": 3.1214559078216553,
    "partial_charge_B": -0.75,
    "F_metal": 0.0,
    "F_P": 0.0,
    "F_hal": 0.0,
    "total_density": 51036.64453125,
    "centroid": [
      3.10803484916687,
      -0.22099310159683228,
      5.685412883758545
    ],
    "dipole_rho": [
      -31497.16796875,
      7551.2236328125,
      -25391.833984375
    ],
    "curv_rho": 147885248.0,
    "curv_rho_failed": false,
    "gpu_density_B_requested": "vector",
    "gpu_density_B_effective": "vector",
    "gpu_density_B_fallback_from_vector": false,
    "gpu_density_A_requested": null,
    "gpu_density_A_effective": null,
    "gpu_density_A_fallback_from_vector": false,
    "xtb_A_used": false,
    "xtb_A_success": false,
    "xtb_charge_length_mismatch": false
  },
  " :124": {
    "id": " :124",
    "chain": " ",
    "resseq": 124,
    "resname": "ARG",
    "sasa": 0.0,
    "partial_charge_B": 0.4799999999999999,
    "F_metal": 0.0,
    "F_P": 0.0,
    "F_hal": 0.0,
    "total_density": 63818.74609375,
    "centroid": [
      3.0554611682891846,
      -0.1753629446029663,
      5.4647603034973145
    ],
    "dipole_rho": [
      -32433.443359375,
      13161.791015625,
      -18885.96484375
    ],
    "curv_rho": 179560048.0,
    "curv_rho_failed": false,
    "gpu_density_B_requested": "vector",
    "gpu_density_B_effective": "vector",
    "gpu_density_B_fallback_from_vector": false,
    "gpu_density_A_requested": null,
    "gpu_density_A_effective": null,
    "gpu_density_A_fallback_from_vector": false,
    "xtb_A_used": false,
    "xtb_A_success": false,
    "xtb_charge_length_mismatch": false
  },
  " :125": {
    "id": " :125",
    "chain": " ",
    "resseq": 125,
    "resname": "GLU",
    "sasa": 1.8602616786956787,
    "partial_charge_B": -1.35,
    "F_metal": 0.0,
    "F_P": 0.0,
    "F_hal": 0.0,
    "total_density": 57755.2265625,
    "centroid": [
      2.852900266647339,
      -0.08059344440698624,
      5.7552595138549805
    ],
    "dipole_rho": [
      -27082.04296875,
      13316.8046875,
      -36820.0625
    ],
    "curv_rho": 182227712.0,
    "curv_rho_failed": false,
    "gpu_density_B_requested": "vector",
    "gpu_density_B_effective": "vector",
    "gpu_density_B_fallback_from_vector": false,
    "gpu_density_A_requested": null,
    "gpu_density_A_effective": null,
    "gpu_density_A_fallback_from_vector": false,
    "xtb_A_used": false,
    "xtb_A_success": false,
    "xtb_charge_length_mismatch": false
  },
  " :126": {
    "id": " :126",
    "chain": " ",
    "resseq": 126,
    "resname": "PHE",
    "sasa": 0.0,
    "partial_charge_B": -0.06000000000000002,
    "F_metal": 0.0,
    "F_P": 0.0,
    "F_hal": 0.0,
    "total_density": 69265.59375,
    "centroid": [
      2.6646082401275635,
      0.03144458681344986,
      5.674388885498047
    ],
    "dipole_rho": [
      -16915.37890625,
      12450.115234375,
      -28275.677734375
    ],
    "curv_rho": 211996816.0,
    "curv_rho_failed": false,
    "gpu_density_B_requested": "vector",
    "gpu_density_B_effective": "vector",
    "gpu_density_B_fallback_from_vector": false,
    "gpu_density_A_requested": null,
    "gpu_density_A_effective": null,
    "gpu_density_A_fallback_from_vector": false,
    "xtb_A_used": false,
    "xtb_A_success": false,
    "xtb_charge_length_mismatch": false
  },
  " :127": {
    "id": " :127",
    "chain": " ",
    "resseq": 127,
    "resname": "PRO",
    "sasa": 1.4387049674987793,
    "partial_charge_B": -0.15000000000000005,
    "F_metal": 0.0,
    "F_P": 0.0,
    "F_hal": 0.0,
    "total_density": 54572.01171875,
    "centroid": [
      2.5195319652557373,
      -0.05159129947423935,
      6.000452995300293
    ],
    "dipole_rho": [
      -11959.6748046875,
      11670.3095703125,
      -32989.06640625
    ],
    "curv_rho": 171203120.0,
    "curv_rho_failed": false,
    "gpu_density_B_requested": "vector",
    "gpu_density_B_effective": "vector",
    "gpu_density_B_fallback_from_vector": false,
    "gpu_density_A_requested": null,
    "gpu_density_A_effective": null,
    "gpu_density_A_fallback_from_vector": false,
    "xtb_A_used": false,
    "xtb_A_success": false,
    "xtb_charge_length_mismatch": false
  },
  " :128": {
    "id": " :128",
    "chain": " ",
    "resseq": 128,
    "resname": "ALA",
    "sasa": 0.0,
    "partial_charge_B": -0.06000000000000002,
    "F_metal": 0.0,
    "F_P": 0.0,
    "F_hal": 0.0,
    "total_density": 66249.890625,
    "centroid": [
      2.166677474975586,
      0.05089341476559639,
      5.8793044090271
    ],
    "dipole_rho": [
      -12489.591796875,
      12341.921875,
      -40516.7734375
    ],
    "curv_rho": 213755648.0,
    "curv_rho_failed": false,
    "gpu_density_B_requested": "vector",
    "gpu_density_B_effective": "vector",
    "gpu_density_B_fallback_from_vector": false,
    "gpu_density_A_requested": null,
    "gpu_density_A_effective": null,
    "gpu_density_A_fallback_from_vector": false,
    "xtb_A_used": false,
    "xtb_A_success": false,
    "xtb_charge_length_mismatch": false
  },
  " :129": {
    "id": " :129",
    "chain": " ",
    "resseq": 129,
    "resname": "VAL",
    "sasa": 0.0,
    "partial_charge_B": -0.06000000000000002,
    "F_metal": 0.0,
    "F_P": 0.0,
    "F_hal": 0.0,
    "total_density": 69172.40625,
    "centroid": [
      2.242662191390991,
      -0.12757639586925507,
      5.701452732086182
    ],
    "dipole_rho": [
      -3568.935302734375,
      18336.26953125,
      -34444.17578125
    ],
    "curv_rho": 225035728.0,
    "curv_rho_failed": false,
    "gpu_density_B_requested": "vector",
    "gpu_density_B_effective": "vector",
    "gpu_density_B_fallback_from_vector": false,
    "gpu_density_A_requested": null,
    "gpu_density_A_effective": null,
    "gpu_density_A_fallback_from_vector": false,
    "xtb_A_used": false,
    "xtb_A_success": false,
    "xtb_charge_length_mismatch": false
  },
  " :130": {
    "id": " :130",
    "chain": " ",
    "resseq": 130,
    "resname": "PRO",
    "sasa": 1.5810075998306274,
    "partial_charge_B": -0.15000000000000005,
    "F_metal": 0.0,
    "F_P": 0.0,
    "F_hal": 0.0,
    "total_density": 58008.359375,
    "centroid": [
      2.352398157119751,
      -0.3274913430213928,
      5.7592267990112305
    ],
    "dipole_rho": [
      -5543.24658203125,
      19789.642578125,
      -33059.0859375
    ],
    "curv_rho": 187742336.0,
    "curv_rho_failed": false,
    "gpu_density_B_requested": "vector",
    "gpu_density_B_effective": "vector",
    "gpu_density_B_fallback_from_vector": false,
    "gpu_density_A_requested": null,
    "gpu_density_A_effective": null,
    "gpu_density_A_fallback_from_vector": false,
    "xtb_A_used": false,
    "xtb_A_success": false,
    "xtb_charge_length_mismatch": false
  },
  " :131": {
    "id": " :131",
    "chain": " ",
    "resseq": 131,
    "resname": "TYR",
    "sasa": 0.0,
    "partial_charge_B": -0.3,
    "F_metal": 0.0,
    "F_P": 0.0,
    "F_hal": 0.0,
    "total_density": 81215.40625,
    "centroid": [
      2.3436686992645264,
      -0.21084128320217133,
      5.418882369995117
    ],
    "dipole_rho": [
      -21808.884765625,
      28988.509765625,
      -37212.2421875
    ],
    "curv_rho": 255525184.0,
    "curv_rho_failed": false,
    "gpu_density_B_requested": "vector",
    "gpu_density_B_effective": "vector",
    "gpu_density_B_fallback_from_vector": false,
    "gpu_density_A_requested": null,
    "gpu_density_A_effective": null,
    "gpu_density_A_fallback_from_vector": false,
    "xtb_A_used": false,
    "xtb_A_success": false,
    "xtb_charge_length_mismatch": false
  },
  " :132": {
    "id": " :132",
    "chain": " ",
    "resseq": 132,
    "resname": "SER",
    "sasa": 0.0,
    "partial_charge_B": -0.3,
    "F_metal": 0.0,
    "F_P": 0.0,
    "F_hal": 0.0,
    "total_density": 56482.203125,
    "centroid": [
      2.7440292835235596,
      -0.46294307708740234,
      5.542201995849609
    ],
    "dipole_rho": [
      -19239.943359375,
      21011.76953125,
      -28578.9609375
    ],
    "curv_rho": 174657984.0,
    "curv_rho_failed": false,
    "gpu_density_B_requested": "vector",
    "gpu_density_B_effective": "vector",
    "gpu_density_B_fallback_from_vector": false,
    "gpu_density_A_requested": null,
    "gpu_density_A_effective": null,
    "gpu_density_A_fallback_from_vector": false,
    "xtb_A_used": false,
    "xtb_A_success": false,
    "xtb_charge_length_mismatch": false
  },
  " :133": {
    "id": " :133",
    "chain": " ",
    "resseq": 133,
    "resname": "ALA",
    "sasa": 0.4194509983062744,
    "partial_charge_B": -0.09232007630367965,
    "F_metal": 0.0,
    "F_P": 0.0,
    "F_hal": 0.0,
    "total_density": 53691.40234375,
    "centroid": [
      2.9974515438079834,
      -0.47812360525131226,
      5.412540912628174
    ],
    "dipole_rho": [
      -21085.076171875,
      21517.171875,
      -22406.419921875
    ],
    "curv_rho": 158267584.0,
    "curv_rho_failed": false,
    "gpu_density_B_requested": "vector",
    "gpu_density_B_effective": "vector",
    "gpu_density_B_fallback_from_vector": false,
    "gpu_density_A_requested": null,
    "gpu_density_A_effective": null,
    "gpu_density_A_fallback_from_vector": false,
    "xtb_A_used": false,
    "xtb_A_success": false,
    "xtb_charge_length_mismatch": false
  },
  " :134": {
    "id": " :134",
    "chain": " ",
    "resseq": 134,
    "resname": "TRP",
    "sasa": 5.597622871398926,
    "partial_charge_B": 0.29999999999999993,
    "F_metal": 0.0,
    "F_P": 0.0,
    "F_hal": 0.0,
    "total_density": 54206.17578125,
    "centroid": [
      2.7376317977905273,
      -0.7092979550361633,
      5.439343452453613
    ],
    "dipole_rho": [
      -16424.673828125,
      29802.28515625,
      -24368.759765625
    ],
    "curv_rho": 152991440.0,
    "curv_rho_failed": false,
    "gpu_density_B_requested": "vector",
    "gpu_density_B_effective": "vector",
    "gpu_density_B_fallback_from_vector": false,
    "gpu_density_A_requested": null,
    "gpu_density_A_effective": null,
    "gpu_density_A_fallback_from_vector": false,
    "xtb_A_used": false,
    "xtb_A_success": false,
    "xtb_charge_length_mismatch": false
  },
  " :135": {
    "id": " :135",
    "chain": " ",
    "resseq": 135,
    "resname": "ASP",
    "sasa": 0.0,
    "partial_charge_B": -0.54,
    "F_metal": 0.0,
    "F_P": 0.0,
    "F_hal": 0.0,
    "total_density": 65662.0859375,
    "centroid": [
      2.599118947982788,
      -0.5023267269134521,
      5.291961193084717
    ],
    "dipole_rho": [
      -19385.466796875,
      28774.65234375,
      -23172.1796875
    ],
    "curv_rho": 198776576.0,
    "curv_rho_failed": false,
    "gpu_density_B_requested": "vector",
    "gpu_density_B_effective": "vector",
    "gpu_density_B_fallback_from_vector": false,
    "gpu_density_A_requested": null,
    "gpu_density_A_effective": null,
    "gpu_density_A_fallback_from_vector": false,
    "xtb_A_used": false,
    "xtb_A_success": false,
    "xtb_charge_length_mismatch": false
  },
  " :136": {
    "id": " :136",
    "chain": " ",
    "resseq": 136,
    "resname": "PHE",
    "sasa": 0.0,
    "partial_charge_B": -0.06000000000000002,
    "F_metal": 0.0,
    "F_P": 0.0,
    "F_hal": 0.0,
    "total_density": 72786.109375,
    "centroid": [
      2.769345760345459,
      -0.28162676095962524,
      5.2446699142456055
    ],
    "dipole_rho": [
      -28429.55859375,
      25894.69921875,
      -14657.9990234375
    ],
    "curv_rho": 223024032.0,
    "curv_rho_failed": false,
    "gpu_density_B_requested": "vector",
    "gpu_density_B_effective": "vector",
    "gpu_density_B_fallback_from_vector": false,
    "gpu_density_A_requested": null,
    "gpu_density_A_effective": null,
    "gpu_density_A_fallback_from_vector": false,
    "xtb_A_used": false,
    "xtb_A_success": false,
    "xtb_charge_length_mismatch": false
  },
  " :137": {
    "id": " :137",
    "chain": " ",
    "resseq": 137,
    "resname": "ASN",
    "sasa": 0.0,
    "partial_charge_B": -0.12,
    "F_metal": 0.0,
    "F_P": 0.0,
    "F_hal": 0.0,
    "total_density": 68976.7421875,
    "centroid": [
      2.8135995864868164,
      -0.45353585481643677,
      4.827232837677002
    ],
    "dipole_rho": [
      -31258.541015625,
      27004.50390625,
      -4718.31298828125
    ],
    "curv_rho": 208506496.0,
    "curv_rho_failed": false,
    "gpu_density_B_requested": "vector",
    "gpu_density_B_effective": "vector",
    "gpu_density_B_fallback_from_vector": false,
    "gpu_density_A_requested": null,
    "gpu_density_A_effective": null,
    "gpu_density_A_fallback_from_vector": false,
    "xtb_A_used": false,
    "xtb_A_success": false,
    "xtb_charge_length_mismatch": false
  },
  " :138": {
    "id": " :138",
    "chain": " ",
    "resseq": 138,
    "resname": "ASP",
    "sasa": 0.0,
    "partial_charge_B": -0.54,
    "F_metal": 0.0,
    "F_P": 0.0,
    "F_hal": 0.0,
    "total_density": 58610.37109375,
    "centroid": [
      3.127042770385742,
      -0.3986828625202179,
      5.017560958862305
    ],
    "dipole_rho": [
      -33819.3671875,
      18124.798828125,
      -6600.33984375
    ],
    "curv_rho": 172468352.0,
    "curv_rho_failed": false,
    "gpu_density_B_requested": "vector",
    "gpu_density_B_effective": "vector",
    "gpu_density_B_fallback_from_vector": false,
    "gpu_density_A_requested": null,
    "gpu_density_A_effective": null,
    "gpu_density_A_fallback_from_vector": false,
    "xtb_A_used": false,
    "xtb_A_success": false,
    "xtb_charge_length_mismatch": false
  },
  " :139": {
    "id": " :139",
    "chain": " ",
    "resseq": 139,
    "resname": "GLY",
    "sasa": 2.5129270553588867,
    "partial_charge_B": -0.15000000000000005,
    "F_metal": 0.0,
    "F_P": 0.0,
    "F_hal": 0.0,
    "total_density": 45567.19140625,
    "centroid": [
      3.2475709915161133,
      -0.6880360245704651,
      4.844841003417969
    ],
    "dipole_rho": [
      -25062.1328125,
      20095.76953125,
      -4128.802734375
    ],
    "curv_rho": 129634352.0,
    "curv_rho_failed": false,
    "gpu_density_B_requested": "vector",
    "gpu_density_B_effective": "vector",
    "gpu_density_B_fallback_from_vector": false,
    "gpu_density_A_requested": null,
    "gpu_density_A_effective": null,
    "gpu_density_A_fallback_from_vector": false,
    "xtb_A_used": false,
    "xtb_A_success": false,
    "xtb_charge_length_mismatch": false
  },
  " :140": {
    "id": " :140",
    "chain": " ",
    "resseq": 140,
    "resname": "LYS",
    "sasa": 0.0,
    "partial_charge_B": 0.11999999999999997,
    "F_metal": 0.0,
    "F_P": 0.0,
    "F_hal": 0.0,
    "total_density": 62079.31640625,
    "centroid": [
      2.8528802394866943,
      -0.6489667892456055,
      4.636922359466553
    ],
    "dipole_rho": [
      -35716.1484375,
      32055.681640625,
      1307.8218994140625
    ],
    "curv_rho": 178211904.0,
    "curv_rho_failed": false,
    "gpu_density_B_requested": "vector",
    "gpu_density_B_effective": "vector",
    "gpu_density_B_fallback_from_vector": false,
    "gpu_density_A_requested": null,
    "gpu_density_A_effective": null,
    "gpu_density_A_fallback_from_vector": false,
    "xtb_A_used": false,
    "xtb_A_success": false,
    "xtb_charge_length_mismatch": false
  },
  " :141": {
    "id": " :141",
    "chain": " ",
    "resseq": 141,
    "resname": "CYS",
    "sasa": 0.0,
    "partial_charge_B": -0.21000000000000002,
    "F_metal": 0.0,
    "F_P": 0.0,
    "F_hal": 0.0,
    "total_density": 51816.12109375,
    "centroid": [
      3.1903505325317383,
      -0.48489508032798767,
      4.592851161956787
    ],
    "dipole_rho": [
      -31904.888671875,
      16229.9287109375,
      3590.049072265625
    ],
    "curv_rho": 155672192.0,
    "curv_rho_failed": false,
    "gpu_density_B_requested": "vector",
    "gpu_density_B_effective": "vector",
    "gpu_density_B_fallback_from_vector": false,
    "gpu_density_A_requested": null,
    "gpu_density_A_effective": null,
    "gpu_density_A_fallback_from_vector": false,
    "xtb_A_used": false,
    "xtb_A_success": false,
    "xtb_charge_length_mismatch": false
  },
  " :142": {
    "id": " :142",
    "chain": " ",
    "resseq": 142,
    "resname": "LYS",
    "sasa": 4.586485385894775,
    "partial_charge_B": 0.29999999999999993,
    "F_metal": 0.0,
    "F_P": 0.0,
    "F_hal": 0.0,
    "total_density": 42750.72265625,
    "centroid": [
      3.3481838703155518,
      -0.6728044152259827,
      4.419593811035156
    ],
    "dipole_rho": [
      -26712.7734375,
      16151.9892578125,
      7580.35986328125
    ],
    "curv_rho": 115323312.0,
    "curv_rho_failed": false,
    "gpu_density_B_requested": "vector",
    "gpu_density_B_effective": "vector",
    "gpu_density_B_fallback_from_vector": false,
    "gpu_density_A_requested": null,
    "gpu_density_A_effective": null,
    "gpu_density_A_fallback_from_vector": false,
    "xtb_A_used": false,
    "xtb_A_success": false,
    "xtb_charge_length_mismatch": false
  },
  " :143": {
    "id": " :143",
    "chain": " ",
    "resseq": 143,
    "resname": "THR",
    "sasa": 0.0,
    "partial_charge_B": -0.3,
    "F_metal": 0.0,
    "F_P": 0.0,
    "F_hal": 0.0,
    "total_density": 45672.30078125,
    "centroid": [
      3.4049458503723145,
      -0.3154064416885376,
      4.364919185638428
    ],
    "dipole_rho": [
      -33903.73828125,
      9225.509765625,
      4535.49169921875
    ],
    "curv_rho": 132862152.0,
    "curv_rho_failed": false,
    "gpu_density_B_requested": "vector",
    "gpu_density_B_effective": "vector",
    "gpu_density_B_fallback_from_vector": false,
    "gpu_density_A_requested": null,
    "gpu_density_A_effective": null,
    "gpu_density_A_fallback_from_vector": false,
    "xtb_A_used": false,
    "xtb_A_success": false,
    "xtb_charge_length_mismatch": false
  },
  " :144": {
    "id": " :144",
    "chain": " ",
    "resseq": 144,
    "resname": "ALA",
    "sasa": 7.514073848724365,
    "partial_charge_B": -0.15000000000000005,
    "F_metal": 0.0,
    "F_P": 0.0,
    "F_hal": 0.0,
    "total_density": 39034.28125,
    "centroid": [
      3.648069381713867,
      -0.25145450234413147,
      4.468909740447998
    ],
    "dipole_rho": [
      -33320.06640625,
      5810.0771484375,
      2353.391845703125
    ],
    "curv_rho": 104799664.0,
    "curv_rho_failed": false,
    "gpu_density_B_requested": "vector",
    "gpu_density_B_effective": "vector",
    "gpu_density_B_fallback_from_vector": false,
    "gpu_density_A_requested": null,
    "gpu_density_A_effective": null,
    "gpu_density_A_fallback_from_vector": false,
    "xtb_A_used": false,
    "xtb_A_success": false,
    "xtb_charge_length_mismatch": false
  },
  " :145": {
    "id": " :145",
    "chain": " ",
    "resseq": 145,
    "resname": "SER",
    "sasa": 0.9679638743400574,
    "partial_charge_B": -0.6729239697152014,
    "F_metal": 0.0,
    "F_P": 0.0,
    "F_hal": 0.0,
    "total_density": 45873.3671875,
    "centroid": [
      3.5180139541625977,
      -0.030015723779797554,
      4.5341033935546875
    ],
    "dipole_rho": [
      -35088.6484375,
      3975.73486328125,
      1790.7374267578125
    ],
    "curv_rho": 137647968.0,
    "curv_rho_failed": false,
    "gpu_density_B_requested": "vector",
    "gpu_density_B_effective": "vector",
    "gpu_density_B_fallback_from_vector": false,
    "gpu_density_A_requested": null,
    "gpu_density_A_effective": null,
    "gpu_density_A_fallback_from_vector": false,
    "xtb_A_used": false,
    "xtb_A_success": false,
    "xtb_charge_length_mismatch": false
  },
  " :146": {
    "id": " :146",
    "chain": " ",
    "resseq": 146,
    "resname": "GLY",
    "sasa": 0.0,
    "partial_charge_B": -0.06000000000000002,
    "F_metal": 0.0,
    "F_P": 0.0,
    "F_hal": 0.0,
    "total_density": 57102.97265625,
    "centroid": [
      3.257957935333252,
      -0.08251866698265076,
      4.700430870056152
    ],
    "dipole_rho": [
      -41466.28125,
      10294.595703125,
      5625.01171875
    ],
    "curv_rho": 182666288.0,
    "curv_rho_failed": false,
    "gpu_density_B_requested": "vector",
    "gpu_density_B_effective": "vector",
    "gpu_density_B_fallback_from_vector": false,
    "gpu_density_A_requested": null,
    "gpu_density_A_effective": null,
    "gpu_density_A_fallback_from_vector": false,
    "xtb_A_used": false,
    "xtb_A_success": false,
    "xtb_charge_length_mismatch": false
  },
  " :147": {
    "id": " :147",
    "chain": " ",
    "resseq": 147,
    "resname": "GLY",
    "sasa": 0.0,
    "partial_charge_B": -0.06000000000000002,
    "F_metal": 0.0,
    "F_P": 0.0,
    "F_hal": 0.0,
    "total_density": 58870.796875,
    "centroid": [
      3.2372002601623535,
      -0.00812586210668087,
      4.416578769683838
    ],
    "dipole_rho": [
      -36944.3359375,
      6762.73046875,
      3560.433349609375
    ],
    "curv_rho": 185463776.0,
    "curv_rho_failed": false,
    "gpu_density_B_requested": "vector",
    "gpu_density_B_effective": "vector",
    "gpu_density_B_fallback_from_vector": false,
    "gpu_density_A_requested": null,
    "gpu_density_A_effective": null,
    "gpu_density_A_fallback_from_vector": false,
    "xtb_A_used": false,
    "xtb_A_success": false,
    "xtb_charge_length_mismatch": false
  },
  " :148": {
    "id": " :148",
    "chain": " ",
    "resseq": 148,
    "resname": "ILE",
    "sasa": 0.0,
    "partial_charge_B": -0.06000000000000002,
    "F_metal": 0.0,
    "F_P": 0.0,
    "F_hal": 0.0,
    "total_density": 70030.25,
    "centroid": [
      2.9453041553497314,
      0.08982173353433609,
      4.270513534545898
    ],
    "dipole_rho": [
      -44477.62890625,
      6628.1328125,
      13633.2314453125
    ],
    "curv_rho": 238788256.0,
    "curv_rho_failed": false,
    "gpu_density_B_requested": "vector",
    "gpu_density_B_effective": "vector",
    "gpu_density_B_fallback_from_vector": false,
    "gpu_density_A_requested": null,
    "gpu_density_A_effective": null,
    "gpu_density_A_fallback_from_vector": false,
    "xtb_A_used": false,
    "xtb_A_success": false,
    "xtb_charge_length_mismatch": false
  },
  " :149": {
    "id": " :149",
    "chain": " ",
    "resseq": 149,
    "resname": "GLU",
    "sasa": 1.8654109239578247,
    "partial_charge_B": -1.35,
    "F_metal": 0.0,
    "F_P": 0.0,
    "F_hal": 0.0,
    "total_density": 51210.98046875,
    "centroid": [
      3.317030668258667,
      0.019320132210850716,
      4.063121318817139
    ],
    "dipole_rho": [
      -39501.4296875,
      4917.85302734375,
      8966.99609375
    ],
    "curv_rho": 154822256.0,
    "curv_rho_failed": false,
    "gpu_density_B_requested": "vector",
    "gpu_density_B_effective": "vector",
    "gpu_density_B_fallback_from_vector": false,
    "gpu_density_A_requested": null,
    "gpu_density_A_effective": null,
    "gpu_density_A_fallback_from_vector": false,
    "xtb_A_used": false,
    "xtb_A_success": false,
    "xtb_charge_length_mismatch": false
  },
  " :150": {
    "id": " :150",
    "chain": " ",
    "resseq": 150,
    "resname": "SER",
    "sasa": 0.4143017828464508,
    "partial_charge_B": -0.4596165617487755,
    "F_metal": 0.0,
    "F_P": 0.0,
    "F_hal": 0.0,
    "total_density": 51752.96484375,
    "centroid": [
      3.102360486984253,
      0.021170930936932564,
      3.8195393085479736
    ],
    "dipole_rho": [
      -32470.98828125,
      8884.4814453125,
      16575.0703125
    ],
    "curv_rho": 164123616.0,
    "curv_rho_failed": false,
    "gpu_density_B_requested": "vector",
    "gpu_density_B_effective": "vector",
    "gpu_density_B_fallback_from_vector": false,
    "gpu_density_A_requested": null,
    "gpu_density_A_effective": null,
    "gpu_density_A_fallback_from_vector": false,
    "xtb_A_used": false,
    "xtb_A_success": false,
    "xtb_charge_length_mismatch": false
  },
  " :151": {
    "id": " :151",
    "chain": " ",
    "resseq": 151,
    "resname": "TYR",
    "sasa": 0.0,
    "partial_charge_B": -0.3,
    "F_metal": 0.0,
    "F_P": 0.0,
    "F_hal": 0.0,
    "total_density": 77539.3203125,
    "centroid": [
      2.7497944831848145,
      0.2744675278663635,
      3.96589732170105
    ],
    "dipole_rho": [
      -41822.54296875,
      14408.8115234375,
      31272.716796875
    ],
    "curv_rho": 267368080.0,
    "curv_rho_failed": false,
    "gpu_density_B_requested": "vector",
    "gpu_density_B_effective": "vector",
    "gpu_density_B_fallback_from_vector": false,
    "gpu_density_A_requested": null,
    "gpu_density_A_effective": null,
    "gpu_density_A_fallback_from_vector": false,
    "xtb_A_used": false,
    "xtb_A_success": false,
    "xtb_charge_length_mismatch": false
  },
  " :152": {
    "id": " :152",
    "chain": " ",
    "resseq": 152,
    "resname": "ASN",
    "sasa": 4.149903297424316,
    "partial_charge_B": -0.30000000000000004,
    "F_metal": 0.0,
    "F_P": 0.0,
    "F_hal": 0.0,
    "total_density": 49240.35546875,
    "centroid": [
      2.962711811065674,
      -0.06790728121995926,
      3.511939287185669
    ],
    "dipole_rho": [
      -25214.794921875,
      11272.6015625,
      21857.888671875
    ],
    "curv_rho": 142287248.0,
    "curv_rho_failed": false,
    "gpu_density_B_requested": "vector",
    "gpu_density_B_effective": "vector",
    "gpu_density_B_fallback_from_vector": false,
    "gpu_density_A_requested": null,
    "gpu_density_A_effective": null,
    "gpu_density_A_fallback_from_vector": false,
    "xtb_A_used": false,
    "xtb_A_success": false,
    "xtb_charge_length_mismatch": false
  },
  " :153": {
    "id": " :153",
    "chain": " ",
    "resseq": 153,
    "resname": "ASP",
    "sasa": 0.4098881483078003,
    "partial_charge_B": -0.8242490458837347,
    "F_metal": 0.0,
    "F_P": 0.0,
    "F_hal": 0.0,
    "total_density": 50013.875,
    "centroid": [
      2.9905154705047607,
      -0.36332982778549194,
      3.8267617225646973
    ],
    "dipole_rho": [
      -27384.337890625,
      13974.8857421875,
      15428.6298828125
    ],
    "curv_rho": 148574976.0,
    "curv_rho_failed": false,
    "gpu_density_B_requested": "vector",
    "gpu_density_B_effective": "vector",
    "gpu_density_B_fallback_from_vector": false,
    "gpu_density_A_requested": null,
    "gpu_density_A_effective": null,
    "gpu_density_A_fallback_from_vector": false,
    "xtb_A_used": false,
    "xtb_A_success": false,
    "xtb_charge_length_mismatch": false
  },
  " :154": {
    "id": " :154",
    "chain": " ",
    "resseq": 154,
    "resname": "PRO",
    "sasa": 0.03226546198129654,
    "partial_charge_B": -0.06248615975982858,
    "F_metal": 0.0,
    "F_P": 0.0,
    "F_hal": 0.0,
    "total_density": 56322.43359375,
    "centroid": [
      2.7674131393432617,
      -0.37568971514701843,
      3.8620736598968506
    ],
    "dipole_rho": [
      -22458.21875,
      20350.681640625,
      18988.044921875
    ],
    "curv_rho": 176993040.0,
    "curv_rho_failed": false,
    "gpu_density_B_requested": "vector",
    "gpu_density_B_effective": "vector",
    "gpu_density_B_fallback_from_vector": false,
    "gpu_density_A_requested": null,
    "gpu_density_A_effective": null,
    "gpu_density_A_fallback_from_vector": false,
    "xtb_A_used": false,
    "xtb_A_success": false,
    "xtb_charge_length_mismatch": false
  },
  " :155": {
    "id": " :155",
    "chain": " ",
    "resseq": 155,
    "resname": "TYR",
    "sasa": 5.058753967285156,
    "partial_charge_B": -0.75,
    "F_metal": 0.0,
    "F_P": 0.0,
    "F_hal": 0.0,
    "total_density": 58395.578125,
    "centroid": [
      2.884833574295044,
      -0.4770730435848236,
      4.086295127868652
    ],
    "dipole_rho": [
      -23947.51953125,
      34530.8828125,
      17499.38671875
    ],
    "curv_rho": 173793232.0,
    "curv_rho_failed": false,
    "gpu_density_B_requested": "vector",
    "gpu_density_B_effective": "vector",
    "gpu_density_B_fallback_from_vector": false,
    "gpu_density_A_requested": null,
    "gpu_density_A_effective": null,
    "gpu_density_A_fallback_from_vector": false,
    "xtb_A_used": false,
    "xtb_A_success": false,
    "xtb_charge_length_mismatch": false
  },
  " :156": {
    "id": " :156",
    "chain": " ",
    "resseq": 156,
    "resname": "GLN",
    "sasa": 0.0,
    "partial_charge_B": -0.12,
    "F_metal": 0.0,
    "F_P": 0.0,
    "F_hal": 0.0,
    "total_density": 62435.30078125,
    "centroid": [
      3.001746892929077,
      -0.24072684347629547,
      4.2295026779174805
    ],
    "dipole_rho": [
      -38695.1796875,
      14781.615234375,
      20297.201171875
    ],
    "curv_rho": 190950496.0,
    "curv_rho_failed": false,
    "gpu_density_B_requested": "vector",
    "gpu_density_B_effective": "vector",
    "gpu_density_B_fallback_from_vector": false,
    "gpu_density_A_requested": null,
    "gpu_density_A_effective": null,
    "gpu_density_A_fallback_from_vector": false,
    "xtb_A_used": false,
    "xtb_A_success": false,
    "xtb_charge_length_mismatch": false
  },
  " :157": {
    "id": " :157",
    "chain": " ",
    "resseq": 157,
    "resname": "VAL",
    "sasa": 0.0,
    "partial_charge_B": -0.06000000000000002,
    "F_metal": 0.0,
    "F_P": 0.0,
    "F_hal": 0.0,
    "total_density": 74215.015625,
    "centroid": [
      2.694457769393921,
      -0.08437249064445496,
      4.080615997314453
    ],
    "dipole_rho": [
      -33230.28125,
      17572.98046875,
      12352.5927734375
    ],
    "curv_rho": 246033072.0,
    "curv_rho_failed": false,
    "gpu_density_B_requested": "vector",
    "gpu_density_B_effective": "vector",
    "gpu_density_B_fallback_from_vector": false,
    "gpu_density_A_requested": null,
    "gpu_density_A_effective": null,
    "gpu_density_A_fallback_from_vector": false,
    "xtb_A_used": false,
    "xtb_A_success": false,
    "xtb_charge_length_mismatch": false
  },
  " :158": {
    "id": " :158",
    "chain": " ",
    "resseq": 158,
    "resname": "ARG",
    "sasa": 0.0,
    "partial_charge_B": 0.4799999999999999,
    "F_metal": 0.0,
    "F_P": 0.0,
    "F_hal": 0.0,
    "total_density": 82371.7421875,
    "centroid": [
      2.545619487762451,
      -0.2542877197265625,
      4.201552867889404
    ],
    "dipole_rho": [
      -24879.87109375,
      31749.3203125,
      17357.88671875
    ],
    "curv_rho": 257523600.0,
    "curv_rho_failed": false,
    "gpu_density_B_requested": "vector",
    "gpu_density_B_effective": "vector",
    "gpu_density_B_fallback_from_vector": false,
    "gpu_density_A_requested": null,
    "gpu_density_A_effective": null,
    "gpu_density_A_fallback_from_vector": false,
    "xtb_A_used": false,
    "xtb_A_success": false,
    "xtb_charge_length_mismatch": false
  },
  " :159": {
    "id": " :159",
    "chain": " ",
    "resseq": 159,
    "resname": "ASP",
    "sasa": 0.0,
    "partial_charge_B": -0.54,
    "F_metal": 0.0,
    "F_P": 0.0,
    "F_hal": 0.0,
    "total_density": 64224.0625,
    "centroid": [
      2.863661050796509,
      -0.4853561818599701,
      4.486563682556152
    ],
    "dipole_rho": [
      -26062.21875,
      20621.142578125,
      6594.32373046875
    ],
    "curv_rho": 193612688.0,
    "curv_rho_failed": false,
    "gpu_density_B_requested": "vector",
    "gpu_density_B_effective": "vector",
    "gpu_density_B_fallback_from_vector": false,
    "gpu_density_A_requested": null,
    "gpu_density_A_effective": null,
    "gpu_density_A_fallback_from_vector": false,
    "xtb_A_used": false,
    "xtb_A_success": false,
    "xtb_charge_length_mismatch": false
  },
  " :160": {
    "id": " :160",
    "chain": " ",
    "resseq": 160,
    "resname": "CYS",
    "sasa": 0.0,
    "partial_charge_B": -0.21000000000000002,
    "F_metal": 0.0,
    "F_P": 0.0,
    "F_hal": 0.0,
    "total_density": 68063.734375,
    "centroid": [
      2.9408414363861084,
      -0.17019911110401154,
      4.517819404602051
    ],
    "dipole_rho": [
      -36827.578125,
      15995.0390625,
      6242.759765625
    ],
    "curv_rho": 223087184.0,
    "curv_rho_failed": false,
    "gpu_density_B_requested": "vector",
    "gpu_density_B_effective": "vector",
    "gpu_density_B_fallback_from_vector": false,
    "gpu_density_A_requested": null,
    "gpu_density_A_effective": null,
    "gpu_density_A_fallback_from_vector": false,
    "xtb_A_used": false,
    "xtb_A_success": false,
    "xtb_charge_length_mismatch": false
  },
  " :161": {
    "id": " :161",
    "chain": " ",
    "resseq": 161,
    "resname": "GLN",
    "sasa": 0.0,
    "partial_charge_B": -0.12,
    "F_metal": 0.0,
    "F_P": 0.0,
    "F_hal": 0.0,
    "total_density": 75711.515625,
    "centroid": [
      3.0344743728637695,
      0.027589434757828712,
      4.711312294006348
    ],
    "dipole_rho": [
      -39907.83203125,
      7708.3154296875,
      -3959.659423828125
    ],
    "curv_rho": 237532304.0,
    "curv_rho_failed": false,
    "gpu_density_B_requested": "vector",
    "gpu_density_B_effective": "vector",
    "gpu_density_B_fallback_from_vector": false,
    "gpu_density_A_requested": null,
    "gpu_density_A_effective": null,
    "gpu_density_A_fallback_from_vector": false,
    "xtb_A_used": false,
    "xtb_A_success": false,
    "xtb_charge_length_mismatch": false
  },
  " :162": {
    "id": " :162",
    "chain": " ",
    "resseq": 162,
    "resname": "LEU",
    "sasa": 0.0,
    "partial_charge_B": -0.06000000000000002,
    "F_metal": 0.0,
    "F_P": 0.0,
    "F_hal": 0.0,
    "total_density": 90859.6328125,
    "centroid": [
      2.6745452880859375,
      0.35331982374191284,
      4.470815181732178
    ],
    "dipole_rho": [
      -45015.70703125,
      7699.88525390625,
      -695.9899291992188
    ],
    "curv_rho": 320011872.0,
    "curv_rho_failed": false,
    "gpu_density_B_requested": "vector",
    "gpu_density_B_effective": "vector",
    "gpu_density_B_fallback_from_vector": false,
    "gpu_density_A_requested": null,
    "gpu_density_A_effective": null,
    "gpu_density_A_fallback_from_vector": false,
    "xtb_A_used": false,
    "xtb_A_success": false,
    "xtb_charge_length_mismatch": false
  },
  " :163": {
    "id": " :163",
    "chain": " ",
    "resseq": 163,
    "resname": "VAL",
    "sasa": 0.0,
    "partial_charge_B": -0.06000000000000002,
    "F_metal": 0.0,
    "F_P": 0.0,
    "F_hal": 0.0,
    "total_density": 85079.6640625,
    "centroid": [
      2.853496551513672,
      0.5063073039054871,
      4.565913200378418
    ],
    "dipole_rho": [
      -47238.98046875,
      -4619.20751953125,
      -2772.46923828125
    ],
    "curv_rho": 298278624.0,
    "curv_rho_failed": false,
    "gpu_density_B_requested": "vector",
    "gpu_density_B_effective": "vector",
    "gpu_density_B_fallback_from_vector": false,
    "gpu_density_A_requested": null,
    "gpu_density_A_effective": null,
    "gpu_density_A_fallback_from_vector": false,
    "xtb_A_used": false,
    "xtb_A_success": false,
    "xtb_charge_length_mismatch": false
  },
  " :164": {
    "id": " :164",
    "chain": " ",
    "resseq": 164,
    "resname": "GLY",
    "sasa": 0.0,
    "partial_charge_B": -0.06000000000000002,
    "F_metal": 0.0,
    "F_P": 0.0,
    "F_hal": 0.0,
    "total_density": 73538.6640625,
    "centroid": [
      3.0149340629577637,
      0.39185717701911926,
      4.810997009277344
    ],
    "dipole_rho": [
      -39044.7109375,
      5071.0146484375,
      -8677.8466796875
    ],
    "curv_rho": 254980144.0,
    "curv_rho_failed": false,
    "gpu_density_B_requested": "vector",
    "gpu_density_B_effective": "vector",
    "gpu_density_B_fallback_from_vector": false,
    "gpu_density_A_requested": null,
    "gpu_density_A_effective": null,
    "gpu_density_A_fallback_from_vector": false,
    "xtb_A_used": false,
    "xtb_A_success": false,
    "xtb_charge_length_mismatch": false
  },
  " :165": {
    "id": " :165",
    "chain": " ",
    "resseq": 165,
    "resname": "LEU",
    "sasa": 0.0,
    "partial_charge_B": -0.06000000000000002,
    "F_metal": 0.0,
    "F_P": 0.0,
    "F_hal": 0.0,
    "total_density": 92607.46875,
    "centroid": [
      2.7296597957611084,
      0.3787585496902466,
      4.872494220733643
    ],
    "dipole_rho": [
      -42627.4453125,
      8477.845703125,
      -9548.3623046875
    ],
    "curv_rho": 311942944.0,
    "curv_rho_failed": false,
    "gpu_density_B_requested": "vector",
    "gpu_density_B_effective": "vector",
    "gpu_density_B_fallback_from_vector": false,
    "gpu_density_A_requested": null,
    "gpu_density_A_effective": null,
    "gpu_density_A_fallback_from_vector": false,
    "xtb_A_used": false,
    "xtb_A_success": false,
    "xtb_charge_length_mismatch": false
  },
  " :166": {
    "id": " :166",
    "chain": " ",
    "resseq": 166,
    "resname": "LEU",
    "sasa": 0.0,
    "partial_charge_B": -0.06000000000000002,
    "F_metal": 0.0,
    "F_P": 0.0,
    "F_hal": 0.0,
    "total_density": 87411.546875,
    "centroid": [
      2.743893623352051,
      0.0504867248237133,
      5.080611705780029
    ],
    "dipole_rho": [
      -46082.78125,
      11849.6650390625,
      -21098.982421875
    ],
    "curv_rho": 268738496.0,
    "curv_rho_failed": false,
    "gpu_density_B_requested": "vector",
    "gpu_density_B_effective": "vector",
    "gpu_density_B_fallback_from_vector": false,
    "gpu_density_A_requested": null,
    "gpu_density_A_effective": null,
    "gpu_density_A_fallback_from_vector": false,
    "xtb_A_used": false,
    "xtb_A_success": false,
    "xtb_charge_length_mismatch": false
  },
  " :167": {
    "id": " :167",
    "chain": " ",
    "resseq": 167,
    "resname": "ASP",
    "sasa": 0.0,
    "partial_charge_B": -0.54,
    "F_metal": 0.0,
    "F_P": 0.0,
    "F_hal": 0.0,
    "total_density": 80789.3046875,
    "centroid": [
      2.760314464569092,
      -0.1733023077249527,
      4.781457424163818
    ],
    "dipole_rho": [
      -27050.15625,
      18534.896484375,
      -9797.1005859375
    ],
    "curv_rho": 252325088.0,
    "curv_rho_failed": false,
    "gpu_density_B_requested": "vector",
    "gpu_density_B_effective": "vector",
    "gpu_density_B_fallback_from_vector": false,
    "gpu_density_A_requested": null,
    "gpu_density_A_effective": null,
    "gpu_density_A_fallback_from_vector": false,
    "xtb_A_used": false,
    "xtb_A_success": false,
    "xtb_charge_length_mismatch": false
  },
  " :168": {
    "id": " :168",
    "chain": " ",
    "resseq": 168,
    "resname": "LEU",
    "sasa": 0.0,
    "partial_charge_B": -0.06000000000000002,
    "F_metal": 0.0,
    "F_P": 0.0,
    "F_hal": 0.0,
    "total_density": 82686.8203125,
    "centroid": [
      2.5090348720550537,
      -0.22283808887004852,
      5.048771381378174
    ],
    "dipole_rho": [
      -19780.994140625,
      25251.4765625,
      -10748.6171875
    ],
    "curv_rho": 259175600.0,
    "curv_rho_failed": false,
    "gpu_density_B_requested": "vector",
    "gpu_density_B_effective": "vector",
    "gpu_density_B_fallback_from_vector": false,
    "gpu_density_A_requested": null,
    "gpu_density_A_effective": null,
    "gpu_density_A_fallback_from_vector": false,
    "xtb_A_used": false,
    "xtb_A_success": false,
    "xtb_charge_length_mismatch": false
  },
  " :169": {
    "id": " :169",
    "chain": " ",
    "resseq": 169,
    "resname": "ALA",
    "sasa": 0.0,
    "partial_charge_B": -0.06000000000000002,
    "F_metal": 0.0,
    "F_P": 0.0,
    "F_hal": 0.0,
    "total_density": 70609.390625,
    "centroid": [
      2.5003745555877686,
      -0.5327323079109192,
      4.972024440765381
    ],
    "dipole_rho": [
      -20234.240234375,
      30640.775390625,
      -9332.8203125
    ],
    "curv_rho": 220259440.0,
    "curv_rho_failed": false,
    "gpu_density_B_requested": "vector",
    "gpu_density_B_effective": "vector",
    "gpu_density_B_fallback_from_vector": false,
    "gpu_density_A_requested": null,
    "gpu_density_A_effective": null,
    "gpu_density_A_fallback_from_vector": false,
    "xtb_A_used": false,
    "xtb_A_success": false,
    "xtb_charge_length_mismatch": false
  },
  " :170": {
    "id": " :170",
    "chain": " ",
    "resseq": 170,
    "resname": "LEU",
    "sasa": 0.0,
    "partial_charge_B": -0.06000000000000002,
    "F_metal": 0.0,
    "F_P": 0.0,
    "F_hal": 0.0,
    "total_density": 81002.421875,
    "centroid": [
      2.3101625442504883,
      -0.40963852405548096,
      4.863511562347412
    ],
    "dipole_rho": [
      -9557.255859375,
      37892.86328125,
      -421.3185729980469
    ],
    "curv_rho": 257662064.0,
    "curv_rho_failed": false,
    "gpu_density_B_requested": "vector",
    "gpu_density_B_effective": "vector",
    "gpu_density_B_fallback_from_vector": false,
    "gpu_density_A_requested": null,
    "gpu_density_A_effective": null,
    "gpu_density_A_fallback_from_vector": false,
    "xtb_A_used": false,
    "xtb_A_success": false,
    "xtb_charge_length_mismatch": false
  },
  " :171": {
    "id": " :171",
    "chain": " ",
    "resseq": 171,
    "resname": "GLU",
    "sasa": 0.8352239727973938,
    "partial_charge_B": -1.1192107391907324,
    "F_metal": 0.0,
    "F_P": 0.0,
    "F_hal": 0.0,
    "total_density": 59992.76953125,
    "centroid": [
      2.4888272285461426,
      -0.7759726047515869,
      4.841706275939941
    ],
    "dipole_rho": [
      -9717.8779296875,
      34452.8203125,
      -320.27764892578125
    ],
    "curv_rho": 179841136.0,
    "curv_rho_failed": false,
    "gpu_density_B_requested": "vector",
    "gpu_density_B_effective": "vector",
    "gpu_density_B_fallback_from_vector": false,
    "gpu_density_A_requested": null,
    "gpu_density_A_effective": null,
    "gpu_density_A_fallback_from_vector": false,
    "xtb_A_used": false,
    "xtb_A_success": false,
    "xtb_charge_length_mismatch": false
  },
  " :172": {
    "id": " :172",
    "chain": " ",
    "resseq": 172,
    "resname": "LYS",
    "sasa": 0.35492008924484253,
    "partial_charge_B": 0.17469551586441173,
    "F_metal": 0.0,
    "F_P": 0.0,
    "F_hal": 0.0,
    "total_density": 64394.12109375,
    "centroid": [
      2.385284423828125,
      -0.714715301990509,
      5.090722560882568
    ],
    "dipole_rho": [
      -13496.6025390625,
      40705.41015625,
      -12034.4404296875
    ],
    "curv_rho": 192568992.0,
    "curv_rho_failed": false,
    "gpu_density_B_requested": "vector",
    "gpu_density_B_effective": "vector",
    "gpu_density_B_fallback_from_vector": false,
    "gpu_density_A_requested": null,
    "gpu_density_A_effective": null,
    "gpu_density_A_fallback_from_vector": false,
    "xtb_A_used": false,
    "xtb_A_success": false,
    "xtb_charge_length_mismatch": false
  },
  " :173": {
    "id": " :173",
    "chain": " ",
    "resseq": 173,
    "resname": "ASP",
    "sasa": 4.0586256980896,
    "partial_charge_B": -1.35,
    "F_metal": 0.0,
    "F_P": 0.0,
    "F_hal": 0.0,
    "total_density": 56326.08984375,
    "centroid": [
      2.0471889972686768,
      -0.8435418009757996,
      5.159568786621094
    ],
    "dipole_rho": [
      627.412841796875,
      37044.72265625,
      -10917.765625
    ],
    "curv_rho": 168786880.0,
    "curv_rho_failed": false,
    "gpu_density_B_requested": "vector",
    "gpu_density_B_effective": "vector",
    "gpu_density_B_fallback_from_vector": false,
    "gpu_density_A_requested": null,
    "gpu_density_A_effective": null,
    "gpu_density_A_fallback_from_vector": false,
    "xtb_A_used": false,
    "xtb_A_success": false,
    "xtb_charge_length_mismatch": false
  },
  " :174": {
    "id": " :174",
    "chain": " ",
    "resseq": 174,
    "resname": "TYR",
    "sasa": 0.8711674809455872,
    "partial_charge_B": -0.6356315704473144,
    "F_metal": 0.0,
    "F_P": 0.0,
    "F_hal": 0.0,
    "total_density": 61422.953125,
    "centroid": [
      2.2243802547454834,
      -0.6738551259040833,
      5.380138874053955
    ],
    "dipole_rho": [
      -5111.61474609375,
      30572.451171875,
      -28048.00390625
    ],
    "curv_rho": 183129504.0,
    "curv_rho_failed": false,
    "gpu_density_B_requested": "vector",
    "gpu_density_B_effective": "vector",
    "gpu_density_B_fallback_from_vector": false,
    "gpu_density_A_requested": null,
    "gpu_density_A_effective": null,
    "gpu_density_A_fallback_from_vector": false,
    "xtb_A_used": false,
    "xtb_A_success": false,
    "xtb_charge_length_mismatch": false
  },
  " :175": {
    "id": " :175",
    "chain": " ",
    "resseq": 175,
    "resname": "VAL",
    "sasa": 0.0,
    "partial_charge_B": -0.06000000000000002,
    "F_metal": 0.0,
    "F_P": 0.0,
    "F_hal": 0.0,
    "total_density": 72431.609375,
    "centroid": [
      2.2011914253234863,
      -0.5080624222755432,
      5.1813225746154785
    ],
    "dipole_rho": [
      -9078.3662109375,
      31419.40625,
      -16638.00390625
    ],
    "curv_rho": 228212944.0,
    "curv_rho_failed": false,
    "gpu_density_B_requested": "vector",
    "gpu_density_B_effective": "vector",
    "gpu_density_B_fallback_from_vector": false,
    "gpu_density_A_requested": null,
    "gpu_density_A_effective": null,
    "gpu_density_A_fallback_from_vector": false,
    "xtb_A_used": false,
    "xtb_A_success": false,
    "xtb_charge_length_mismatch": false
  },
  " :176": {
    "id": " :176",
    "chain": " ",
    "resseq": 176,
    "resname": "ARG",
    "sasa": 1.234423041343689,
    "partial_charge_B": 1.2,
    "F_metal": 0.0,
    "F_P": 0.0,
    "F_hal": 0.0,
    "total_density": 74773.078125,
    "centroid": [
      1.9502373933792114,
      -0.5492457151412964,
      5.023553371429443
    ],
    "dipole_rho": [
      -5592.9453125,
      48255.80859375,
      -1706.9818115234375
    ],
    "curv_rho": 243257280.0,
    "curv_rho_failed": false,
    "gpu_density_B_requested": "vector",
    "gpu_density_B_effective": "vector",
    "gpu_density_B_fallback_from_vector": false,
    "gpu_density_A_requested": null,
    "gpu_density_A_effective": null,
    "gpu_density_A_fallback_from_vector": false,
    "xtb_A_used": false,
    "xtb_A_success": false,
    "xtb_charge_length_mismatch": false
  },
  " :177": {
    "id": " :177",
    "chain": " ",
    "resseq": 177,
    "resname": "SER",
    "sasa": 0.0,
    "partial_charge_B": -0.3,
    "F_metal": 0.0,
    "F_P": 0.0,
    "F_hal": 0.0,
    "total_density": 64725.9375,
    "centroid": [
      1.8496822118759155,
      -0.5662849545478821,
      5.2778849601745605
    ],
    "dipole_rho": [
      4381.86181640625,
      32781.421875,
      -19231.0390625
    ],
    "curv_rho": 211359232.0,
    "curv_rho_failed": false,
    "gpu_density_B_requested": "vector",
    "gpu_density_B_effective": "vector",
    "gpu_density_B_fallback_from_vector": false,
    "gpu_density_A_requested": null,
    "gpu_density_A_effective": null,
    "gpu_density_A_fallback_from_vector": false,
    "xtb_A_used": false,
    "xtb_A_success": false,
    "xtb_charge_length_mismatch": false
  },
  " :178": {
    "id": " :178",
    "chain": " ",
    "resseq": 178,
    "resname": "MET",
    "sasa": 0.0,
    "partial_charge_B": -0.21000000000000002,
    "F_metal": 0.0,
    "F_P": 0.0,
    "F_hal": 0.0,
    "total_density": 73844.9375,
    "centroid": [
      1.9528075456619263,
      -0.3283342719078064,
      5.414714813232422
    ],
    "dipole_rho": [
      -695.4310913085938,
      30044.0546875,
      -28725.513671875
    ],
    "curv_rho": 240603040.0,
    "curv_rho_failed": false,
    "gpu_density_B_requested": "vector",
    "gpu_density_B_effective": "vector",
    "gpu_density_B_fallback_from_vector": false,
    "gpu_density_A_requested": null,
    "gpu_density_A_effective": null,
    "gpu_density_A_fallback_from_vector": false,
    "xtb_A_used": false,
    "xtb_A_success": false,
    "xtb_charge_length_mismatch": false
  },
  " :179": {
    "id": " :179",
    "chain": " ",
    "resseq": 179,
    "resname": "ILE",
    "sasa": 0.0,
    "partial_charge_B": -0.06000000000000002,
    "F_metal": 0.0,
    "F_P": 0.0,
    "F_hal": 0.0,
    "total_density": 87710.1171875,
    "centroid": [
      1.871978521347046,
      -0.2080964595079422,
      5.100207328796387
    ],
    "dipole_rho": [
      -417.4339294433594,
      29306.453125,
      -20844.828125
    ],
    "curv_rho": 293919936.0,
    "curv_rho_failed": false,
    "gpu_density_B_requested": "vector",
    "gpu_density_B_effective": "vector",
    "gpu_density_B_fallback_from_vector": false,
    "gpu_density_A_requested": null,
    "gpu_density_A_effective": null,
    "gpu_density_A_fallback_from_vector": false,
    "xtb_A_used": false,
    "xtb_A_success": false,
    "xtb_charge_length_mismatch": false
  },
  " :180": {
    "id": " :180",
    "chain": " ",
    "resseq": 180,
    "resname": "ALA",
    "sasa": 0.0,
    "partial_charge_B": -0.06000000000000002,
    "F_metal": 0.0,
    "F_P": 0.0,
    "F_hal": 0.0,
    "total_density": 75554.15625,
    "centroid": [
      1.5718929767608643,
      -0.29626843333244324,
      5.1692891120910645
    ],
    "dipole_rho": [
      8185.01220703125,
      29684.591796875,
      -17582.224609375
    ],
    "curv_rho": 260077984.0,
    "curv_rho_failed": false,
    "gpu_density_B_requested": "vector",
    "gpu_density_B_effective": "vector",
    "gpu_density_B_fallback_from_vector": false,
    "gpu_density_A_requested": null,
    "gpu_density_A_effective": null,
    "gpu_density_A_fallback_from_vector": false,
    "xtb_A_used": false,
    "xtb_A_success": false,
    "xtb_charge_length_mismatch": false
  },
  " :181": {
    "id": " :181",
    "chain": " ",
    "resseq": 181,
    "resname": "ASP",
    "sasa": 1.103545069694519,
    "partial_charge_B": -1.3052859309189182,
    "F_metal": 0.0,
    "F_P": 0.0,
    "F_hal": 0.0,
    "total_density": 72821.375,
    "centroid": [
      1.5304979085922241,
      -0.2697610557079315,
      5.3899970054626465
    ],
    "dipole_rho": [
      6786.81396484375,
      31093.01171875,
      -29196.0625
    ],
    "curv_rho": 242136656.0,
    "curv_rho_failed": false,
    "gpu_density_B_requested": "vector",
    "gpu_density_B_effective": "vector",
    "gpu_density_B_fallback_from_vector": false,
    "gpu_density_A_requested": null,
    "gpu_density_A_effective": null,
    "gpu_density_A_fallback_from_vector": false,
    "xtb_A_used": false,
    "xtb_A_success": false,
    "xtb_charge_length_mismatch": false
  },
  " :182": {
    "id": " :182",
    "chain": " ",
    "resseq": 182,
    "resname": "TYR",
    "sasa": 0.0,
    "partial_charge_B": -0.3,
    "F_metal": 0.0,
    "F_P": 0.0,
    "F_hal": 0.0,
    "total_density": 101616.3671875,
    "centroid": [
      1.5974535942077637,
      0.29678207635879517,
      5.226748466491699
    ],
    "dipole_rho": [
      2727.0673828125,
      35237.88671875,
      -36956.26953125
    ],
    "curv_rho": 356124448.0,
    "curv_rho_failed": false,
    "gpu_density_B_requested": "vector",
    "gpu_density_B_effective": "vector",
    "gpu_density_B_fallback_from_vector": false,
    "gpu_density_A_requested": null,
    "gpu_density_A_effective": null,
    "gpu_density_A_fallback_from_vector": false,
    "xtb_A_used": false,
    "xtb_A_success": false,
    "xtb_charge_length_mismatch": false
  },
  " :183": {
    "id": " :183",
    "chain": " ",
    "resseq": 183,
    "resname": "LEU",
    "sasa": 0.0,
    "partial_charge_B": -0.06000000000000002,
    "F_metal": 0.0,
    "F_P": 0.0,
    "F_hal": 0.0,
    "total_density": 94899.5703125,
    "centroid": [
      1.5018701553344727,
      0.04235924035310745,
      5.053883075714111
    ],
    "dipole_rho": [
      16233.306640625,
      27533.607421875,
      -22244.798828125
    ],
    "curv_rho": 329604672.0,
    "curv_rho_failed": false,
    "gpu_density_B_requested": "vector",
    "gpu_density_B_effective": "vector",
    "gpu_density_B_fallback_from_vector": false,
    "gpu_density_A_requested": null,
    "gpu_density_A_effective": null,
    "gpu_density_A_fallback_from_vector": false,
    "xtb_A_used": false,
    "xtb_A_success": false,
    "xtb_charge_length_mismatch": false
  },
  " :184": {
    "id": " :184",
    "chain": " ",
    "resseq": 184,
    "resname": "ASN",
    "sasa": 0.0,
    "partial_charge_B": -0.12,
    "F_metal": 0.0,
    "F_P": 0.0,
    "F_hal": 0.0,
    "total_density": 76404.734375,
    "centroid": [
      1.216192603111267,
      -0.129776731133461,
      5.19924783706665
    ],
    "dipole_rho": [
      18017.587890625,
      29801.53125,
      -23923.4140625
    ],
    "curv_rho": 253372624.0,
    "curv_rho_failed": false,
    "gpu_density_B_requested": "vector",
    "gpu_density_B_effective": "vector",
    "gpu_density_B_fallback_from_vector": false,
    "gpu_density_A_requested": null,
    "gpu_density_A_effective": null,
    "gpu_density_A_fallback_from_vector": false,
    "xtb_A_used": false,
    "xtb_A_success": false,
    "xtb_charge_length_mismatch": false
  },
  " :185": {
    "id": " :185",
    "chain": " ",
    "resseq": 185,
    "resname": "LYS",
    "sasa": 0.031651873141527176,
    "partial_charge_B": 0.12487776145113176,
    "F_metal": 0.0,
    "F_P": 0.0,
    "F_hal": 0.0,
    "total_density": 79577.296875,
    "centroid": [
      1.240380883216858,
      0.14327839016914368,
      5.469930171966553
    ],
    "dipole_rho": [
      14531.943359375,
      16393.853515625,
      -38070.859375
    ],
    "curv_rho": 267497136.0,
    "curv_rho_failed": false,
    "gpu_density_B_requested": "vector",
    "gpu_density_B_effective": "vector",
    "gpu_density_B_fallback_from_vector": false,
    "gpu_density_A_requested": null,
    "gpu_density_A_effective": null,
    "gpu_density_A_fallback_from_vector": false,
    "xtb_A_used": false,
    "xtb_A_success": false,
    "xtb_charge_length_mismatch": false
  },
  " :186": {
    "id": " :186",
    "chain": " ",
    "resseq": 186,
    "resname": "LEU",
    "sasa": 0.0,
    "partial_charge_B": -0.06000000000000002,
    "F_metal": 0.0,
    "F_P": 0.0,
    "F_hal": 0.0,
    "total_density": 97335.0390625,
    "centroid": [
      1.2412673234939575,
      0.368732750415802,
      5.162662029266357
    ],
    "dipole_rho": [
      21612.51953125,
      22137.177734375,
      -35741.421875
    ],
    "curv_rho": 332393216.0,
    "curv_rho_failed": false,
    "gpu_density_B_requested": "vector",
    "gpu_density_B_effective": "vector",
    "gpu_density_B_fallback_from_vector": false,
    "gpu_density_A_requested": null,
    "gpu_density_A_effective": null,
    "gpu_density_A_fallback_from_vector": false,
    "xtb_A_used": false,
    "xtb_A_success": false,
    "xtb_charge_length_mismatch": false
  },
  " :187": {
    "id": " :187",
    "chain": " ",
    "resseq": 187,
    "resname": "ILE",
    "sasa": 0.0,
    "partial_charge_B": -0.06000000000000002,
    "F_metal": 0.0,
    "F_P": 0.0,
    "F_hal": 0.0,
    "total_density": 79817.1875,
    "centroid": [
      0.9619593620300293,
      0.13321161270141602,
      5.081089973449707
    ],
    "dipole_rho": [
      22980.11328125,
      23311.53515625,
      -19042.134765625
    ],
    "curv_rho": 276744992.0,
    "curv_rho_failed": false,
    "gpu_density_B_requested": "vector",
    "gpu_density_B_effective": "vector",
    "gpu_density_B_fallback_from_vector": false,
    "gpu_density_A_requested": null,
    "gpu_density_A_effective": null,
    "gpu_density_A_fallback_from_vector": false,
    "xtb_A_used": false,
    "xtb_A_success": false,
    "xtb_charge_length_mismatch": false
  },
  " :188": {
    "id": " :188",
    "chain": " ",
    "resseq": 188,
    "resname": "ASP",
    "sasa": 0.6621270179748535,
    "partial_charge_B": -0.9991715420175101,
    "F_metal": 0.0,
    "F_P": 0.0,
    "F_hal": 0.0,
    "total_density": 66257.5546875,
    "centroid": [
      0.8075129389762878,
      0.06542844325304031,
      5.3376383781433105
    ],
    "dipole_rho": [
      21888.205078125,
      19921.388671875,
      -24940.171875
    ],
    "curv_rho": 220767536.0,
    "curv_rho_failed": false,
    "gpu_density_B_requested": "vector",
    "gpu_density_B_effective": "vector",
    "gpu_density_B_fallback_from_vector": false,
    "gpu_density_A_requested": null,
    "gpu_density_A_effective": null,
    "gpu_density_A_fallback_from_vector": false,
    "xtb_A_used": false,
    "xtb_A_success": false,
    "xtb_charge_length_mismatch": false
  },
  " :189": {
    "id": " :189",
    "chain": " ",
    "resseq": 189,
    "resname": "ILE",
    "sasa": 0.0,
    "partial_charge_B": -0.06000000000000002,
    "F_metal": 0.0,
    "F_P": 0.0,
    "F_hal": 0.0,
    "total_density": 78028.2578125,
    "centroid": [
      0.927129864692688,
      0.41489675641059875,
      5.401993751525879
    ],
    "dipole_rho": [
      28207.6015625,
      10801.7841796875,
      -30258.87109375
    ],
    "curv_rho": 273080352.0,
    "curv_rho_failed": false,
    "gpu_density_B_requested": "vector",
    "gpu_density_B_effective": "vector",
    "gpu_density_B_fallback_from_vector": false,
    "gpu_density_A_requested": null,
    "gpu_density_A_effective": null,
    "gpu_density_A_fallback_from_vector": false,
    "xtb_A_used": false,
    "xtb_A_success": false,
    "xtb_charge_length_mismatch": false
  },
  " :190": {
    "id": " :190",
    "chain": " ",
    "resseq": 190,
    "resname": "GLY",
    "sasa": 0.0,
    "partial_charge_B": -0.06000000000000002,
    "F_metal": 0.0,
    "F_P": 0.0,
    "F_hal": 0.0,
    "total_density": 81349.0390625,
    "centroid": [
      0.7527595162391663,
      0.5113425850868225,
      5.046746253967285
    ],
    "dipole_rho": [
      30246.341796875,
      16387.162109375,
      -26843.453125
    ],
    "curv_rho": 299361024.0,
    "curv_rho_failed": false,
    "gpu_density_B_requested": "vector",
    "gpu_density_B_effective": "vector",
    "gpu_density_B_fallback_from_vector": false,
    "gpu_density_A_requested": null,
    "gpu_density_A_effective": null,
    "gpu_density_A_fallback_from_vector": false,
    "xtb_A_used": false,
    "xtb_A_success": false,
    "xtb_charge_length_mismatch": false
  },
  " :191": {
    "id": " :191",
    "chain": " ",
    "resseq": 191,
    "resname": "VAL",
    "sasa": 0.0,
    "partial_charge_B": -0.06000000000000002,
    "F_metal": 0.0,
    "F_P": 0.0,
    "F_hal": 0.0,
    "total_density": 96951.7890625,
    "centroid": [
      0.9384158253669739,
      0.4673301577568054,
      4.966433525085449
    ],
    "dipole_rho": [
      25968.005859375,
      15650.947265625,
      -20218.1328125
    ],
    "curv_rho": 332140512.0,
    "curv_rho_failed": false,
    "gpu_density_B_requested": "vector",
    "gpu_density_B_effective": "vector",
    "gpu_density_B_fallback_from_vector": false,
    "gpu_density_A_requested": null,
    "gpu_density_A_effective": null,
    "gpu_density_A_fallback_from_vector": false,
    "xtb_A_used": false,
    "xtb_A_success": false,
    "xtb_charge_length_mismatch": false
  },
  " :192": {
    "id": " :192",
    "chain": " ",
    "resseq": 192,
    "resname": "ALA",
    "sasa": 0.0,
    "partial_charge_B": -0.06000000000000002,
    "F_metal": 0.0,
    "F_P": 0.0,
    "F_hal": 0.0,
    "total_density": 92614.125,
    "centroid": [
      0.8222116231918335,
      0.42915549874305725,
      4.628056049346924
    ],
    "dipole_rho": [
      25766.341796875,
      16420.064453125,
      -13951.8046875
    ],
    "curv_rho": 337588352.0,
    "curv_rho_failed": false,
    "gpu_density_B_requested": "vector",
    "gpu_density_B_effective": "vector",
    "gpu_density_B_fallback_from_vector": false,
    "gpu_density_A_requested": null,
    "gpu_density_A_effective": null,
    "gpu_density_A_fallback_from_vector": false,
    "xtb_A_used": false,
    "xtb_A_success": false,
    "xtb_charge_length_mismatch": false
  },
  " :193": {
    "id": " :193",
    "chain": " ",
    "resseq": 193,
    "resname": "GLY",
    "sasa": 0.0,
    "partial_charge_B": -0.06000000000000002,
    "F_metal": 0.0,
    "F_P": 0.0,
    "F_hal": 0.0,
    "total_density": 100833.515625,
    "centroid": [
      1.0648468732833862,
      0.45470649003982544,
      4.644388675689697
    ],
    "dipole_rho": [
      16919.560546875,
      22098.318359375,
      -9063.546875
    ],
    "curv_rho": 374524736.0,
    "curv_rho_failed": false,
    "gpu_density_B_requested": "vector",
    "gpu_density_B_effective": "vector",
    "gpu_density_B_fallback_from_vector": false,
    "gpu_density_A_requested": null,
    "gpu_density_A_effective": null,
    "gpu_density_A_fallback_from_vector": false,
    "xtb_A_used": false,
    "xtb_A_success": false,
    "xtb_charge_length_mismatch": false
  },
  " :194": {
    "id": " :194",
    "chain": " ",
    "resseq": 194,
    "resname": "PHE",
    "sasa": 0.0,
    "partial_charge_B": -0.06000000000000002,
    "F_metal": 0.0,
    "F_P": 0.0,
    "F_hal": 0.0,
    "total_density": 114082.875,
    "centroid": [
      1.3367424011230469,
      0.3217942714691162,
      4.668586254119873
    ],
    "dipole_rho": [
      16283.4609375,
      25330.927734375,
      -14011.9267578125
    ],
    "curv_rho": 388451776.0,
    "curv_rho_failed": false,
    "gpu_density_B_requested": "vector",
    "gpu_density_B_effective": "vector",
    "gpu_density_B_fallback_from_vector": false,
    "gpu_density_A_requested": null,
    "gpu_density_A_effective": null,
    "gpu_density_A_fallback_from_vector": false,
    "xtb_A_used": false,
    "xtb_A_success": false,
    "xtb_charge_length_mismatch": false
  },
  " :195": {
    "id": " :195",
    "chain": " ",
    "resseq": 195,
    "resname": "ARG",
    "sasa": 0.0,
    "partial_charge_B": 0.4799999999999999,
    "F_metal": 0.0,
    "F_P": 0.0,
    "F_hal": 0.0,
    "total_density": 128201.71875,
    "centroid": [
      1.6974821090698242,
      0.6209202408790588,
      4.399470329284668
    ],
    "dipole_rho": [
      -2777.24951171875,
      11638.646484375,
      -3708.8974609375
    ],
    "curv_rho": 441872736.0,
    "curv_rho_failed": false,
    "gpu_density_B_requested": "vector",
    "gpu_density_B_effective": "vector",
    "gpu_density_B_fallback_from_vector": false,
    "gpu_density_A_requested": null,
    "gpu_density_A_effective": null,
    "gpu_density_A_fallback_from_vector": false,
    "xtb_A_used": false,
    "xtb_A_success": false,
    "xtb_charge_length_mismatch": false
  },
  " :196": {
    "id": " :196",
    "chain": " ",
    "resseq": 196,
    "resname": "ILE",
    "sasa": 0.0,
    "partial_charge_B": -0.06000000000000002,
    "F_metal": 0.0,
    "F_P": 0.0,
    "F_hal": 0.0,
    "total_density": 111672.65625,
    "centroid": [
      1.7174806594848633,
      0.24365898966789246,
      4.422989368438721
    ],
    "dipole_rho": [
      -5065.1181640625,
      23308.482421875,
      -1275.642822265625
    ],
    "curv_rho": 389188768.0,
    "curv_rho_failed": false,
    "gpu_density_B_requested": "vector",
    "gpu_density_B_effective": "vector",
    "gpu_density_B_fallback_from_vector": false,
    "gpu_density_A_requested": null,
    "gpu_density_A_effective": null,
    "gpu_density_A_fallback_from_vector": false,
    "xtb_A_used": false,
    "xtb_A_success": false,
    "xtb_charge_length_mismatch": false
  },
  " :197": {
    "id": " :197",
    "chain": " ",
    "resseq": 197,
    "resname": "ASP",
    "sasa": 0.0,
    "partial_charge_B": -0.54,
    "F_metal": 0.0,
    "F_P": 0.0,
    "F_hal": 0.0,
    "total_density": 118420.4765625,
    "centroid": [
      2.0016324520111084,
      0.4315311312675476,
      4.558460235595703
    ],
    "dipole_rho": [
      -22216.306640625,
      11844.25,
      1463.6796875
    ],
    "curv_rho": 411598176.0,
    "curv_rho_failed": false,
    "gpu_density_B_requested": "vector",
    "gpu_density_B_effective": "vector",
    "gpu_density_B_fallback_from_vector": false,
    "gpu_density_A_requested": null,
    "gpu_density_A_effective": null,
    "gpu_density_A_fallback_from_vector": false,
    "xtb_A_used": false,
    "xtb_A_success": false,
    "xtb_charge_length_mismatch": false
  },
  " :198": {
    "id": " :198",
    "chain": " ",
    "resseq": 198,
    "resname": "ALA",
    "sasa": 0.0,
    "partial_charge_B": -0.06000000000000002,
    "F_metal": 0.0,
    "F_P": 0.0,
    "F_hal": 0.0,
    "total_density": 101858.140625,
    "centroid": [
      2.193286895751953,
      0.2644425928592682,
      4.378559589385986
    ],
    "dipole_rho": [
      -20537.95703125,
      14299.109375,
      6390.50537109375
    ],
    "curv_rho": 373258528.0,
    "curv_rho_failed": false,
    "gpu_density_B_requested": "vector",
    "gpu_density_B_effective": "vector",
    "gpu_density_B_fallback_from_vector": false,
    "gpu_density_A_requested": null,
    "gpu_density_A_effective": null,
    "gpu_density_A_fallback_from_vector": false,
    "xtb_A_used": false,
    "xtb_A_success": false,
    "xtb_charge_length_mismatch": false
  },
  " :199": {
    "id": " :199",
    "chain": " ",
    "resseq": 199,
    "resname": "SER",
    "sasa": 0.0,
    "partial_charge_B": -0.3,
    "F_metal": 0.0,
    "F_P": 0.0,
    "F_hal": 0.0,
    "total_density": 99466.6015625,
    "centroid": [
      1.9834153652191162,
      0.103519506752491,
      4.250077247619629
    ],
    "dipole_rho": [
      -20561.552734375,
      23061.615234375,
      13322.9267578125
    ],
    "curv_rho": 353643648.0,
    "curv_rho_failed": false,
    "gpu_density_B_requested": "vector",
    "gpu_density_B_effective": "vector",
    "gpu_density_B_fallback_from_vector": false,
    "gpu_density_A_requested": null,
    "gpu_density_A_effective": null,
    "gpu_density_A_fallback_from_vector": false,
    "xtb_A_used": false,
    "xtb_A_success": false,
    "xtb_charge_length_mismatch": false
  },
  " :200": {
    "id": " :200",
    "chain": " ",
    "resseq": 200,
    "resname": "LYS",
    "sasa": 0.0,
    "partial_charge_B": 0.11999999999999997,
    "F_metal": 0.0,
    "F_P": 0.0,
    "F_hal": 0.0,
    "total_density": 96714.15625,
    "centroid": [
      2.335394859313965,
      0.166044682264328,
      4.052070617675781
    ],
    "dipole_rho": [
      -27028.873046875,
      23572.48828125,
      27508.029296875
    ],
    "curv_rho": 327464768.0,
    "curv_rho_failed": false,
    "gpu_density_B_requested": "vector",
    "gpu_density_B_effective": "vector",
    "gpu_density_B_fallback_from_vector": false,
    "gpu_density_A_requested": null,
    "gpu_density_A_effective": null,
    "gpu_density_A_fallback_from_vector": false,
    "xtb_A_used": false,
    "xtb_A_success": false,
    "xtb_charge_length_mismatch": false
  },
  " :201": {
    "id": " :201",
    "chain": " ",
    "resseq": 201,
    "resname": "HIS",
    "sasa": 0.0,
    "partial_charge_B": 0.29999999999999993,
    "F_metal": 0.0,
    "F_P": 0.0,
    "F_hal": 0.0,
    "total_density": 93918.7109375,
    "centroid": [
      2.4737658500671387,
      0.057477761059999466,
      4.27966833114624
    ],
    "dipole_rho": [
      -29445.806640625,
      15589.3583984375,
      10194.65625
    ],
    "curv_rho": 309189600.0,
    "curv_rho_failed": false,
    "gpu_density_B_requested": "vector",
    "gpu_density_B_effective": "vector",
    "gpu_density_B_fallback_from_vector": false,
    "gpu_density_A_requested": null,
    "gpu_density_A_effective": null,
    "gpu_density_A_fallback_from_vector": false,
    "xtb_A_used": false,
    "xtb_A_success": false,
    "xtb_charge_length_mismatch": false
  },
  " :202": {
    "id": " :202",
    "chain": " ",
    "resseq": 202,
    "resname": "MET",
    "sasa": 0.0,
    "partial_charge_B": -0.21000000000000002,
    "F_metal": 0.0,
    "F_P": 0.0,
    "F_hal": 0.0,
    "total_density": 93190.953125,
    "centroid": [
      2.222168445587158,
      -0.13993065059185028,
      4.453530788421631
    ],
    "dipole_rho": [
      -17760.45703125,
      31539.9453125,
      11626.1689453125
    ],
    "curv_rho": 304279776.0,
    "curv_rho_failed": false,
    "gpu_density_B_requested": "vector",
    "gpu_density_B_effective": "vector",
    "gpu_density_B_fallback_from_vector": false,
    "gpu_density_A_requested": null,
    "gpu_density_A_effective": null,
    "gpu_density_A_fallback_from_vector": false,
    "xtb_A_used": false,
    "xtb_A_success": false,
    "xtb_charge_length_mismatch": false
  },
  " :203": {
    "id": " :203",
    "chain": " ",
    "resseq": 203,
    "resname": "TRP",
    "sasa": 0.0,
    "partial_charge_B": 0.11999999999999997,
    "F_metal": 0.0,
    "F_P": 0.0,
    "F_hal": 0.0,
    "total_density": 74465.6640625,
    "centroid": [
      2.3785526752471924,
      -0.46701791882514954,
      4.233253479003906
    ],
    "dipole_rho": [
      -19939.587890625,
      38499.546875,
      13607.2431640625
    ],
    "curv_rho": 235431520.0,
    "curv_rho_failed": false,
    "gpu_density_B_requested": "vector",
    "gpu_density_B_effective": "vector",
    "gpu_density_B_fallback_from_vector": false,
    "gpu_density_A_requested": null,
    "gpu_density_A_effective": null,
    "gpu_density_A_fallback_from_vector": false,
    "xtb_A_used": false,
    "xtb_A_success": false,
    "xtb_charge_length_mismatch": false
  },
  " :204": {
    "id": " :204",
    "chain": " ",
    "resseq": 204,
    "resname": "PRO",
    "sasa": 0.0,
    "partial_charge_B": -0.06000000000000002,
    "F_metal": 0.0,
    "F_P": 0.0,
    "F_hal": 0.0,
    "total_density": 70460.625,
    "centroid": [
      1.9870651960372925,
      -0.4161657989025116,
      4.057603359222412
    ],
    "dipole_rho": [
      -7796.3984375,
      33205.4765625,
      10366.9833984375
    ],
    "curv_rho": 242429040.0,
    "curv_rho_failed": false,
    "gpu_density_B_requested": "vector",
    "gpu_density_B_effective": "vector",
    "gpu_density_B_fallback_from_vector": false,
    "gpu_density_A_requested": null,
    "gpu_density_A_effective": null,
    "gpu_density_A_fallback_from_vector": false,
    "xtb_A_used": false,
    "xtb_A_success": false,
    "xtb_charge_length_mismatch": false
  },
  " :205": {
    "id": " :205",
    "chain": " ",
    "resseq": 205,
    "resname": "GLY",
    "sasa": 0.38718554377555847,
    "partial_charge_B": -0.08983391711794278,
    "F_metal": 0.0,
    "F_P": 0.0,
    "F_hal": 0.0,
    "total_density": 64548.8671875,
    "centroid": [
      1.9754137992858887,
      -0.6032117605209351,
      4.260156154632568
    ],
    "dipole_rho": [
      -1861.3282470703125,
      36217.59765625,
      4478.4794921875
    ],
    "curv_rho": 219626800.0,
    "curv_rho_failed": false,
    "gpu_density_B_requested": "vector",
    "gpu_density_B_effective": "vector",
    "gpu_density_B_fallback_from_vector": false,
    "gpu_density_A_requested": null,
    "gpu_density_A_effective": null,
    "gpu_density_A_fallback_from_vector": false,
    "xtb_A_used": false,
    "xtb_A_success": false,
    "xtb_charge_length_mismatch": false
  },
  " :206": {
    "id": " :206",
    "chain": " ",
    "resseq": 206,
    "resname": "ASP",
    "sasa": 0.0,
    "partial_charge_B": -0.54,
    "F_metal": 0.0,
    "F_P": 0.0,
    "F_hal": 0.0,
    "total_density": 73524.0390625,
    "centroid": [
      2.1312642097473145,
      -0.5713743567466736,
      4.538099765777588
    ],
    "dipole_rho": [
      -4844.19140625,
      36291.51171875,
      3993.3125
    ],
    "curv_rho": 234503536.0,
    "curv_rho_failed": false,
    "gpu_density_B_requested": "vector",
    "gpu_density_B_effective": "vector",
    "gpu_density_B_fallback_from_vector": false,
    "gpu_density_A_requested": null,
    "gpu_density_A_effective": null,
    "gpu_density_A_fallback_from_vector": false,
    "xtb_A_used": false,
    "xtb_A_success": false,
    "xtb_charge_length_mismatch": false
  },
  " :207": {
    "id": " :207",
    "chain": " ",
    "resseq": 207,
    "resname": "ILE",
    "sasa": 0.0,
    "partial_charge_B": -0.06000000000000002,
    "F_metal": 0.0,
    "F_P": 0.0,
    "F_hal": 0.0,
    "total_density": 84557.859375,
    "centroid": [
      1.836674690246582,
      -0.2886030077934265,
      4.424552917480469
    ],
    "dipole_rho": [
      -1601.3392333984375,
      35143.046875,
      4260.92041015625
    ],
    "curv_rho": 285166400.0,
    "curv_rho_failed": false,
    "gpu_density_B_requested": "vector",
    "gpu_density_B_effective": "vector",
    "gpu_density_B_fallback_from_vector": false,
    "gpu_density_A_requested": null,
    "gpu_density_A_effective": null,
    "gpu_density_A_fallback_from_vector": false,
    "xtb_A_used": false,
    "xtb_A_success": false,
    "xtb_charge_length_mismatch": false
  },
  " :208": {
    "id": " :208",
    "chain": " ",
    "resseq": 208,
    "resname": "LYS",
    "sasa": 2.342238664627075,
    "partial_charge_B": 0.29999999999999993,
    "F_metal": 0.0,
    "F_P": 0.0,
    "F_hal": 0.0,
    "total_density": 69934.4921875,
    "centroid": [
      1.6519795656204224,
      -0.5580965280532837,
      4.388960361480713
    ],
    "dipole_rho": [
      11965.923828125,
      39471.26953125,
      8131.4091796875
    ],
    "curv_rho": 225999040.0,
    "curv_rho_failed": false,
    "gpu_density_B_requested": "vector",
    "gpu_density_B_effective": "vector",
    "gpu_density_B_fallback_from_vector": false,
    "gpu_density_A_requested": null,
    "gpu_density_A_effective": null,
    "gpu_density_A_fallback_from_vector": false,
    "xtb_A_used": false,
    "xtb_A_success": false,
    "xtb_charge_length_mismatch": false
  },
  " :209": {
    "id": " :209",
    "chain": " ",
    "resseq": 209,
    "resname": "ALA",
    "sasa": 0.0,
    "partial_charge_B": -0.06000000000000002,
    "F_metal": 0.0,
    "F_P": 0.0,
    "F_hal": 0.0,
    "total_density": 65167.99609375,
    "centroid": [
      1.71499502658844,
      -0.6413708329200745,
      4.632056713104248
    ],
    "dipole_rho": [
      3583.9111328125,
      37181.54296875,
      -2742.45751953125
    ],
    "curv_rho": 219029888.0,
    "curv_rho_failed": false,
    "gpu_density_B_requested": "vector",
    "gpu_density_B_effective": "vector",
    "gpu_density_B_fallback_from_vector": false,
    "gpu_density_A_requested": null,
    "gpu_density_A_effective": null,
    "gpu_density_A_fallback_from_vector": false,
    "xtb_A_used": false,
    "xtb_A_success": false,
    "xtb_charge_length_mismatch": false
  },
  " :210": {
    "id": " :210",
    "chain": " ",
    "resseq": 210,
    "resname": "VAL",
    "sasa": 0.0,
    "partial_charge_B": -0.06000000000000002,
    "F_metal": 0.0,
    "F_P": 0.0,
    "F_hal": 0.0,
    "total_density": 79996.171875,
    "centroid": [
      1.701343297958374,
      -0.3973156213760376,
      4.857712745666504
    ],
    "dipole_rho": [
      6959.7080078125,
      37800.37109375,
      -489.2159423828125
    ],
    "curv_rho": 265912512.0,
    "curv_rho_failed": false,
    "gpu_density_B_requested": "vector",
    "gpu_density_B_effective": "vector",
    "gpu_density_B_fallback_from_vector": false,
    "gpu_density_A_requested": null,
    "gpu_density_A_effective": null,
    "gpu_density_A_fallback_from_vector": false,
    "xtb_A_used": false,
    "xtb_A_success": false,
    "xtb_charge_length_mismatch": false
  },
  " :211": {
    "id": " :211",
    "chain": " ",
    "resseq": 211,
    "resname": "LEU",
    "sasa": 0.0,
    "partial_charge_B": -0.06000000000000002,
    "F_metal": 0.0,
    "F_P": 0.0,
    "F_hal": 0.0,
    "total_density": 81072.0546875,
    "centroid": [
      1.45421302318573,
      -0.2880592346191406,
      4.582129001617432
    ],
    "dipole_rho": [
      12038.224609375,
      38302.75390625,
      -896.4825439453125
    ],
    "curv_rho": 278807296.0,
    "curv_rho_failed": false,
    "gpu_density_B_requested": "vector",
    "gpu_density_B_effective": "vector",
    "gpu_density_B_fallback_from_vector": false,
    "gpu_density_A_requested": null,
    "gpu_density_A_effective": null,
    "gpu_density_A_fallback_from_vector": false,
    "xtb_A_used": false,
    "xtb_A_success": false,
    "xtb_charge_length_mismatch": false
  },
  " :212": {
    "id": " :212",
    "chain": " ",
    "resseq": 212,
    "resname": "ASP",
    "sasa": 1.861732840538025,
    "partial_charge_B": -1.35,
    "F_metal": 0.0,
    "F_P": 0.0,
    "F_hal": 0.0,
    "total_density": 62694.28125,
    "centroid": [
      1.4138541221618652,
      -0.6124076843261719,
      4.6652398109436035
    ],
    "dipole_rho": [
      16087.6162109375,
      38741.44921875,
      1502.47412109375
    ],
    "curv_rho": 206277296.0,
    "curv_rho_failed": false,
    "gpu_density_B_requested": "vector",
    "gpu_density_B_effective": "vector",
    "gpu_density_B_fallback_from_vector": false,
    "gpu_density_A_requested": null,
    "gpu_density_A_effective": null,
    "gpu_density_A_fallback_from_vector": false,
    "xtb_A_used": false,
    "xtb_A_success": false,
    "xtb_charge_length_mismatch": false
  },
  " :213": {
    "id": " :213",
    "chain": " ",
    "resseq": 213,
    "resname": "LYS",
    "sasa": 0.0,
    "partial_charge_B": 0.11999999999999997,
    "F_metal": 0.0,
    "F_P": 0.0,
    "F_hal": 0.0,
    "total_density": 64327.29296875,
    "centroid": [
      1.5145597457885742,
      -0.6593313217163086,
      5.006839275360107
    ],
    "dipole_rho": [
      13967.859375,
      32522.583984375,
      -8815.9970703125
    ],
    "curv_rho": 199455200.0,
    "curv_rho_failed": false,
    "gpu_density_B_requested": "vector",
    "gpu_density_B_effective": "vector",
    "gpu_density_B_fallback_from_vector": false,
    "gpu_density_A_requested": null,
    "gpu_density_A_effective": null,
    "gpu_density_A_fallback_from_vector": false,
    "xtb_A_used": false,
    "xtb_A_success": false,
    "xtb_charge_length_mismatch": false
  },
  " :214": {
    "id": " :214",
    "chain": " ",
    "resseq": 214,
    "resname": "LEU",
    "sasa": 0.0,
    "partial_charge_B": -0.06000000000000002,
    "F_metal": 0.0,
    "F_P": 0.0,
    "F_hal": 0.0,
    "total_density": 75350.765625,
    "centroid": [
      1.2578351497650146,
      -0.25290238857269287,
      4.918853759765625
    ],
    "dipole_rho": [
      21041.54296875,
      35702.89453125,
      -6389.41748046875
    ],
    "curv_rho": 255716896.0,
    "curv_rho_failed": false,
    "gpu_density_B_requested": "vector",
    "gpu_density_B_effective": "vector",
    "gpu_density_B_fallback_from_vector": false,
    "gpu_density_A_requested": null,
    "gpu_density_A_effective": null,
    "gpu_density_A_fallback_from_vector": false,
    "xtb_A_used": false,
    "xtb_A_success": false,
    "xtb_charge_length_mismatch": false
  },
  " :215": {
    "id": " :215",
    "chain": " ",
    "resseq": 215,
    "resname": "HIS",
    "sasa": 1.756192684173584,
    "partial_charge_B": 0.7499999999999999,
    "F_metal": 0.0,
    "F_P": 0.0,
    "F_hal": 0.0,
    "total_density": 66723.3984375,
    "centroid": [
      0.9324679374694824,
      -0.2723398506641388,
      5.062495231628418
    ],
    "dipole_rho": [
      20772.857421875,
      30194.34375,
      -20339.560546875
    ],
    "curv_rho": 213878832.0,
    "curv_rho_failed": false,
    "gpu_density_B_requested": "vector",
    "gpu_density_B_effective": "vector",
    "gpu_density_B_fallback_from_vector": false,
    "gpu_density_A_requested": null,
    "gpu_density_A_effective": null,
    "gpu_density_A_fallback_from_vector": false,
    "xtb_A_used": false,
    "xtb_A_success": false,
    "xtb_charge_length_mismatch": false
  },
  " :216": {
    "id": " :216",
    "chain": " ",
    "resseq": 216,
    "resname": "ASN",
    "sasa": 1.487637996673584,
    "partial_charge_B": -0.30000000000000004,
    "F_metal": 0.0,
    "F_P": 0.0,
    "F_hal": 0.0,
    "total_density": 58596.7890625,
    "centroid": [
      0.680012047290802,
      -0.20324385166168213,
      4.931889057159424
    ],
    "dipole_rho": [
      26397.09375,
      30231.908203125,
      -5175.490234375
    ],
    "curv_rho": 195493056.0,
    "curv_rho_failed": false,
    "gpu_density_B_requested": "vector",
    "gpu_density_B_effective": "vector",
    "gpu_density_B_fallback_from_vector": false,
    "gpu_density_A_requested": null,
    "gpu_density_A_effective": null,
    "gpu_density_A_fallback_from_vector": false,
    "xtb_A_used": false,
    "xtb_A_success": false,
    "xtb_charge_length_mismatch": false
  },
  " :217": {
    "id": " :217",
    "chain": " ",
    "resseq": 217,
    "resname": "LEU",
    "sasa": 0.0,
    "partial_charge_B": -0.06000000000000002,
    "F_metal": 0.0,
    "F_P": 0.0,
    "F_hal": 0.0,
    "total_density": 72013.765625,
    "centroid": [
      0.64646315574646,
      0.13705435395240784,
      4.814611911773682
    ],
    "dipole_rho": [
      31846.3359375,
      26552.69140625,
      -11414.216796875
    ],
    "curv_rho": 253542848.0,
    "curv_rho_failed": false,
    "gpu_density_B_requested": "vector",
    "gpu_density_B_effective": "vector",
    "gpu_density_B_fallback_from_vector": false,
    "gpu_density_A_requested": null,
    "gpu_density_A_effective": null,
    "gpu_density_A_fallback_from_vector": false,
    "xtb_A_used": false,
    "xtb_A_success": false,
    "xtb_charge_length_mismatch": false
  },
  " :218": {
    "id": " :218",
    "chain": " ",
    "resseq": 218,
    "resname": "ASN",
    "sasa": 0.0,
    "partial_charge_B": -0.12,
    "F_metal": 0.0,
    "F_P": 0.0,
    "F_hal": 0.0,
    "total_density": 61038.515625,
    "centroid": [
      0.4140304625034332,
      0.2205197960138321,
      5.095389366149902
    ],
    "dipole_rho": [
      27747.681640625,
      17449.828125,
      -20237.193359375
    ],
    "curv_rho": 199096128.0,
    "curv_rho_failed": false,
    "gpu_density_B_requested": "vector",
    "gpu_density_B_effective": "vector",
    "gpu_density_B_fallback_from_vector": false,
    "gpu_density_A_requested": null,
    "gpu_density_A_effective": null,
    "gpu_density_A_fallback_from_vector": false,
    "xtb_A_used": false,
    "xtb_A_success": false,
    "xtb_charge_length_mismatch": false
  },
  " :219": {
    "id": " :219",
    "chain": " ",
    "resseq": 219,
    "resname": "THR",
    "sasa": 1.7026124000549316,
    "partial_charge_B": -0.75,
    "F_metal": 0.0,
    "F_P": 0.0,
    "F_hal": 0.0,
    "total_density": 45744.7109375,
    "centroid": [
      0.18822680413722992,
      0.08795604109764099,
      5.091691970825195
    ],
    "dipole_rho": [
      27395.7734375,
      15754.4267578125,
      -10910.4873046875
    ],
    "curv_rho": 145583648.0,
    "curv_rho_failed": false,
    "gpu_density_B_requested": "vector",
    "gpu_density_B_effective": "vector",
    "gpu_density_B_fallback_from_vector": false,
    "gpu_density_A_requested": null,
    "gpu_density_A_effective": null,
    "gpu_density_A_fallback_from_vector": false,
    "xtb_A_used": false,
    "xtb_A_success": false,
    "xtb_charge_length_mismatch": false
  },
  " :220": {
    "id": " :220",
    "chain": " ",
    "resseq": 220,
    "resname": "ASN",
    "sasa": 4.870362281799316,
    "partial_charge_B": -0.30000000000000004,
    "F_metal": 0.0,
    "F_P": 0.0,
    "F_hal": 0.0,
    "total_density": 49820.28125,
    "centroid": [
      0.1293925940990448,
      0.32668569684028625,
      5.161144256591797
    ],
    "dipole_rho": [
      28813.19140625,
      10209.9521484375,
      -19942.08984375
    ],
    "curv_rho": 153479376.0,
    "curv_rho_failed": false,
    "gpu_density_B_requested": "vector",
    "gpu_density_B_effective": "vector",
    "gpu_density_B_fallback_from_vector": false,
    "gpu_density_A_requested": null,
    "gpu_density_A_effective": null,
    "gpu_density_A_fallback_from_vector": false,
    "xtb_A_used": false,
    "xtb_A_success": false,
    "xtb_charge_length_mismatch": false
  },
  " :221": {
    "id": " :221",
    "chain": " ",
    "resseq": 221,
    "resname": "TRP",
    "sasa": 0.0,
    "partial_charge_B": 0.11999999999999997,
    "F_metal": 0.0,
    "F_P": 0.0,
    "F_hal": 0.0,
    "total_density": 69970.0546875,
    "centroid": [
      0.2722461223602295,
      0.5907452702522278,
      4.92057991027832
    ],
    "dipole_rho": [
      36283.703125,
      12551.296875,
      -28830.587890625
    ],
    "curv_rho": 227216832.0,
    "curv_rho_failed": false,
    "gpu_density_B_requested": "vector",
    "gpu_density_B_effective": "vector",
    "gpu_density_B_fallback_from_vector": false,
    "gpu_density_A_requested": null,
    "gpu_density_A_effective": null,
    "gpu_density_A_fallback_from_vector": false,
    "xtb_A_used": false,
    "xtb_A_success": false,
    "xtb_charge_length_mismatch": false
  },
  " :222": {
    "id": " :222",
    "chain": " ",
    "resseq": 222,
    "resname": "PHE",
    "sasa": 0.0,
    "partial_charge_B": -0.06000000000000002,
    "F_metal": 0.0,
    "F_P": 0.0,
    "F_hal": 0.0,
    "total_density": 70757.390625,
    "centroid": [
      0.4443954825401306,
      0.4214204251766205,
      4.757535457611084
    ],
    "dipole_rho": [
      41100.71875,
      23548.220703125,
      -10794.396484375
    ],
    "curv_rho": 255495952.0,
    "curv_rho_failed": false,
    "gpu_density_B_requested": "vector",
    "gpu_density_B_effective": "vector",
    "gpu_density_B_fallback_from_vector": false,
    "gpu_density_A_requested": null,
    "gpu_density_A_effective": null,
    "gpu_density_A_fallback_from_vector": false,
    "xtb_A_used": false,
    "xtb_A_success": false,
    "xtb_charge_length_mismatch": false
  },
  " :223": {
    "id": " :223",
    "chain": " ",
    "resseq": 223,
    "resname": "PRO",
    "sasa": 1.3551493883132935,
    "partial_charge_B": -0.15000000000000005,
    "F_metal": 0.0,
    "F_P": 0.0,
    "F_hal": 0.0,
    "total_density": 51148.453125,
    "centroid": [
      0.1589585393667221,
      0.13335800170898438,
      4.599996566772461
    ],
    "dipole_rho": [
      31643.427734375,
      19632.28125,
      -5367.79150390625
    ],
    "curv_rho": 170663808.0,
    "curv_rho_failed": false,
    "gpu_density_B_requested": "vector",
    "gpu_density_B_effective": "vector",
    "gpu_density_B_fallback_from_vector": false,
    "gpu_density_A_requested": null,
    "gpu_density_A_effective": null,
    "gpu_density_A_fallback_from_vector": false,
    "xtb_A_used": false,
    "xtb_A_success": false,
    "xtb_charge_length_mismatch": false
  },
  " :224": {
    "id": " :224",
    "chain": " ",
    "resseq": 224,
    "resname": "ALA",
    "sasa": 5.460853576660156,
    "partial_charge_B": -0.15000000000000005,
    "F_metal": 0.0,
    "F_P": 0.0,
    "F_hal": 0.0,
    "total_density": 41027.7421875,
    "centroid": [
      0.1175706759095192,
      -0.1541214883327484,
      4.654384136199951
    ],
    "dipole_rho": [
      23314.041015625,
      19920.546875,
      -6956.490234375
    ],
    "curv_rho": 126392344.0,
    "curv_rho_failed": false,
    "gpu_density_B_requested": "vector",
    "gpu_density_B_effective": "vector",
    "gpu_density_B_fallback_from_vector": false,
    "gpu_density_A_requested": null,
    "gpu_density_A_effective": null,
    "gpu_density_A_fallback_from_vector": false,
    "xtb_A_used": false,
    "xtb_A_success": false,
    "xtb_charge_length_mismatch": false
  },
  " :225": {
    "id": " :225",
    "chain": " ",
    "resseq": 225,
    "resname": "GLY",
    "sasa": 1.085991621017456,
    "partial_charge_B": -0.14367921926082083,
    "F_metal": 0.0,
    "F_P": 0.0,
    "F_hal": 0.0,
    "total_density": 45657.98046875,
    "centroid": [
      0.37429049611091614,
      -0.24126772582530975,
      4.570651531219482
    ],
    "dipole_rho": [
      22793.169921875,
      23067.888671875,
      -4472.13623046875
    ],
    "curv_rho": 153475808.0,
    "curv_rho_failed": false,
    "gpu_density_B_requested": "vector",
    "gpu_density_B_effective": "vector",
    "gpu_density_B_fallback_from_vector": false,
    "gpu_density_A_requested": null,
    "gpu_density_A_effective": null,
    "gpu_density_A_fallback_from_vector": false,
    "xtb_A_used": false,
    "xtb_A_success": false,
    "xtb_charge_length_mismatch": false
  },
  " :226": {
    "id": " :226",
    "chain": " ",
    "resseq": 226,
    "resname": "SER",
    "sasa": 0.0,
    "partial_charge_B": -0.3,
    "F_metal": 0.0,
    "F_P": 0.0,
    "F_hal": 0.0,
    "total_density": 57939.30859375,
    "centroid": [
      0.452767938375473,
      -0.033530931919813156,
      4.604547500610352
    ],
    "dipole_rho": [
      25278.033203125,
      23985.080078125,
      -2290.679931640625
    ],
    "curv_rho": 198947472.0,
    "curv_rho_failed": false,
    "gpu_density_B_requested": "vector",
    "gpu_density_B_effective": "vector",
    "gpu_density_B_fallback_from_vector": false,
    "gpu_density_A_requested": null,
    "gpu_density_A_effective": null,
    "gpu_density_A_fallback_from_vector": false,
    "xtb_A_used": false,
    "xtb_A_success": false,
    "xtb_charge_length_mismatch": false
  },
  " :227": {
    "id": " :227",
    "chain": " ",
    "resseq": 227,
    "resname": "ARG",
    "sasa": 0.06453092396259308,
    "partial_charge_B": 0.5197785561572569,
    "F_metal": 0.0,
    "F_P": 0.0,
    "F_hal": 0.0,
    "total_density": 76947.3359375,
    "centroid": [
      0.8612571954727173,
      -0.07360710948705673,
      4.547154426574707
    ],
    "dipole_rho": [
      31689.921875,
      44306.421875,
      -1580.181640625
    ],
    "curv_rho": 268276896.0,
    "curv_rho_failed": false,
    "gpu_density_B_requested": "vector",
    "gpu_density_B_effective": "vector",
    "gpu_density_B_fallback_from_vector": false,
    "gpu_density_A_requested": null,
    "gpu_density_A_effective": null,
    "gpu_density_A_fallback_from_vector": false,
    "xtb_A_used": false,
    "xtb_A_success": false,
    "xtb_charge_length_mismatch": false
  },
  " :228": {
    "id": " :228",
    "chain": " ",
    "resseq": 228,
    "resname": "PRO",
    "sasa": 0.0,
    "partial_charge_B": -0.06000000000000002,
    "F_metal": 0.0,
    "F_P": 0.0,
    "F_hal": 0.0,
    "total_density": 84454.234375,
    "centroid": [
      0.9700312614440918,
      0.07298300415277481,
      4.514698028564453
    ],
    "dipole_rho": [
      25348.5625,
      31244.220703125,
      -6850.61376953125
    ],
    "curv_rho": 302565280.0,
    "curv_rho_failed": false,
    "gpu_density_B_requested": "vector",
    "gpu_density_B_effective": "vector",
    "gpu_density_B_fallback_from_vector": false,
    "gpu_density_A_requested": null,
    "gpu_density_A_effective": null,
    "gpu_density_A_fallback_from_vector": false,
    "xtb_A_used": false,
    "xtb_A_success": false,
    "xtb_charge_length_mismatch": false
  },
  " :229": {
    "id": " :229",
    "chain": " ",
    "resseq": 229,
    "resname": "PHE",
    "sasa": 0.0,
    "partial_charge_B": -0.06000000000000002,
    "F_metal": 0.0,
    "F_P": 0.0,
    "F_hal": 0.0,
    "total_density": 107666.421875,
    "centroid": [
      1.0580466985702515,
      0.4126708507537842,
      4.239924907684326
    ],
    "dipole_rho": [
      29027.982421875,
      27743.48046875,
      6435.1513671875
    ],
    "curv_rho": 387874400.0,
    "curv_rho_failed": false,
    "gpu_density_B_requested": "vector",
    "gpu_density_B_effective": "vector",
    "gpu_density_B_fallback_from_vector": false,
    "gpu_density_A_requested": null,
    "gpu_density_A_effective": null,
    "gpu_density_A_fallback_from_vector": false,
    "xtb_A_used": false,
    "xtb_A_success": false,
    "xtb_charge_length_mismatch": false
  },
  " :230": {
    "id": " :230",
    "chain": " ",
    "resseq": 230,
    "resname": "ILE",
    "sasa": 0.0,
    "partial_charge_B": -0.06000000000000002,
    "F_metal": 0.0,
    "F_P": 0.0,
    "F_hal": 0.0,
    "total_density": 98128.765625,
    "centroid": [
      1.24562668800354,
      0.1588245928287506,
      4.248393535614014
    ],
    "dipole_rho": [
      11362.2333984375,
      28510.048828125,
      1892.006103515625
    ],
    "curv_rho": 355609376.0,
    "curv_rho_failed": false,
    "gpu_density_B_requested": "vector",
    "gpu_density_B_effective": "vector",
    "gpu_density_B_fallback_from_vector": false,
    "gpu_density_A_requested": null,
    "gpu_density_A_effective": null,
    "gpu_density_A_fallback_from_vector": false,
    "xtb_A_used": false,
    "xtb_A_success": false,
    "xtb_charge_length_mismatch": false
  },
  " :231": {
    "id": " :231",
    "chain": " ",
    "resseq": 231,
    "resname": "PHE",
    "sasa": 0.0,
    "partial_charge_B": -0.06000000000000002,
    "F_metal": 0.0,
    "F_P": 0.0,
    "F_hal": 0.0,
    "total_density": 120840.6328125,
    "centroid": [
      1.366080403327942,
      0.5787865519523621,
      4.207735538482666
    ],
    "dipole_rho": [
      8056.59326171875,
      26030.7421875,
      9773.7421875
    ],
    "curv_rho": 434717984.0,
    "curv_rho_failed": false,
    "gpu_density_B_requested": "vector",
    "gpu_density_B_effective": "vector",
    "gpu_density_B_fallback_from_vector": false,
    "gpu_density_A_requested": null,
    "gpu_density_A_effective": null,
    "gpu_density_A_fallback_from_vector": false,
    "xtb_A_used": false,
    "xtb_A_success": false,
    "xtb_charge_length_mismatch": false
  },
  " :232": {
    "id": " :232",
    "chain": " ",
    "resseq": 232,
    "resname": "GLN",
    "sasa": 0.0,
    "partial_charge_B": -0.12,
    "F_metal": 0.0,
    "F_P": 0.0,
    "F_hal": 0.0,
    "total_density": 110451.9921875,
    "centroid": [
      1.6683663129806519,
      0.2861425280570984,
      4.038702964782715
    ],
    "dipole_rho": [
      -1489.9359130859375,
      40048.4453125,
      10986.5732421875
    ],
    "curv_rho": 388630560.0,
    "curv_rho_failed": false,
    "gpu_density_B_requested": "vector",
    "gpu_density_B_effective": "vector",
    "gpu_density_B_fallback_from_vector": false,
    "gpu_density_A_requested": null,
    "gpu_density_A_effective": null,
    "gpu_density_A_fallback_from_vector": false,
    "xtb_A_used": false,
    "xtb_A_success": false,
    "xtb_charge_length_mismatch": false
  },
  " :233": {
    "id": " :233",
    "chain": " ",
    "resseq": 233,
    "resname": "GLU",
    "sasa": 0.0,
    "partial_charge_B": -0.54,
    "F_metal": 0.0,
    "F_P": 0.0,
    "F_hal": 0.0,
    "total_density": 117962.859375,
    "centroid": [
      1.936758041381836,
      0.5345549583435059,
      4.141609191894531
    ],
    "dipole_rho": [
      -22603.978515625,
      15645.728515625,
      16281.228515625
    ],
    "curv_rho": 415491264.0,
    "curv_rho_failed": false,
    "gpu_density_B_requested": "vector",
    "gpu_density_B_effective": "vector",
    "gpu_density_B_fallback_from_vector": false,
    "gpu_density_A_requested": null,
    "gpu_density_A_effective": null,
    "gpu_density_A_fallback_from_vector": false,
    "xtb_A_used": false,
    "xtb_A_success": false,
    "xtb_charge_length_mismatch": false
  },
  " :234": {
    "id": " :234",
    "chain": " ",
    "resseq": 234,
    "resname": "VAL",
    "sasa": 0.0,
    "partial_charge_B": -0.06000000000000002,
    "F_metal": 0.0,
    "F_P": 0.0,
    "F_hal": 0.0,
    "total_density": 95348.5078125,
    "centroid": [
      1.9837700128555298,
      0.29078060388565063,
      3.791494131088257
    ],
    "dipole_rho": [
      -16058.1748046875,
      13530.8310546875,
      17587.158203125
    ],
    "curv_rho": 344594368.0,
    "curv_rho_failed": false,
    "gpu_density_B_requested": "vector",
    "gpu_density_B_effective": "vector",
    "gpu_density_B_fallback_from_vector": false,
    "gpu_density_A_requested": null,
    "gpu_density_A_effective": null,
    "gpu_density_A_fallback_from_vector": false,
    "xtb_A_used": false,
    "xtb_A_success": false,
    "xtb_charge_length_mismatch": false
  },
  " :235": {
    "id": " :235",
    "chain": " ",
    "resseq": 235,
    "resname": "ILE",
    "sasa": 0.0,
    "partial_charge_B": -0.06000000000000002,
    "F_metal": 0.0,
    "F_P": 0.0,
    "F_hal": 0.0,
    "total_density": 100019.3046875,
    "centroid": [
      2.1819941997528076,
      0.5780460834503174,
      3.741363286972046
    ],
    "dipole_rho": [
      -28646.087890625,
      10154.0693359375,
      24912.412109375
    ],
    "curv_rho": 349253312.0,
    "curv_rho_failed": false,
    "gpu_density_B_requested": "vector",
    "gpu_density_B_effective": "vector",
    "gpu_density_B_fallback_from_vector": false,
    "gpu_density_A_requested": null,
    "gpu_density_A_effective": null,
    "gpu_density_A_fallback_from_vector": false,
    "xtb_A_used": false,
    "xtb_A_success": false,
    "xtb_charge_length_mismatch": false
  },
  " :236": {
    "id": " :236",
    "chain": " ",
    "resseq": 236,
    "resname": "ASP",
    "sasa": 0.0,
    "partial_charge_B": -0.54,
    "F_metal": 0.0,
    "F_P": 0.0,
    "F_hal": 0.0,
    "total_density": 82129.9296875,
    "centroid": [
      2.085261344909668,
      0.39004871249198914,
      3.3897013664245605
    ],
    "dipole_rho": [
      -23579.62890625,
      14525.6025390625,
      30662.2890625
    ],
    "curv_rho": 281600032.0,
    "curv_rho_failed": false,
    "gpu_density_B_requested": "vector",
    "gpu_density_B_effective": "vector",
    "gpu_density_B_fallback_from_vector": false,
    "gpu_density_A_requested": null,
    "gpu_density_A_effective": null,
    "gpu_density_A_fallback_from_vector": false,
    "xtb_A_used": false,
    "xtb_A_success": false,
    "xtb_charge_length_mismatch": false
  },
  " :237": {
    "id": " :237",
    "chain": " ",
    "resseq": 237,
    "resname": "LEU",
    "sasa": 0.0,
    "partial_charge_B": -0.06000000000000002,
    "F_metal": 0.0,
    "F_P": 0.0,
    "F_hal": 0.0,
    "total_density": 78015.671875,
    "centroid": [
      2.1790249347686768,
      0.7599321007728577,
      3.14843487739563
    ],
    "dipole_rho": [
      -26459.005859375,
      10692.5986328125,
      24793.166015625
    ],
    "curv_rho": 264895408.0,
    "curv_rho_failed": false,
    "gpu_density_B_requested": "vector",
    "gpu_density_B_effective": "vector",
    "gpu_density_B_fallback_from_vector": false,
    "gpu_density_A_requested": null,
    "gpu_density_A_effective": null,
    "gpu_density_A_fallback_from_vector": false,
    "xtb_A_used": false,
    "xtb_A_success": false,
    "xtb_charge_length_mismatch": false
  },
  " :238": {
    "id": " :238",
    "chain": " ",
    "resseq": 238,
    "resname": "GLY",
    "sasa": 0.0,
    "partial_charge_B": -0.06000000000000002,
    "F_metal": 0.0,
    "F_P": 0.0,
    "F_hal": 0.0,
    "total_density": 66590.6875,
    "centroid": [
      2.208528757095337,
      0.47270146012306213,
      3.0527665615081787
    ],
    "dipole_rho": [
      -29369.59375,
      13910.892578125,
      28751.65234375
    ],
    "curv_rho": 228621616.0,
    "curv_rho_failed": false,
    "gpu_density_B_requested": "vector",
    "gpu_density_B_effective": "vector",
    "gpu_density_B_fallback_from_vector": false,
    "gpu_density_A_requested": null,
    "gpu_density_A_effective": null,
    "gpu_density_A_fallback_from_vector": false,
    "xtb_A_used": false,
    "xtb_A_success": false,
    "xtb_charge_length_mismatch": false
  },
  " :239": {
    "id": " :239",
    "chain": " ",
    "resseq": 239,
    "resname": "GLY",
    "sasa": 2.672884225845337,
    "partial_charge_B": -0.15000000000000005,
    "F_metal": 0.0,
    "F_P": 0.0,
    "F_hal": 0.0,
    "total_density": 57610.26171875,
    "centroid": [
      2.4059853553771973,
      0.3316181004047394,
      3.042220115661621
    ],
    "dipole_rho": [
      -30361.46484375,
      14351.7587890625,
      26810.0859375
    ],
    "curv_rho": 188785504.0,
    "curv_rho_failed": false,
    "gpu_density_B_requested": "vector",
    "gpu_density_B_effective": "vector",
    "gpu_density_B_fallback_from_vector": false,
    "gpu_density_A_requested": null,
    "gpu_density_A_effective": null,
    "gpu_density_A_fallback_from_vector": false,
    "xtb_A_used": false,
    "xtb_A_success": false,
    "xtb_charge_length_mismatch": false
  },
  " :240": {
    "id": " :240",
    "chain": " ",
    "resseq": 240,
    "resname": "GLU",
    "sasa": 0.09458957612514496,
    "partial_charge_B": -0.6055959360501657,
    "F_metal": 0.0,
    "F_P": 0.0,
    "F_hal": 0.0,
    "total_density": 66936.578125,
    "centroid": [
      2.608346700668335,
      0.2400684505701065,
      3.425813913345337
    ],
    "dipole_rho": [
      -25055.71875,
      15855.91015625,
      29275.265625
    ],
    "curv_rho": 215564400.0,
    "curv_rho_failed": false,
    "gpu_density_B_requested": "vector",
    "gpu_density_B_effective": "vector",
    "gpu_density_B_fallback_from_vector": false,
    "gpu_density_A_requested": null,
    "gpu_density_A_effective": null,
    "gpu_density_A_fallback_from_vector": false,
    "xtb_A_used": false,
    "xtb_A_success": false,
    "xtb_charge_length_mismatch": false
  },
  " :241": {
    "id": " :241",
    "chain": " ",
    "resseq": 241,
    "resname": "ALA",
    "sasa": 0.4098881483078003,
    "partial_charge_B": -0.09158322732041499,
    "F_metal": 0.0,
    "F_P": 0.0,
    "F_hal": 0.0,
    "total_density": 58034.55078125,
    "centroid": [
      2.5281574726104736,
      -0.14970242977142334,
      3.457801580429077
    ],
    "dipole_rho": [
      -25488.9140625,
      16059.181640625,
      25060.568359375
    ],
    "curv_rho": 184942896.0,
    "curv_rho_failed": false,
    "gpu_density_B_requested": "vector",
    "gpu_density_B_effective": "vector",
    "gpu_density_B_fallback_from_vector": false,
    "gpu_density_A_requested": null,
    "gpu_density_A_effective": null,
    "gpu_density_A_fallback_from_vector": false,
    "xtb_A_used": false,
    "xtb_A_success": false,
    "xtb_charge_length_mismatch": false
  },
  " :242": {
    "id": " :242",
    "chain": " ",
    "resseq": 242,
    "resname": "ILE",
    "sasa": 0.0,
    "partial_charge_B": -0.06000000000000002,
    "F_metal": 0.0,
    "F_P": 0.0,
    "F_hal": 0.0,
    "total_density": 73067.9296875,
    "centroid": [
      2.4103355407714844,
      -0.033720701932907104,
      3.6663992404937744
    ],
    "dipole_rho": [
      -21348.775390625,
      24395.8671875,
      26501.6796875
    ],
    "curv_rho": 242803152.0,
    "curv_rho_failed": false,
    "gpu_density_B_requested": "vector",
    "gpu_density_B_effective": "vector",
    "gpu_density_B_fallback_from_vector": false,
    "gpu_density_A_requested": null,
    "gpu_density_A_effective": null,
    "gpu_density_A_fallback_from_vector": false,
    "xtb_A_used": false,
    "xtb_A_success": false,
    "xtb_charge_length_mismatch": false
  },
  " :243": {
    "id": " :243",
    "chain": " ",
    "resseq": 243,
    "resname": "SER",
    "sasa": 0.5360075831413269,
    "partial_charge_B": -0.5065057188614569,
    "F_metal": 0.0,
    "F_P": 0.0,
    "F_hal": 0.0,
    "total_density": 64554.23046875,
    "centroid": [
      2.1342740058898926,
      0.00015702300879638642,
      3.415421724319458
    ],
    "dipole_rho": [
      -13584.9755859375,
      24472.9609375,
      24089.802734375
    ],
    "curv_rho": 228053088.0,
    "curv_rho_failed": false,
    "gpu_density_B_requested": "vector",
    "gpu_density_B_effective": "vector",
    "gpu_density_B_fallback_from_vector": false,
    "gpu_density_A_requested": null,
    "gpu_density_A_effective": null,
    "gpu_density_A_fallback_from_vector": false,
    "xtb_A_used": false,
    "xtb_A_success": false,
    "xtb_charge_length_mismatch": false
  },
  " :244": {
    "id": " :244",
    "chain": " ",
    "resseq": 244,
    "resname": "SER",
    "sasa": 0.0,
    "partial_charge_B": -0.3,
    "F_metal": 0.0,
    "F_P": 0.0,
    "F_hal": 0.0,
    "total_density": 79990.375,
    "centroid": [
      1.8402245044708252,
      0.12022178620100021,
      3.5188279151916504
    ],
    "dipole_rho": [
      -13225.7998046875,
      23701.560546875,
      27830.814453125
    ],
    "curv_rho": 283979488.0,
    "curv_rho_failed": false,
    "gpu_density_B_requested": "vector",
    "gpu_density_B_effective": "vector",
    "gpu_density_B_fallback_from_vector": false,
    "gpu_density_A_requested": null,
    "gpu_density_A_effective": null,
    "gpu_density_A_fallback_from_vector": false,
    "xtb_A_used": false,
    "xtb_A_success": false,
    "xtb_charge_length_mismatch": false
  },
  " :245": {
    "id": " :245",
    "chain": " ",
    "resseq": 245,
    "resname": "SER",
    "sasa": 1.4621431827545166,
    "partial_charge_B": -0.75,
    "F_metal": 0.0,
    "F_P": 0.0,
    "F_hal": 0.0,
    "total_density": 63794.8984375,
    "centroid": [
      1.7832999229431152,
      -0.10199904441833496,
      3.361337184906006
    ],
    "dipole_rho": [
      -6082.8515625,
      27879.498046875,
      20685.736328125
    ],
    "curv_rho": 219552240.0,
    "curv_rho_failed": false,
    "gpu_density_B_requested": "vector",
    "gpu_density_B_effective": "vector",
    "gpu_density_B_fallback_from_vector": false,
    "gpu_density_A_requested": null,
    "gpu_density_A_effective": null,
    "gpu_density_A_fallback_from_vector": false,
    "xtb_A_used": false,
    "xtb_A_success": false,
    "xtb_charge_length_mismatch": false
  },
  " :246": {
    "id": " :246",
    "chain": " ",
    "resseq": 246,
    "resname": "GLU",
    "sasa": 0.38718554377555847,
    "partial_charge_B": -0.8085052540614848,
    "F_metal": 0.0,
    "F_P": 0.0,
    "F_hal": 0.0,
    "total_density": 71695.265625,
    "centroid": [
      2.062455892562866,
      -0.26382458209991455,
      3.6311938762664795
    ],
    "dipole_rho": [
      -8087.22900390625,
      32255.533203125,
      22327.0546875
    ],
    "curv_rho": 225667440.0,
    "curv_rho_failed": false,
    "gpu_density_B_requested": "vector",
    "gpu_density_B_effective": "vector",
    "gpu_density_B_fallback_from_vector": false,
    "gpu_density_A_requested": null,
    "gpu_density_A_effective": null,
    "gpu_density_A_fallback_from_vector": false,
    "xtb_A_used": false,
    "xtb_A_success": false,
    "xtb_charge_length_mismatch": false
  },
  " :247": {
    "id": " :247",
    "chain": " ",
    "resseq": 247,
    "resname": "TYR",
    "sasa": 0.0,
    "partial_charge_B": -0.3,
    "F_metal": 0.0,
    "F_P": 0.0,
    "F_hal": 0.0,
    "total_density": 92091.6015625,
    "centroid": [
      1.9024178981781006,
      -0.06871763616800308,
      3.8951404094696045
    ],
    "dipole_rho": [
      -7915.91845703125,
      37904.80859375,
      21221.626953125
    ],
    "curv_rho": 303788448.0,
    "curv_rho_failed": false,
    "gpu_density_B_requested": "vector",
    "gpu_density_B_effective": "vector",
    "gpu_density_B_fallback_from_vector": false,
    "gpu_density_A_requested": null,
    "gpu_density_A_effective": null,
    "gpu_density_A_fallback_from_vector": false,
    "xtb_A_used": false,
    "xtb_A_success": false,
    "xtb_charge_length_mismatch": false
  },
  " :248": {
    "id": " :248",
    "chain": " ",
    "resseq": 248,
    "resname": "PHE",
    "sasa": 0.06453092396259308,
    "partial_charge_B": -0.06497231951965714,
    "F_metal": 0.0,
    "F_P": 0.0,
    "F_hal": 0.0,
    "total_density": 79428.21875,
    "centroid": [
      1.530329704284668,
      -0.051642388105392456,
      3.624798059463501
    ],
    "dipole_rho": [
      4435.1767578125,
      33552.88671875,
      32427.521484375
    ],
    "curv_rho": 274948800.0,
    "curv_rho_failed": false,
    "gpu_density_B_requested": "vector",
    "gpu_density_B_effective": "vector",
    "gpu_density_B_fallback_from_vector": false,
    "gpu_density_A_requested": null,
    "gpu_density_A_effective": null,
    "gpu_density_A_fallback_from_vector": false,
    "xtb_A_used": false,
    "xtb_A_success": false,
    "xtb_charge_length_mismatch": false
  },
  " :249": {
    "id": " :249",
    "chain": " ",
    "resseq": 249,
    "resname": "GLY",
    "sasa": 0.4839819371700287,
    "partial_charge_B": -0.09729239697152017,
    "F_metal": 0.0,
    "F_P": 0.0,
    "F_hal": 0.0,
    "total_density": 65473.5078125,
    "centroid": [
      1.4177255630493164,
      -0.2994975447654724,
      3.836406707763672
    ],
    "dipole_rho": [
      6406.61376953125,
      34560.35546875,
      12026.2685546875
    ],
    "curv_rho": 236068896.0,
    "curv_rho_failed": false,
    "gpu_density_B_requested": "vector",
    "gpu_density_B_effective": "vector",
    "gpu_density_B_fallback_from_vector": false,
    "gpu_density_A_requested": null,
    "gpu_density_A_effective": null,
    "gpu_density_A_fallback_from_vector": false,
    "xtb_A_used": false,
    "xtb_A_success": false,
    "xtb_charge_length_mismatch": false
  },
  " :250": {
    "id": " :250",
    "chain": " ",
    "resseq": 250,
    "resname": "ASN",
    "sasa": 0.0,
    "partial_charge_B": -0.12,
    "F_metal": 0.0,
    "F_P": 0.0,
    "F_hal": 0.0,
    "total_density": 81597.1875,
    "centroid": [
      1.5674412250518799,
      -0.2576555907726288,
      4.1205363273620605
    ],
    "dipole_rho": [
      9920.4892578125,
      34172.453125,
      13738.806640625
    ],
    "curv_rho": 280273888.0,
    "curv_rho_failed": false,
    "gpu_density_B_requested": "vector",
    "gpu_density_B_effective": "vector",
    "gpu_density_B_fallback_from_vector": false,
    "gpu_density_A_requested": null,
    "gpu_density_A_effective": null,
    "gpu_density_A_fallback_from_vector": false,
    "xtb_A_used": false,
    "xtb_A_success": false,
    "xtb_charge_length_mismatch": false
  },
  " :251": {
    "id": " :251",
    "chain": " ",
    "resseq": 251,
    "resname": "GLY",
    "sasa": 0.0,
    "partial_charge_B": -0.06000000000000002,
    "F_metal": 0.0,
    "F_P": 0.0,
    "F_hal": 0.0,
    "total_density": 81706.9921875,
    "centroid": [
      1.3289052248001099,
      -0.006543668452650309,
      3.8660874366760254
    ],
    "dipole_rho": [
      8957.5537109375,
      28358.974609375,
      10167.3876953125
    ],
    "curv_rho": 300326016.0,
    "curv_rho_failed": false,
    "gpu_density_B_requested": "vector",
    "gpu_density_B_effective": "vector",
    "gpu_density_B_fallback_from_vector": false,
    "gpu_density_A_requested": null,
    "gpu_density_A_effective": null,
    "gpu_density_A_fallback_from_vector": false,
    "xtb_A_used": false,
    "xtb_A_success": false,
    "xtb_charge_length_mismatch": false
  },
  " :252": {
    "id": " :252",
    "chain": " ",
    "resseq": 252,
    "resname": "ARG",
    "sasa": 0.0,
    "partial_charge_B": 0.4799999999999999,
    "F_metal": 0.0,
    "F_P": 0.0,
    "F_hal": 0.0,
    "total_density": 106098.7265625,
    "centroid": [
      1.2156848907470703,
      0.37601104378700256,
      3.7558958530426025
    ],
    "dipole_rho": [
      22434.423828125,
      29787.908203125,
      18812.783203125
    ],
    "curv_rho": 383337472.0,
    "curv_rho_failed": false,
    "gpu_density_B_requested": "vector",
    "gpu_density_B_effective": "vector",
    "gpu_density_B_fallback_from_vector": false,
    "gpu_density_A_requested": null,
    "gpu_density_A_effective": null,
    "gpu_density_A_fallback_from_vector": false,
    "xtb_A_used": false,
    "xtb_A_success": false,
    "xtb_charge_length_mismatch": false
  },
  " :253": {
    "id": " :253",
    "chain": " ",
    "resseq": 253,
    "resname": "VAL",
    "sasa": 0.0,
    "partial_charge_B": -0.06000000000000002,
    "F_metal": 0.0,
    "F_P": 0.0,
    "F_hal": 0.0,
    "total_density": 99412.6953125,
    "centroid": [
      1.5332844257354736,
      0.35192567110061646,
      3.7199902534484863
    ],
    "dipole_rho": [
      -4502.0947265625,
      24610.03125,
      21736.28515625
    ],
    "curv_rho": 368991168.0,
    "curv_rho_failed": false,
    "gpu_density_B_requested": "vector",
    "gpu_density_B_effective": "vector",
    "gpu_density_B_fallback_from_vector": false,
    "gpu_density_A_requested": null,
    "gpu_density_A_effective": null,
    "gpu_density_A_fallback_from_vector": false,
    "xtb_A_used": false,
    "xtb_A_success": false,
    "xtb_charge_length_mismatch": false
  },
  " :254": {
    "id": " :254",
    "chain": " ",
    "resseq": 254,
    "resname": "THR",
    "sasa": 0.0,
    "partial_charge_B": -0.3,
    "F_metal": 0.0,
    "F_P": 0.0,
    "F_hal": 0.0,
    "total_density": 107885.4140625,
    "centroid": [
      1.6604456901550293,
      0.6224055290222168,
      3.6872968673706055
    ],
    "dipole_rho": [
      -10819.05078125,
      17387.107421875,
      14340.740234375
    ],
    "curv_rho": 398448032.0,
    "curv_rho_failed": false,
    "gpu_density_B_requested": "vector",
    "gpu_density_B_effective": "vector",
    "gpu_density_B_fallback_from_vector": false,
    "gpu_density_A_requested": null,
    "gpu_density_A_effective": null,
    "gpu_density_A_fallback_from_vector": false,
    "xtb_A_used": false,
    "xtb_A_success": false,
    "xtb_charge_length_mismatch": false
  },
  " :255": {
    "id": " :255",
    "chain": " ",
    "resseq": 255,
    "resname": "GLU",
    "sasa": 0.0,
    "partial_charge_B": -0.54,
    "F_metal": 0.0,
    "F_P": 0.0,
    "F_hal": 0.0,
    "total_density": 100749.71875,
    "centroid": [
      1.6271358728408813,
      0.7682201266288757,
      3.3315718173980713
    ],
    "dipole_rho": [
      -9476.955078125,
      19708.677734375,
      29216.837890625
    ],
    "curv_rho": 357565856.0,
    "curv_rho_failed": false,
    "gpu_density_B_requested": "vector",
    "gpu_density_B_effective": "vector",
    "gpu_density_B_fallback_from_vector": false,
    "gpu_density_A_requested": null,
    "gpu_density_A_effective": null,
    "gpu_density_A_fallback_from_vector": false,
    "xtb_A_used": false,
    "xtb_A_success": false,
    "xtb_charge_length_mismatch": false
  },
  " :256": {
    "id": " :256",
    "chain": " ",
    "resseq": 256,
    "resname": "PHE",
    "sasa": 0.0,
    "partial_charge_B": -0.06000000000000002,
    "F_metal": 0.0,
    "F_P": 0.0,
    "F_hal": 0.0,
    "total_density": 115595.4765625,
    "centroid": [
      1.9035804271697998,
      0.9045469164848328,
      3.638885736465454
    ],
    "dipole_rho": [
      -22334.283203125,
      10906.0888671875,
      31723.025390625
    ],
    "curv_rho": 416843104.0,
    "curv_rho_failed": false,
    "gpu_density_B_requested": "vector",
    "gpu_density_B_effective": "vector",
    "gpu_density_B_fallback_from_vector": false,
    "gpu_density_A_requested": null,
    "gpu_density_A_effective": null,
    "gpu_density_A_fallback_from_vector": false,
    "xtb_A_used": false,
    "xtb_A_success": false,
    "xtb_charge_length_mismatch": false
  },
  " :257": {
    "id": " :257",
    "chain": " ",
    "resseq": 257,
    "resname": "LYS",
    "sasa": 0.0,
    "partial_charge_B": 0.11999999999999997,
    "F_metal": 0.0,
    "F_P": 0.0,
    "F_hal": 0.0,
    "total_density": 93973.6484375,
    "centroid": [
      1.7901524305343628,
      0.9418010711669922,
      3.026526689529419
    ],
    "dipole_rho": [
      -23604.392578125,
      25884.619140625,
      29789.03125
    ],
    "curv_rho": 321021184.0,
    "curv_rho_failed": false,
    "gpu_density_B_requested": "vector",
    "gpu_density_B_effective": "vector",
    "gpu_density_B_fallback_from_vector": false,
    "gpu_density_A_requested": null,
    "gpu_density_A_effective": null,
    "gpu_density_A_fallback_from_vector": false,
    "xtb_A_used": false,
    "xtb_A_success": false,
    "xtb_charge_length_mismatch": false
  },
  " :258": {
    "id": " :258",
    "chain": " ",
    "resseq": 258,
    "resname": "TYR",
    "sasa": 0.0,
    "partial_charge_B": -0.3,
    "F_metal": 0.0,
    "F_P": 0.0,
    "F_hal": 0.0,
    "total_density": 112400.0859375,
    "centroid": [
      1.403039574623108,
      1.185608148574829,
      3.080852746963501
    ],
    "dipole_rho": [
      -10058.15234375,
      7277.89599609375,
      27274.173828125
    ],
    "curv_rho": 377812992.0,
    "curv_rho_failed": false,
    "gpu_density_B_requested": "vector",
    "gpu_density_B_effective": "vector",
    "gpu_density_B_fallback_from_vector": false,
    "gpu_density_A_requested": null,
    "gpu_density_A_effective": null,
    "gpu_density_A_fallback_from_vector": false,
    "xtb_A_used": false,
    "xtb_A_success": false,
    "xtb_charge_length_mismatch": false
  },
  " :259": {
    "id": " :259",
    "chain": " ",
    "resseq": 259,
    "resname": "GLY",
    "sasa": 0.0,
    "partial_charge_B": -0.06000000000000002,
    "F_metal": 0.0,
    "F_P": 0.0,
    "F_hal": 0.0,
    "total_density": 102084.0390625,
    "centroid": [
      1.6336994171142578,
      1.2789850234985352,
      3.1731104850769043
    ],
    "dipole_rho": [
      -28364.12890625,
      -8119.78564453125,
      23748.37890625
    ],
    "curv_rho": 370285984.0,
    "curv_rho_failed": false,
    "gpu_density_B_requested": "vector",
    "gpu_density_B_effective": "vector",
    "gpu_density_B_fallback_from_vector": false,
    "gpu_density_A_requested": null,
    "gpu_density_A_effective": null,
    "gpu_density_A_fallback_from_vector": false,
    "xtb_A_used": false,
    "xtb_A_success": false,
    "xtb_charge_length_mismatch": false
  },
  " :260": {
    "id": " :260",
    "chain": " ",
    "resseq": 260,
    "resname": "ALA",
    "sasa": 0.0,
    "partial_charge_B": -0.06000000000000002,
    "F_metal": 0.0,
    "F_P": 0.0,
    "F_hal": 0.0,
    "total_density": 89277.203125,
    "centroid": [
      1.8366810083389282,
      1.291668176651001,
      3.011096954345703
    ],
    "dipole_rho": [
      -31620.099609375,
      -3261.461669921875,
      21299.455078125
    ],
    "curv_rho": 323216896.0,
    "curv_rho_failed": false,
    "gpu_density_B_requested": "vector",
    "gpu_density_B_effective": "vector",
    "gpu_density_B_fallback_from_vector": false,
    "gpu_density_A_requested": null,
    "gpu_density_A_effective": null,
    "gpu_density_A_fallback_from_vector": false,
    "xtb_A_used": false,
    "xtb_A_success": false,
    "xtb_charge_length_mismatch": false
  },
  " :261": {
    "id": " :261",
    "chain": " ",
    "resseq": 261,
    "resname": "LYS",
    "sasa": 0.06330374628305435,
    "partial_charge_B": 0.12975552290226358,
    "F_metal": 0.0,
    "F_P": 0.0,
    "F_hal": 0.0,
    "total_density": 85066.0546875,
    "centroid": [
      1.7850035429000854,
      1.3356311321258545,
      2.7523341178894043
    ],
    "dipole_rho": [
      -26448.607421875,
      11238.9501953125,
      30634.2421875
    ],
    "curv_rho": 289990880.0,
    "curv_rho_failed": false,
    "gpu_density_B_requested": "vector",
    "gpu_density_B_effective": "vector",
    "gpu_density_B_fallback_from_vector": false,
    "gpu_density_A_requested": null,
    "gpu_density_A_effective": null,
    "gpu_density_A_fallback_from_vector": false,
    "xtb_A_used": false,
    "xtb_A_success": false,
    "xtb_charge_length_mismatch": false
  },
  " :262": {
    "id": " :262",
    "chain": " ",
    "resseq": 262,
    "resname": "LEU",
    "sasa": 0.0,
    "partial_charge_B": -0.06000000000000002,
    "F_metal": 0.0,
    "F_P": 0.0,
    "F_hal": 0.0,
    "total_density": 99423.46875,
    "centroid": [
      1.4038244485855103,
      1.5679664611816406,
      2.852891206741333
    ],
    "dipole_rho": [
      -26746.2109375,
      -5491.5048828125,
      26085.314453125
    ],
    "curv_rho": 338998880.0,
    "curv_rho_failed": false,
    "gpu_density_B_requested": "vector",
    "gpu_density_B_effective": "vector",
    "gpu_density_B_fallback_from_vector": false,
    "gpu_density_A_requested": null,
    "gpu_density_A_effective": null,
    "gpu_density_A_fallback_from_vector": false,
    "xtb_A_used": false,
    "xtb_A_success": false,
    "xtb_charge_length_mismatch": false
  },
  " :263": {
    "id": " :263",
    "chain": " ",
    "resseq": 263,
    "resname": "GLY",
    "sasa": 0.0,
    "partial_charge_B": -0.06000000000000002,
    "F_metal": 0.0,
    "F_P": 0.0,
    "F_hal": 0.0,
    "total_density": 87540.3125,
    "centroid": [
      1.6754779815673828,
      1.6768434047698975,
      2.8936758041381836
    ],
    "dipole_rho": [
      -31179.451171875,
      -13740.0419921875,
      23769.42578125
    ],
    "curv_rho": 317314400.0,
    "curv_rho_failed": false,
    "gpu_density_B_requested": "vector",
    "gpu_density_B_effective": "vector",
    "gpu_density_B_fallback_from_vector": false,
    "gpu_density_A_requested": null,
    "gpu_density_A_effective": null,
    "gpu_density_A_fallback_from_vector": false,
    "xtb_A_used": false,
    "xtb_A_success": false,
    "xtb_charge_length_mismatch": false
  },
  " :264": {
    "id": " :264",
    "chain": " ",
    "resseq": 264,
    "resname": "THR",
    "sasa": 0.0,
    "partial_charge_B": -0.3,
    "F_metal": 0.0,
    "F_P": 0.0,
    "F_hal": 0.0,
    "total_density": 75852.4609375,
    "centroid": [
      1.8296213150024414,
      1.6419856548309326,
      2.663919687271118
    ],
    "dipole_rho": [
      -32881.515625,
      -9524.89453125,
      24154.01171875
    ],
    "curv_rho": 259924112.0,
    "curv_rho_failed": false,
    "gpu_density_B_requested": "vector",
    "gpu_density_B_effective": "vector",
    "gpu_density_B_fallback_from_vector": false,
    "gpu_density_A_requested": null,
    "gpu_density_A_effective": null,
    "gpu_density_A_fallback_from_vector": false,
    "xtb_A_used": false,
    "xtb_A_success": false,
    "xtb_charge_length_mismatch": false
  },
  " :265": {
    "id": " :265",
    "chain": " ",
    "resseq": 265,
    "resname": "VAL",
    "sasa": 0.0,
    "partial_charge_B": -0.06000000000000002,
    "F_metal": 0.0,
    "F_P": 0.0,
    "F_hal": 0.0,
    "total_density": 79625.09375,
    "centroid": [
      1.5749707221984863,
      1.7399005889892578,
      2.5148210525512695
    ],
    "dipole_rho": [
      -24277.751953125,
      -7057.0166015625,
      29895.2109375
    ],
    "curv_rho": 265192560.0,
    "curv_rho_failed": false,
    "gpu_density_B_requested": "vector",
    "gpu_density_B_effective": "vector",
    "gpu_density_B_fallback_from_vector": false,
    "gpu_density_A_requested": null,
    "gpu_density_A_effective": null,
    "gpu_density_A_fallback_from_vector": false,
    "xtb_A_used": false,
    "xtb_A_success": false,
    "xtb_charge_length_mismatch": false
  },
  " :266": {
    "id": " :266",
    "chain": " ",
    "resseq": 266,
    "resname": "VAL",
    "sasa": 0.0,
    "partial_charge_B": -0.06000000000000002,
    "F_metal": 0.0,
    "F_P": 0.0,
    "F_hal": 0.0,
    "total_density": 85889.8203125,
    "centroid": [
      1.422961950302124,
      1.9285036325454712,
      2.6774532794952393
    ],
    "dipole_rho": [
      -28652.4453125,
      -19959.271484375,
      24346.955078125
    ],
    "curv_rho": 291876480.0,
    "curv_rho_failed": false,
    "gpu_density_B_requested": "vector",
    "gpu_density_B_effective": "vector",
    "gpu_density_B_fallback_from_vector": false,
    "gpu_density_A_requested": null,
    "gpu_density_A_effective": null,
    "gpu_density_A_fallback_from_vector": false,
    "xtb_A_used": false,
    "xtb_A_success": false,
    "xtb_charge_length_mismatch": false
  },
  " :267": {
    "id": " :267",
    "chain": " ",
    "resseq": 267,
    "resname": "ARG",
    "sasa": 0.0,
    "partial_charge_B": 0.4799999999999999,
    "F_metal": 0.0,
    "F_P": 0.0,
    "F_hal": 0.0,
    "total_density": 87964.3203125,
    "centroid": [
      1.828255295753479,
      1.9930611848831177,
      2.9399564266204834
    ],
    "dipole_rho": [
      -37216.86328125,
      -25465.06640625,
      30582.97265625
    ],
    "curv_rho": 308189568.0,
    "curv_rho_failed": false,
    "gpu_density_B_requested": "vector",
    "gpu_density_B_effective": "vector",
    "gpu_density_B_fallback_from_vector": false,
    "gpu_density_A_requested": null,
    "gpu_density_A_effective": null,
    "gpu_density_A_fallback_from_vector": false,
    "xtb_A_used": false,
    "xtb_A_success": false,
    "xtb_charge_length_mismatch": false
  },
  " :268": {
    "id": " :268",
    "chain": " ",
    "resseq": 268,
    "resname": "LYS",
    "sasa": 0.03152985870838165,
    "partial_charge_B": 0.12485895822593818,
    "F_metal": 0.0,
    "F_P": 0.0,
    "F_hal": 0.0,
    "total_density": 66788.078125,
    "centroid": [
      1.6152876615524292,
      2.1243152618408203,
      2.317354917526245
    ],
    "dipole_rho": [
      -31843.150390625,
      -17996.875,
      24263.3359375
    ],
    "curv_rho": 211541504.0,
    "curv_rho_failed": false,
    "gpu_density_B_requested": "vector",
    "gpu_density_B_effective": "vector",
    "gpu_density_B_fallback_from_vector": false,
    "gpu_density_A_requested": null,
    "gpu_density_A_effective": null,
    "gpu_density_A_fallback_from_vector": false,
    "xtb_A_used": false,
    "xtb_A_success": false,
    "xtb_charge_length_mismatch": false
  },
  " :269": {
    "id": " :269",
    "chain": " ",
    "resseq": 269,
    "resname": "TRP",
    "sasa": 1.1474441289901733,
    "partial_charge_B": 0.2968286734465824,
    "F_metal": 0.0,
    "F_P": 0.0,
    "F_hal": 0.0,
    "total_density": 67602.6328125,
    "centroid": [
      2.0752904415130615,
      1.9212846755981445,
      2.595491886138916
    ],
    "dipole_rho": [
      -35337.5234375,
      -15188.931640625,
      19571.390625
    ],
    "curv_rho": 214776144.0,
    "curv_rho_failed": false,
    "gpu_density_B_requested": "vector",
    "gpu_density_B_effective": "vector",
    "gpu_density_B_fallback_from_vector": false,
    "gpu_density_A_requested": null,
    "gpu_density_A_effective": null,
    "gpu_density_A_fallback_from_vector": false,
    "xtb_A_used": false,
    "xtb_A_success": false,
    "xtb_charge_length_mismatch": false
  },
  " :270": {
    "id": " :270",
    "chain": " ",
    "resseq": 270,
    "resname": "SER",
    "sasa": 3.533160448074341,
    "partial_charge_B": -0.75,
    "F_metal": 0.0,
    "F_P": 0.0,
    "F_hal": 0.0,
    "total_density": 50388.02734375,
    "centroid": [
      2.0648069381713867,
      1.6973450183868408,
      2.2179107666015625
    ],
    "dipole_rho": [
      -29894.853515625,
      -3978.3857421875,
      19537.6640625
    ],
    "curv_rho": 153541168.0,
    "curv_rho_failed": false,
    "gpu_density_B_requested": "vector",
    "gpu_density_B_effective": "vector",
    "gpu_density_B_fallback_from_vector": false,
    "gpu_density_A_requested": null,
    "gpu_density_A_effective": null,
    "gpu_density_A_fallback_from_vector": false,
    "xtb_A_used": false,
    "xtb_A_success": false,
    "xtb_charge_length_mismatch": false
  },
  " :271": {
    "id": " :271",
    "chain": " ",
    "resseq": 271,
    "resname": "GLY",
    "sasa": 1.5127952098846436,
    "partial_charge_B": -0.15000000000000005,
    "F_metal": 0.0,
    "F_P": 0.0,
    "F_hal": 0.0,
    "total_density": 50780.83203125,
    "centroid": [
      1.8146684169769287,
      1.8057178258895874,
      2.0312869548797607
    ],
    "dipole_rho": [
      -29520.505859375,
      -3725.145751953125,
      25111.73046875
    ],
    "curv_rho": 154266224.0,
    "curv_rho_failed": false,
    "gpu_density_B_requested": "vector",
    "gpu_density_B_effective": "vector",
    "gpu_density_B_fallback_from_vector": false,
    "gpu_density_A_requested": null,
    "gpu_density_A_effective": null,
    "gpu_density_A_fallback_from_vector": false,
    "xtb_A_used": false,
    "xtb_A_success": false,
    "xtb_charge_length_mismatch": false
  },
  " :272": {
    "id": " :272",
    "chain": " ",
    "resseq": 272,
    "resname": "GLU",
    "sasa": 0.03152985870838165,
    "partial_charge_B": -0.561865312016722,
    "F_metal": 0.0,
    "F_P": 0.0,
    "F_hal": 0.0,
    "total_density": 66006.109375,
    "centroid": [
      1.7288442850112915,
      1.6587109565734863,
      2.232752799987793
    ],
    "dipole_rho": [
      -28573.302734375,
      -3149.967529296875,
      31712.833984375
    ],
    "curv_rho": 201210912.0,
    "curv_rho_failed": false,
    "gpu_density_B_requested": "vector",
    "gpu_density_B_effective": "vector",
    "gpu_density_B_fallback_from_vector": false,
    "gpu_density_A_requested": null,
    "gpu_density_A_effective": null,
    "gpu_density_A_fallback_from_vector": false,
    "xtb_A_used": false,
    "xtb_A_success": false,
    "xtb_charge_length_mismatch": false
  },
  " :273": {
    "id": " :273",
    "chain": " ",
    "resseq": 273,
    "resname": "LYS",
    "sasa": 2.191956043243408,
    "partial_charge_B": 0.29999999999999993,
    "F_metal": 0.0,
    "F_P": 0.0,
    "F_hal": 0.0,
    "total_density": 64811.3046875,
    "centroid": [
      1.4676164388656616,
      1.842779517173767,
      2.1361303329467773
    ],
    "dipole_rho": [
      -24092.17578125,
      -5959.64111328125,
      45962.55078125
    ],
    "curv_rho": 209585472.0,
    "curv_rho_failed": false,
    "gpu_density_B_requested": "vector",
    "gpu_density_B_effective": "vector",
    "gpu_density_B_fallback_from_vector": false,
    "gpu_density_A_requested": null,
    "gpu_density_A_effective": null,
    "gpu_density_A_fallback_from_vector": false,
    "xtb_A_used": false,
    "xtb_A_success": false,
    "xtb_charge_length_mismatch": false
  },
  " :274": {
    "id": " :274",
    "chain": " ",
    "resseq": 274,
    "resname": "MET",
    "sasa": 0.0,
    "partial_charge_B": -0.21000000000000002,
    "F_metal": 0.0,
    "F_P": 0.0,
    "F_hal": 0.0,
    "total_density": 83119.5234375,
    "centroid": [
      1.1428203582763672,
      1.9006233215332031,
      2.3727450370788574
    ],
    "dipole_rho": [
      -19921.0234375,
      -7372.849609375,
      41314.15234375
    ],
    "curv_rho": 261084032.0,
    "curv_rho_failed": false,
    "gpu_density_B_requested": "vector",
    "gpu_density_B_effective": "vector",
    "gpu_density_B_fallback_from_vector": false,
    "gpu_density_A_requested": null,
    "gpu_density_A_effective": null,
    "gpu_density_A_fallback_from_vector": false,
    "xtb_A_used": false,
    "xtb_A_success": false,
    "xtb_charge_length_mismatch": false
  },
  " :275": {
    "id": " :275",
    "chain": " ",
    "resseq": 275,
    "resname": "SER",
    "sasa": 0.0,
    "partial_charge_B": -0.3,
    "F_metal": 0.0,
    "F_P": 0.0,
    "F_hal": 0.0,
    "total_density": 60852.62109375,
    "centroid": [
      1.157248854637146,
      1.7668391466140747,
      1.940428614616394
    ],
    "dipole_rho": [
      -12082.345703125,
      -471.2379150390625,
      31617.736328125
    ],
    "curv_rho": 184961072.0,
    "curv_rho_failed": false,
    "gpu_density_B_requested": "vector",
    "gpu_density_B_effective": "vector",
    "gpu_density_B_fallback_from_vector": false,
    "gpu_density_A_requested": null,
    "gpu_density_A_effective": null,
    "gpu_density_A_fallback_from_vector": false,
    "xtb_A_used": false,
    "xtb_A_success": false,
    "xtb_charge_length_mismatch": false
  },
  " :276": {
    "id": " :276",
    "chain": " ",
    "resseq": 276,
    "resname": "TYR",
    "sasa": 1.8338810205459595,
    "partial_charge_B": -0.75,
    "F_metal": 0.0,
    "F_P": 0.0,
    "F_hal": 0.0,
    "total_density": 62601.69140625,
    "centroid": [
      1.3524353504180908,
      1.574367642402649,
      2.0536153316497803
    ],
    "dipole_rho": [
      -23577.23828125,
      2477.517578125,
      38100.88671875
    ],
    "curv_rho": 191285136.0,
    "curv_rho_failed": false,
    "gpu_density_B_requested": "vector",
    "gpu_density_B_effective": "vector",
    "gpu_density_B_fallback_from_vector": false,
    "gpu_density_A_requested": null,
    "gpu_density_A_effective": null,
    "gpu_density_A_fallback_from_vector": false,
    "xtb_A_used": false,
    "xtb_A_success": false,
    "xtb_charge_length_mismatch": false
  },
  " :277": {
    "id": " :277",
    "chain": " ",
    "resseq": 277,
    "resname": "LEU",
    "sasa": 0.0,
    "partial_charge_B": -0.06000000000000002,
    "F_metal": 0.0,
    "F_P": 0.0,
    "F_hal": 0.0,
    "total_density": 77697.4375,
    "centroid": [
      1.1504240036010742,
      1.5694597959518433,
      2.322744131088257
    ],
    "dipole_rho": [
      -10799.037109375,
      6918.75,
      31662.234375
    ],
    "curv_rho": 246687248.0,
    "curv_rho_failed": false,
    "gpu_density_B_requested": "vector",
    "gpu_density_B_effective": "vector",
    "gpu_density_B_fallback_from_vector": false,
    "gpu_density_A_requested": null,
    "gpu_density_A_effective": null,
    "gpu_density_A_fallback_from_vector": false,
    "xtb_A_used": false,
    "xtb_A_success": false,
    "xtb_charge_length_mismatch": false
  },
  " :278": {
    "id": " :278",
    "chain": " ",
    "resseq": 278,
    "resname": "LYS",
    "sasa": 4.2096991539001465,
    "partial_charge_B": 0.29999999999999993,
    "F_metal": 0.0,
    "F_P": 0.0,
    "F_hal": 0.0,
    "total_density": 68677.5234375,
    "centroid": [
      0.9499996304512024,
      1.428807258605957,
      2.1173548698425293
    ],
    "dipole_rho": [
      1627.628662109375,
      12663.8818359375,
      47142.5078125
    ],
    "curv_rho": 227584336.0,
    "curv_rho_failed": false,
    "gpu_density_B_requested": "vector",
    "gpu_density_B_effective": "vector",
    "gpu_density_B_fallback_from_vector": false,
    "gpu_density_A_requested": null,
    "gpu_density_A_effective": null,
    "gpu_density_A_fallback_from_vector": false,
    "xtb_A_used": false,
    "xtb_A_success": false,
    "xtb_charge_length_mismatch": false
  },
  " :279": {
    "id": " :279",
    "chain": " ",
    "resseq": 279,
    "resname": "ASN",
    "sasa": 0.950783371925354,
    "partial_charge_B": -0.26652195967100445,
    "F_metal": 0.0,
    "F_P": 0.0,
    "F_hal": 0.0,
    "total_density": 62933.93359375,
    "centroid": [
      1.1209033727645874,
      1.1866856813430786,
      2.1779897212982178
    ],
    "dipole_rho": [
      -6495.35498046875,
      17828.28515625,
      31360.9140625
    ],
    "curv_rho": 204443616.0,
    "curv_rho_failed": false,
    "gpu_density_B_requested": "vector",
    "gpu_density_B_effective": "vector",
    "gpu_density_B_fallback_from_vector": false,
    "gpu_density_A_requested": null,
    "gpu_density_A_effective": null,
    "gpu_density_A_fallback_from_vector": false,
    "xtb_A_used": false,
    "xtb_A_success": false,
    "xtb_charge_length_mismatch": false
  },
  " :280": {
    "id": " :280",
    "chain": " ",
    "resseq": 280,
    "resname": "TRP",
    "sasa": 0.0,
    "partial_charge_B": 0.11999999999999997,
    "F_metal": 0.0,
    "F_P": 0.0,
    "F_hal": 0.0,
    "total_density": 95249.6171875,
    "centroid": [
      1.2360594272613525,
      1.2683312892913818,
      2.7005505561828613
    ],
    "dipole_rho": [
      -3836.958740234375,
      14668.021484375,
      40528.765625
    ],
    "curv_rho": 324886272.0,
    "curv_rho_failed": false,
    "gpu_density_B_requested": "vector",
    "gpu_density_B_effective": "vector",
    "gpu_density_B_fallback_from_vector": false,
    "gpu_density_A_requested": null,
    "gpu_density_A_effective": null,
    "gpu_density_A_fallback_from_vector": false,
    "xtb_A_used": false,
    "xtb_A_success": false,
    "xtb_charge_length_mismatch": false
  },
  " :281": {
    "id": " :281",
    "chain": " ",
    "resseq": 281,
    "resname": "GLY",
    "sasa": 0.0,
    "partial_charge_B": -0.06000000000000002,
    "F_metal": 0.0,
    "F_P": 0.0,
    "F_hal": 0.0,
    "total_density": 76998.421875,
    "centroid": [
      1.183622121810913,
      0.9316672086715698,
      2.6583025455474854
    ],
    "dipole_rho": [
      -5601.853515625,
      19420.330078125,
      31546.470703125
    ],
    "curv_rho": 271468512.0,
    "curv_rho_failed": false,
    "gpu_density_B_requested": "vector",
    "gpu_density_B_effective": "vector",
    "gpu_density_B_fallback_from_vector": false,
    "gpu_density_A_requested": null,
    "gpu_density_A_effective": null,
    "gpu_density_A_fallback_from_vector": false,
    "xtb_A_used": false,
    "xtb_A_success": false,
    "xtb_charge_length_mismatch": false
  },
  " :282": {
    "id": " :282",
    "chain": " ",
    "resseq": 282,
    "resname": "GLU",
    "sasa": 1.2803200483322144,
    "partial_charge_B": -1.35,
    "F_metal": 0.0,
    "F_P": 0.0,
    "F_hal": 0.0,
    "total_density": 69452.4140625,
    "centroid": [
      1.2112789154052734,
      0.7552270889282227,
      2.635408401489258
    ],
    "dipole_rho": [
      3765.1708984375,
      31528.646484375,
      29288.654296875
    ],
    "curv_rho": 234402624.0,
    "curv_rho_failed": false,
    "gpu_density_B_requested": "vector",
    "gpu_density_B_effective": "vector",
    "gpu_density_B_fallback_from_vector": false,
    "gpu_density_A_requested": null,
    "gpu_density_A_effective": null,
    "gpu_density_A_fallback_from_vector": false,
    "xtb_A_used": false,
    "xtb_A_success": false,
    "xtb_charge_length_mismatch": false
  },
  " :283": {
    "id": " :283",
    "chain": " ",
    "resseq": 283,
    "resname": "GLY",
    "sasa": 1.489995002746582,
    "partial_charge_B": -0.15000000000000005,
    "F_metal": 0.0,
    "F_P": 0.0,
    "F_hal": 0.0,
    "total_density": 58480.32421875,
    "centroid": [
      1.2672429084777832,
      0.8793739080429077,
      2.336118698120117
    ],
    "dipole_rho": [
      -9452.306640625,
      20612.78125,
      28697.384765625
    ],
    "curv_rho": 199485152.0,
    "curv_rho_failed": false,
    "gpu_density_B_requested": "vector",
    "gpu_density_B_effective": "vector",
    "gpu_density_B_fallback_from_vector": false,
    "gpu_density_A_requested": null,
    "gpu_density_A_effective": null,
    "gpu_density_A_fallback_from_vector": false,
    "xtb_A_used": false,
    "xtb_A_success": false,
    "xtb_charge_length_mismatch": false
  },
  " :284": {
    "id": " :284",
    "chain": " ",
    "resseq": 284,
    "resname": "TRP",
    "sasa": 0.0,
    "partial_charge_B": 0.11999999999999997,
    "F_metal": 0.0,
    "F_P": 0.0,
    "F_hal": 0.0,
    "total_density": 78262.734375,
    "centroid": [
      1.498481035232544,
      1.1877797842025757,
      2.4120397567749023
    ],
    "dipole_rho": [
      -14897.685546875,
      19911.80859375,
      33619.74609375
    ],
    "curv_rho": 244856800.0,
    "curv_rho_failed": false,
    "gpu_density_B_requested": "vector",
    "gpu_density_B_effective": "vector",
    "gpu_density_B_fallback_from_vector": false,
    "gpu_density_A_requested": null,
    "gpu_density_A_effective": null,
    "gpu_density_A_fallback_from_vector": false,
    "xtb_A_used": false,
    "xtb_A_success": false,
    "xtb_charge_length_mismatch": false
  },
  " :285": {
    "id": " :285",
    "chain": " ",
    "resseq": 285,
    "resname": "GLY",
    "sasa": 0.4194509983062744,
    "partial_charge_B": -0.09232007630367965,
    "F_metal": 0.0,
    "F_P": 0.0,
    "F_hal": 0.0,
    "total_density": 63699.33203125,
    "centroid": [
      1.6077964305877686,
      0.6462377309799194,
      2.623973846435547
    ],
    "dipole_rho": [
      -9868.8388671875,
      19800.15234375,
      26443.12890625
    ],
    "curv_rho": 217174688.0,
    "curv_rho_failed": false,
    "gpu_density_B_requested": "vector",
    "gpu_density_B_effective": "vector",
    "gpu_density_B_fallback_from_vector": false,
    "gpu_density_A_requested": null,
    "gpu_density_A_effective": null,
    "gpu_density_A_fallback_from_vector": false,
    "xtb_A_used": false,
    "xtb_A_success": false,
    "xtb_charge_length_mismatch": false
  },
  " :286": {
    "id": " :286",
    "chain": " ",
    "resseq": 286,
    "resname": "PHE",
    "sasa": 0.0,
    "partial_charge_B": -0.06000000000000002,
    "F_metal": 0.0,
    "F_P": 0.0,
    "F_hal": 0.0,
    "total_density": 89607.2265625,
    "centroid": [
      1.4442400932312012,
      0.9048543572425842,
      2.833432197570801
    ],
    "dipole_rho": [
      -13709.5791015625,
      30788.216796875,
      32698.12890625
    ],
    "curv_rho": 301585376.0,
    "curv_rho_failed": false,
    "gpu_density_B_requested": "vector",
    "gpu_density_B_effective": "vector",
    "gpu_density_B_fallback_from_vector": false,
    "gpu_density_A_requested": null,
    "gpu_density_A_effective": null,
    "gpu_density_A_fallback_from_vector": false,
    "xtb_A_used": false,
    "xtb_A_success": false,
    "xtb_charge_length_mismatch": false
  },
  " :287": {
    "id": " :287",
    "chain": " ",
    "resseq": 287,
    "resname": "MET",
    "sasa": 0.0,
    "partial_charge_B": -0.21000000000000002,
    "F_metal": 0.0,
    "F_P": 0.0,
    "F_hal": 0.0,
    "total_density": 91148.28125,
    "centroid": [
      1.4748517274856567,
      0.5241445302963257,
      3.239027261734009
    ],
    "dipole_rho": [
      -465.8499755859375,
      34690.54296875,
      37586.32421875
    ],
    "curv_rho": 328127200.0,
    "curv_rho_failed": false,
    "gpu_density_B_requested": "vector",
    "gpu_density_B_effective": "vector",
    "gpu_density_B_fallback_from_vector": false,
    "gpu_density_A_requested": null,
    "gpu_density_A_effective": null,
    "gpu_density_A_fallback_from_vector": false,
    "xtb_A_used": false,
    "xtb_A_success": false,
    "xtb_charge_length_mismatch": false
  },
  " :288": {
    "id": " :288",
    "chain": " ",
    "resseq": 288,
    "resname": "PRO",
    "sasa": 0.7098401784896851,
    "partial_charge_B": -0.11469551586441182,
    "F_metal": 0.0,
    "F_P": 0.0,
    "F_hal": 0.0,
    "total_density": 70327.1484375,
    "centroid": [
      1.2171483039855957,
      0.31473731994628906,
      3.1180307865142822
    ],
    "dipole_rho": [
      3977.8818359375,
      26157.29296875,
      27124.3046875
    ],
    "curv_rho": 251662704.0,
    "curv_rho_failed": false,
    "gpu_density_B_requested": "vector",
    "gpu_density_B_effective": "vector",
    "gpu_density_B_fallback_from_vector": false,
    "gpu_density_A_requested": null,
    "gpu_density_A_effective": null,
    "gpu_density_A_fallback_from_vector": false,
    "xtb_A_used": false,
    "xtb_A_success": false,
    "xtb_charge_length_mismatch": false
  },
  " :289": {
    "id": " :289",
    "chain": " ",
    "resseq": 289,
    "resname": "SER",
    "sasa": 0.0,
    "partial_charge_B": -0.3,
    "F_metal": 0.0,
    "F_P": 0.0,
    "F_hal": 0.0,
    "total_density": 80408.4140625,
    "centroid": [
      0.9422223567962646,
      0.6099308729171753,
      3.122154951095581
    ],
    "dipole_rho": [
      8752.916015625,
      26991.568359375,
      23659.25390625
    ],
    "curv_rho": 296483872.0,
    "curv_rho_failed": false,
    "gpu_density_B_requested": "vector",
    "gpu_density_B_effective": "vector",
    "gpu_density_B_fallback_from_vector": false,
    "gpu_density_A_requested": null,
    "gpu_density_A_effective": null,
    "gpu_density_A_fallback_from_vector": false,
    "xtb_A_used": false,
    "xtb_A_success": false,
    "xtb_charge_length_mismatch": false
  },
  " :290": {
    "id": " :290",
    "chain": " ",
    "resseq": 290,
    "resname": "ASP",
    "sasa": 1.7341421842575073,
    "partial_charge_B": -1.35,
    "F_metal": 0.0,
    "F_P": 0.0,
    "F_hal": 0.0,
    "total_density": 77776.046875,
    "centroid": [
      0.9891362190246582,
      0.3690508306026459,
      3.353095531463623
    ],
    "dipole_rho": [
      20316.947265625,
      35262.75390625,
      25797.955078125
    ],
    "curv_rho": 283273408.0,
    "curv_rho_failed": false,
    "gpu_density_B_requested": "vector",
    "gpu_density_B_effective": "vector",
    "gpu_density_B_fallback_from_vector": false,
    "gpu_density_A_requested": null,
    "gpu_density_A_effective": null,
    "gpu_density_A_fallback_from_vector": false,
    "xtb_A_used": false,
    "xtb_A_success": false,
    "xtb_charge_length_mismatch": false
  },
  " :291": {
    "id": " :291",
    "chain": " ",
    "resseq": 291,
    "resname": "ARG",
    "sasa": 1.7725049257278442,
    "partial_charge_B": 1.2,
    "F_metal": 0.0,
    "F_P": 0.0,
    "F_hal": 0.0,
    "total_density": 87512.484375,
    "centroid": [
      1.2116097211837769,
      0.2886500656604767,
      3.497077703475952
    ],
    "dipole_rho": [
      16473.87890625,
      45317.5390625,
      25900.10546875
    ],
    "curv_rho": 328652000.0,
    "curv_rho_failed": false,
    "gpu_density_B_requested": "vector",
    "gpu_density_B_effective": "vector",
    "gpu_density_B_fallback_from_vector": false,
    "gpu_density_A_requested": null,
    "gpu_density_A_effective": null,
    "gpu_density_A_fallback_from_vector": false,
    "xtb_A_used": false,
    "xtb_A_success": false,
    "xtb_charge_length_mismatch": false
  },
  " :292": {
    "id": " :292",
    "chain": " ",
    "resseq": 292,
    "resname": "ALA",
    "sasa": 0.0,
    "partial_charge_B": -0.06000000000000002,
    "F_metal": 0.0,
    "F_P": 0.0,
    "F_hal": 0.0,
    "total_density": 94742.8046875,
    "centroid": [
      1.1740641593933105,
      0.6002026200294495,
      3.4071052074432373
    ],
    "dipole_rho": [
      2823.730712890625,
      22975.3828125,
      16654.33203125
    ],
    "curv_rho": 349177760.0,
    "curv_rho_failed": false,
    "gpu_density_B_requested": "vector",
    "gpu_density_B_effective": "vector",
    "gpu_density_B_fallback_from_vector": false,
    "gpu_density_A_requested": null,
    "gpu_density_A_effective": null,
    "gpu_density_A_fallback_from_vector": false,
    "xtb_A_used": false,
    "xtb_A_success": false,
    "xtb_charge_length_mismatch": false
  },
  " :293": {
    "id": " :293",
    "chain": " ",
    "resseq": 293,
    "resname": "LEU",
    "sasa": 0.0,
    "partial_charge_B": -0.06000000000000002,
    "F_metal": 0.0,
    "F_P": 0.0,
    "F_hal": 0.0,
    "total_density": 114791.921875,
    "centroid": [
      1.3190840482711792,
      0.8080393075942993,
      3.708073377609253
    ],
    "dipole_rho": [
      6782.37353515625,
      19324.005859375,
      14881.08984375
    ],
    "curv_rho": 420335552.0,
    "curv_rho_failed": false,
    "gpu_density_B_requested": "vector",
    "gpu_density_B_effective": "vector",
    "gpu_density_B_fallback_from_vector": false,
    "gpu_density_A_requested": null,
    "gpu_density_A_effective": null,
    "gpu_density_A_fallback_from_vector": false,
    "xtb_A_used": false,
    "xtb_A_success": false,
    "xtb_charge_length_mismatch": false
  },
  " :294": {
    "id": " :294",
    "chain": " ",
    "resseq": 294,
    "resname": "VAL",
    "sasa": 0.0,
    "partial_charge_B": -0.06000000000000002,
    "F_metal": 0.0,
    "F_P": 0.0,
    "F_hal": 0.0,
    "total_density": 113787.6875,
    "centroid": [
      1.2309530973434448,
      1.0731498003005981,
      3.403801918029785
    ],
    "dipole_rho": [
      132.8359832763672,
      15067.9033203125,
      14098.525390625
    ],
    "curv_rho": 410117568.0,
    "curv_rho_failed": false,
    "gpu_density_B_requested": "vector",
    "gpu_density_B_effective": "vector",
    "gpu_density_B_fallback_from_vector": false,
    "gpu_density_A_requested": null,
    "gpu_density_A_effective": null,
    "gpu_density_A_fallback_from_vector": false,
    "xtb_A_used": false,
    "xtb_A_success": false,
    "xtb_charge_length_mismatch": false
  },
  " :295": {
    "id": " :295",
    "chain": " ",
    "resseq": 295,
    "resname": "PHE",
    "sasa": 0.0,
    "partial_charge_B": -0.06000000000000002,
    "F_metal": 0.0,
    "F_P": 0.0,
    "F_hal": 0.0,
    "total_density": 120538.6171875,
    "centroid": [
      1.5013178586959839,
      1.1493257284164429,
      3.5680904388427734
    ],
    "dipole_rho": [
      -11870.9375,
      976.159912109375,
      11228.6474609375
    ],
    "curv_rho": 434877696.0,
    "curv_rho_failed": false,
    "gpu_density_B_requested": "vector",
    "gpu_density_B_effective": "vector",
    "gpu_density_B_fallback_from_vector": false,
    "gpu_density_A_requested": null,
    "gpu_density_A_effective": null,
    "gpu_density_A_fallback_from_vector": false,
    "xtb_A_used": false,
    "xtb_A_success": false,
    "xtb_charge_length_mismatch": false
  },
  " :296": {
    "id": " :296",
    "chain": " ",
    "resseq": 296,
    "resname": "VAL",
    "sasa": 0.0,
    "partial_charge_B": -0.06000000000000002,
    "F_metal": 0.0,
    "F_P": 0.0,
    "F_hal": 0.0,
    "total_density": 114898.21875,
    "centroid": [
      1.404679298400879,
      1.4942461252212524,
      3.3992905616760254
    ],
    "dipole_rho": [
      -24746.509765625,
      -14814.9287109375,
      14824.0908203125
    ],
    "curv_rho": 421055584.0,
    "curv_rho_failed": false,
    "gpu_density_B_requested": "vector",
    "gpu_density_B_effective": "vector",
    "gpu_density_B_fallback_from_vector": false,
    "gpu_density_A_requested": null,
    "gpu_density_A_effective": null,
    "gpu_density_A_fallback_from_vector": false,
    "xtb_A_used": false,
    "xtb_A_success": false,
    "xtb_charge_length_mismatch": false
  },
  " :297": {
    "id": " :297",
    "chain": " ",
    "resseq": 297,
    "resname": "ASP",
    "sasa": 0.0,
    "partial_charge_B": -0.54,
    "F_metal": 0.0,
    "F_P": 0.0,
    "F_hal": 0.0,
    "total_density": 118108.4765625,
    "centroid": [
      1.6289479732513428,
      1.525732159614563,
      3.702921152114868
    ],
    "dipole_rho": [
      -19984.197265625,
      -17631.28515625,
      7579.14697265625
    ],
    "curv_rho": 437376064.0,
    "curv_rho_failed": false,
    "gpu_density_B_requested": "vector",
    "gpu_density_B_effective": "vector",
    "gpu_density_B_fallback_from_vector": false,
    "gpu_density_A_requested": null,
    "gpu_density_A_effective": null,
    "gpu_density_A_fallback_from_vector": false,
    "xtb_A_used": false,
    "xtb_A_success": false,
    "xtb_charge_length_mismatch": false
  },
  " :298": {
    "id": " :298",
    "chain": " ",
    "resseq": 298,
    "resname": "ASN",
    "sasa": 0.0,
    "partial_charge_B": -0.12,
    "F_metal": 0.0,
    "F_P": 0.0,
    "F_hal": 0.0,
    "total_density": 118394.0859375,
    "centroid": [
      1.8322657346725464,
      1.1942516565322876,
      3.952133893966675
    ],
    "dipole_rho": [
      -22195.578125,
      -17600.580078125,
      6030.154296875
    ],
    "curv_rho": 449138112.0,
    "curv_rho_failed": false,
    "gpu_density_B_requested": "vector",
    "gpu_density_B_effective": "vector",
    "gpu_density_B_fallback_from_vector": false,
    "gpu_density_A_requested": null,
    "gpu_density_A_effective": null,
    "gpu_density_A_fallback_from_vector": false,
    "xtb_A_used": false,
    "xtb_A_success": false,
    "xtb_charge_length_mismatch": false
  },
  " :299": {
    "id": " :299",
    "chain": " ",
    "resseq": 299,
    "resname": "HIS",
    "sasa": 0.0,
    "partial_charge_B": 0.29999999999999993,
    "F_metal": 0.0,
    "F_P": 0.0,
    "F_hal": 0.0,
    "total_density": 122459.9921875,
    "centroid": [
      1.9278630018234253,
      1.1824861764907837,
      4.278432846069336
    ],
    "dipole_rho": [
      -26136.28515625,
      -18220.046875,
      -4299.19921875
    ],
    "curv_rho": 454722944.0,
    "curv_rho_failed": false,
    "gpu_density_B_requested": "vector",
    "gpu_density_B_effective": "vector",
    "gpu_density_B_fallback_from_vector": false,
    "gpu_density_A_requested": null,
    "gpu_density_A_effective": null,
    "gpu_density_A_fallback_from_vector": false,
    "xtb_A_used": false,
    "xtb_A_success": false,
    "xtb_charge_length_mismatch": false
  },
  " :300": {
    "id": " :300",
    "chain": " ",
    "resseq": 300,
    "resname": "ASP",
    "sasa": 0.0,
    "partial_charge_B": -0.54,
    "F_metal": 0.0,
    "F_P": 0.0,
    "F_hal": 0.0,
    "total_density": 115519.9609375,
    "centroid": [
      2.153275966644287,
      1.1356488466262817,
      4.137465000152588
    ],
    "dipole_rho": [
      -34654.421875,
      -17432.1015625,
      4907.03271484375
    ],
    "curv_rho": 427031616.0,
    "curv_rho_failed": false,
    "gpu_density_B_requested": "vector",
    "gpu_density_B_effective": "vector",
    "gpu_density_B_fallback_from_vector": false,
    "gpu_density_A_requested": null,
    "gpu_density_A_effective": null,
    "gpu_density_A_fallback_from_vector": false,
    "xtb_A_used": false,
    "xtb_A_success": false,
    "xtb_charge_length_mismatch": false
  },
  " :301": {
    "id": " :301",
    "chain": " ",
    "resseq": 301,
    "resname": "ASN",
    "sasa": 0.0,
    "partial_charge_B": -0.12,
    "F_metal": 0.0,
    "F_P": 0.0,
    "F_hal": 0.0,
    "total_density": 113426.1015625,
    "centroid": [
      1.9758515357971191,
      1.3185611963272095,
      3.7185871601104736
    ],
    "dipole_rho": [
      -42496.34765625,
      -20235.3671875,
      6849.4140625
    ],
    "curv_rho": 404805888.0,
    "curv_rho_failed": false,
    "gpu_density_B_requested": "vector",
    "gpu_density_B_effective": "vector",
    "gpu_density_B_fallback_from_vector": false,
    "gpu_density_A_requested": null,
    "gpu_density_A_effective": null,
    "gpu_density_A_fallback_from_vector": false,
    "xtb_A_used": false,
    "xtb_A_success": false,
    "xtb_charge_length_mismatch": false
  },
  " :302": {
    "id": " :302",
    "chain": " ",
    "resseq": 302,
    "resname": "GLN",
    "sasa": 0.0,
    "partial_charge_B": -0.12,
    "F_metal": 0.0,
    "F_P": 0.0,
    "F_hal": 0.0,
    "total_density": 109934.40625,
    "centroid": [
      1.9109104871749878,
      1.6611450910568237,
      3.999751567840576
    ],
    "dipole_rho": [
      -33968.5546875,
      -26533.18359375,
      3836.299560546875
    ],
    "curv_rho": 410344736.0,
    "curv_rho_failed": false,
    "gpu_density_B_requested": "vector",
    "gpu_density_B_effective": "vector",
    "gpu_density_B_fallback_from_vector": false,
    "gpu_density_A_requested": null,
    "gpu_density_A_effective": null,
    "gpu_density_A_fallback_from_vector": false,
    "xtb_A_used": false,
    "xtb_A_success": false,
    "xtb_charge_length_mismatch": false
  },
  " :303": {
    "id": " :303",
    "chain": " ",
    "resseq": 303,
    "resname": "ARG",
    "sasa": 0.0,
    "partial_charge_B": 0.4799999999999999,
    "F_metal": 0.0,
    "F_P": 0.0,
    "F_hal": 0.0,
    "total_density": 107458.25,
    "centroid": [
      2.162652015686035,
      1.6208555698394775,
      4.2209062576293945
    ],
    "dipole_rho": [
      -42573.2578125,
      -25450.888671875,
      318.2059631347656
    ],
    "curv_rho": 382414080.0,
    "curv_rho_failed": false,
    "gpu_density_B_requested": "vector",
    "gpu_density_B_effective": "vector",
    "gpu_density_B_fallback_from_vector": false,
    "gpu_density_A_requested": null,
    "gpu_density_A_effective": null,
    "gpu_density_A_fallback_from_vector": false,
    "xtb_A_used": false,
    "xtb_A_success": false,
    "xtb_charge_length_mismatch": false
  },
  " :304": {
    "id": " :304",
    "chain": " ",
    "resseq": 304,
    "resname": "GLY",
    "sasa": 0.0,
    "partial_charge_B": -0.06000000000000002,
    "F_metal": 0.0,
    "F_P": 0.0,
    "F_hal": 0.0,
    "total_density": 85493.2421875,
    "centroid": [
      2.438734769821167,
      1.4576209783554077,
      3.9269044399261475
    ],
    "dipole_rho": [
      -38507.453125,
      -15168.98828125,
      11249.162109375
    ],
    "curv_rho": 329546848.0,
    "curv_rho_failed": false,
    "gpu_density_B_requested": "vector",
    "gpu_density_B_effective": "vector",
    "gpu_density_B_fallback_from_vector": false,
    "gpu_density_A_requested": null,
    "gpu_density_A_effective": null,
    "gpu_density_A_fallback_from_vector": false,
    "xtb_A_used": false,
    "xtb_A_success": false,
    "xtb_charge_length_mismatch": false
  },
  " :305": {
    "id": " :305",
    "chain": " ",
    "resseq": 305,
    "resname": "HIS",
    "sasa": 0.0,
    "partial_charge_B": 0.29999999999999993,
    "F_metal": 0.0,
    "F_P": 0.0,
    "F_hal": 0.0,
    "total_density": 106132.2109375,
    "centroid": [
      2.404939651489258,
      1.2226489782333374,
      4.076336860656738
    ],
    "dipole_rho": [
      -50047.73828125,
      -18387.5078125,
      -1974.433349609375
    ],
    "curv_rho": 377325728.0,
    "curv_rho_failed": false,
    "gpu_density_B_requested": "vector",
    "gpu_density_B_effective": "vector",
    "gpu_density_B_fallback_from_vector": false,
    "gpu_density_A_requested": null,
    "gpu_density_A_effective": null,
    "gpu_density_A_fallback_from_vector": false,
    "xtb_A_used": false,
    "xtb_A_success": false,
    "xtb_charge_length_mismatch": false
  },
  " :306": {
    "id": " :306",
    "chain": " ",
    "resseq": 306,
    "resname": "GLY",
    "sasa": 0.0,
    "partial_charge_B": -0.06000000000000002,
    "F_metal": 0.0,
    "F_P": 0.0,
    "F_hal": 0.0,
    "total_density": 91680.9375,
    "centroid": [
      2.386627435684204,
      1.030963659286499,
      3.840066432952881
    ],
    "dipole_rho": [
      -37657.67578125,
      -4358.16552734375,
      13345.6748046875
    ],
    "curv_rho": 349664096.0,
    "curv_rho_failed": false,
    "gpu_density_B_requested": "vector",
    "gpu_density_B_effective": "vector",
    "gpu_density_B_fallback_from_vector": false,
    "gpu_density_A_requested": null,
    "gpu_density_A_effective": null,
    "gpu_density_A_fallback_from_vector": false,
    "xtb_A_used": false,
    "xtb_A_success": false,
    "xtb_charge_length_mismatch": false
  },
  " :307": {
    "id": " :307",
    "chain": " ",
    "resseq": 307,
    "resname": "ALA",
    "sasa": 0.0,
    "partial_charge_B": -0.06000000000000002,
    "F_metal": 0.0,
    "F_P": 0.0,
    "F_hal": 0.0,
    "total_density": 91400.0546875,
    "centroid": [
      2.229200839996338,
      1.040838360786438,
      3.591590642929077
    ],
    "dipole_rho": [
      -34576.61328125,
      -4849.85595703125,
      18650.16796875
    ],
    "curv_rho": 355233920.0,
    "curv_rho_failed": false,
    "gpu_density_B_requested": "vector",
    "gpu_density_B_effective": "vector",
    "gpu_density_B_fallback_from_vector": false,
    "gpu_density_A_requested": null,
    "gpu_density_A_effective": null,
    "gpu_density_A_fallback_from_vector": false,
    "xtb_A_used": false,
    "xtb_A_success": false,
    "xtb_charge_length_mismatch": false
  },
  " :308": {
    "id": " :308",
    "chain": " ",
    "resseq": 308,
    "resname": "GLY",
    "sasa": 0.0,
    "partial_charge_B": -0.06000000000000002,
    "F_metal": 0.0,
    "F_P": 0.0,
    "F_hal": 0.0,
    "total_density": 84215.1953125,
    "centroid": [
      2.186373710632324,
      1.252480387687683,
      3.3323206901550293
    ],
    "dipole_rho": [
      -36816.87890625,
      -10082.212890625,
      19194.427734375
    ],
    "curv_rho": 320233568.0,
    "curv_rho_failed": false,
    "gpu_density_B_requested": "vector",
    "gpu_density_B_effective": "vector",
    "gpu_density_B_fallback_from_vector": false,
    "gpu_density_A_requested": null,
    "gpu_density_A_effective": null,
    "gpu_density_A_fallback_from_vector": false,
    "xtb_A_used": false,
    "xtb_A_success": false,
    "xtb_charge_length_mismatch": false
  },
  " :309": {
    "id": " :309",
    "chain": " ",
    "resseq": 309,
    "resname": "GLY",
    "sasa": 0.0,
    "partial_charge_B": -0.06000000000000002,
    "F_metal": 0.0,
    "F_P": 0.0,
    "F_hal": 0.0,
    "total_density": 84215.46875,
    "centroid": [
      2.283261775970459,
      1.4137449264526367,
      3.4508492946624756
    ],
    "dipole_rho": [
      -39881.33203125,
      -19054.169921875,
      22260.16796875
    ],
    "curv_rho": 315192384.0,
    "curv_rho_failed": false,
    "gpu_density_B_requested": "vector",
    "gpu_density_B_effective": "vector",
    "gpu_density_B_fallback_from_vector": false,
    "gpu_density_A_requested": null,
    "gpu_density_A_effective": null,
    "gpu_density_A_fallback_from_vector": false,
    "xtb_A_used": false,
    "xtb_A_success": false,
    "xtb_charge_length_mismatch": false
  },
  " :310": {
    "id": " :310",
    "chain": " ",
    "resseq": 310,
    "resname": "SER",
    "sasa": 0.0,
    "partial_charge_B": -0.3,
    "F_metal": 0.0,
    "F_P": 0.0,
    "F_hal": 0.0,
    "total_density": 75573.3046875,
    "centroid": [
      2.235704183578491,
      1.733484148979187,
      3.2021875381469727
    ],
    "dipole_rho": [
      -41900.05078125,
      -16938.427734375,
      15977.767578125
    ],
    "curv_rho": 274100416.0,
    "curv_rho_failed": false,
    "gpu_density_B_requested": "vector",
    "gpu_density_B_effective": "vector",
    "gpu_density_B_fallback_from_vector": false,
    "gpu_density_A_requested": null,
    "gpu_density_A_effective": null,
    "gpu_density_A_fallback_from_vector": false,
    "xtb_A_used": false,
    "xtb_A_success": false,
    "xtb_charge_length_mismatch": false
  },
  " :311": {
    "id": " :311",
    "chain": " ",
    "resseq": 311,
    "resname": "SER",
    "sasa": 0.0,
    "partial_charge_B": -0.3,
    "F_metal": 0.0,
    "F_P": 0.0,
    "F_hal": 0.0,
    "total_density": 83820.5859375,
    "centroid": [
      2.0189003944396973,
      1.6703171730041504,
      3.0739288330078125
    ],
    "dipole_rho": [
      -36674.25390625,
      -12424.96484375,
      19591.283203125
    ],
    "curv_rho": 302302080.0,
    "curv_rho_failed": false,
    "gpu_density_B_requested": "vector",
    "gpu_density_B_effective": "vector",
    "gpu_density_B_fallback_from_vector": false,
    "gpu_density_A_requested": null,
    "gpu_density_A_effective": null,
    "gpu_density_A_fallback_from_vector": false,
    "xtb_A_used": false,
    "xtb_A_success": false,
    "xtb_charge_length_mismatch": false
  },
  " :312": {
    "id": " :312",
    "chain": " ",
    "resseq": 312,
    "resname": "ILE",
    "sasa": 0.0,
    "partial_charge_B": -0.06000000000000002,
    "F_metal": 0.0,
    "F_P": 0.0,
    "F_hal": 0.0,
    "total_density": 99085.109375,
    "centroid": [
      1.925498604774475,
      1.5612012147903442,
      3.3492417335510254
    ],
    "dipole_rho": [
      -35654.7109375,
      -20968.775390625,
      14969.7255859375
    ],
    "curv_rho": 361902336.0,
    "curv_rho_failed": false,
    "gpu_density_B_requested": "vector",
    "gpu_density_B_effective": "vector",
    "gpu_density_B_fallback_from_vector": false,
    "gpu_density_A_requested": null,
    "gpu_density_A_effective": null,
    "gpu_density_A_fallback_from_vector": false,
    "xtb_A_used": false,
    "xtb_A_success": false,
    "xtb_charge_length_mismatch": false
  },
  " :313": {
    "id": " :313",
    "chain": " ",
    "resseq": 313,
    "resname": "LEU",
    "sasa": 0.0,
    "partial_charge_B": -0.06000000000000002,
    "F_metal": 0.0,
    "F_P": 0.0,
    "F_hal": 0.0,
    "total_density": 100572.3828125,
    "centroid": [
      1.6449474096298218,
      1.8611228466033936,
      3.2313120365142822
    ],
    "dipole_rho": [
      -31246.85546875,
      -24436.794921875,
      12223.2412109375
    ],
    "curv_rho": 366614528.0,
    "curv_rho_failed": false,
    "gpu_density_B_requested": "vector",
    "gpu_density_B_effective": "vector",
    "gpu_density_B_fallback_from_vector": false,
    "gpu_density_A_requested": null,
    "gpu_density_A_effective": null,
    "gpu_density_A_fallback_from_vector": false,
    "xtb_A_used": false,
    "xtb_A_success": false,
    "xtb_charge_length_mismatch": false
  },
  " :314": {
    "id": " :314",
    "chain": " ",
    "resseq": 314,
    "resname": "THR",
    "sasa": 0.0,
    "partial_charge_B": -0.3,
    "F_metal": 0.0,
    "F_P": 0.0,
    "F_hal": 0.0,
    "total_density": 98182.09375,
    "centroid": [
      1.7738957405090332,
      1.9658526182174683,
      3.5746922492980957
    ],
    "dipole_rho": [
      -24171.462890625,
      -28316.150390625,
      2810.079833984375
    ],
    "curv_rho": 365911392.0,
    "curv_rho_failed": false,
    "gpu_density_B_requested": "vector",
    "gpu_density_B_effective": "vector",
    "gpu_density_B_fallback_from_vector": false,
    "gpu_density_A_requested": null,
    "gpu_density_A_effective": null,
    "gpu_density_A_fallback_from_vector": false,
    "xtb_A_used": false,
    "xtb_A_success": false,
    "xtb_charge_length_mismatch": false
  },
  " :315": {
    "id": " :315",
    "chain": " ",
    "resseq": 315,
    "resname": "PHE",
    "sasa": 0.0,
    "partial_charge_B": -0.06000000000000002,
    "F_metal": 0.0,
    "F_P": 0.0,
    "F_hal": 0.0,
    "total_density": 101852.1015625,
    "centroid": [
      1.6632014513015747,
      2.113999128341675,
      3.860943078994751
    ],
    "dipole_rho": [
      -22165.66015625,
      -41438.1875,
      -4625.28955078125
    ],
    "curv_rho": 371624608.0,
    "curv_rho_failed": false,
    "gpu_density_B_requested": "vector",
    "gpu_density_B_effective": "vector",
    "gpu_density_B_fallback_from_vector": false,
    "gpu_density_A_requested": null,
    "gpu_density_A_effective": null,
    "gpu_density_A_fallback_from_vector": false,
    "xtb_A_used": false,
    "xtb_A_success": false,
    "xtb_charge_length_mismatch": false
  },
  " :316": {
    "id": " :316",
    "chain": " ",
    "resseq": 316,
    "resname": "TRP",
    "sasa": 0.15764929354190826,
    "partial_charge_B": 0.14429479112969099,
    "F_metal": 0.0,
    "F_P": 0.0,
    "F_hal": 0.0,
    "total_density": 92808.796875,
    "centroid": [
      1.8294570446014404,
      2.204850912094116,
      3.805494785308838
    ],
    "dipole_rho": [
      -37677.05859375,
      -45331.68359375,
      -3297.21826171875
    ],
    "curv_rho": 339226304.0,
    "curv_rho_failed": false,
    "gpu_density_B_requested": "vector",
    "gpu_density_B_effective": "vector",
    "gpu_density_B_fallback_from_vector": false,
    "gpu_density_A_requested": null,
    "gpu_density_A_effective": null,
    "gpu_density_A_fallback_from_vector": false,
    "xtb_A_used": false,
    "xtb_A_success": false,
    "xtb_charge_length_mismatch": false
  },
  " :317": {
    "id": " :317",
    "chain": " ",
    "resseq": 317,
    "resname": "ASP",
    "sasa": 0.1261194348335266,
    "partial_charge_B": -0.6274612480668877,
    "F_metal": 0.0,
    "F_P": 0.0,
    "F_hal": 0.0,
    "total_density": 87791.9296875,
    "centroid": [
      1.688489317893982,
      2.2496445178985596,
      3.344853639602661
    ],
    "dipole_rho": [
      -30781.859375,
      -34927.3984375,
      8459.0947265625
    ],
    "curv_rho": 315113376.0,
    "curv_rho_failed": false,
    "gpu_density_B_requested": "vector",
    "gpu_density_B_effective": "vector",
    "gpu_density_B_fallback_from_vector": false,
    "gpu_density_A_requested": null,
    "gpu_density_A_effective": null,
    "gpu_density_A_fallback_from_vector": false,
    "xtb_A_used": false,
    "xtb_A_success": false,
    "xtb_charge_length_mismatch": false
  },
  " :318": {
    "id": " :318",
    "chain": " ",
    "resseq": 318,
    "resname": "ALA",
    "sasa": 0.0,
    "partial_charge_B": -0.06000000000000002,
    "F_metal": 0.0,
    "F_P": 0.0,
    "F_hal": 0.0,
    "total_density": 93035.7578125,
    "centroid": [
      1.3159898519515991,
      2.3333818912506104,
      3.3304803371429443
    ],
    "dipole_rho": [
      -25211.787109375,
      -43423.31640625,
      -813.1336669921875
    ],
    "curv_rho": 325087360.0,
    "curv_rho_failed": false,
    "gpu_density_B_requested": "vector",
    "gpu_density_B_effective": "vector",
    "gpu_density_B_fallback_from_vector": false,
    "gpu_density_A_requested": null,
    "gpu_density_A_effective": null,
    "gpu_density_A_fallback_from_vector": false,
    "xtb_A_used": false,
    "xtb_A_success": false,
    "xtb_charge_length_mismatch": false
  },
  " :319": {
    "id": " :319",
    "chain": " ",
    "resseq": 319,
    "resname": "ARG",
    "sasa": 0.0,
    "partial_charge_B": 0.4799999999999999,
    "F_metal": 0.0,
    "F_P": 0.0,
    "F_hal": 0.0,
    "total_density": 89531.9453125,
    "centroid": [
      1.2281737327575684,
      2.465672731399536,
      3.0210416316986084
    ],
    "dipole_rho": [
      -20791.669921875,
      -49030.1640625,
      20823.134765625
    ],
    "curv_rho": 303879648.0,
    "curv_rho_failed": false,
    "gpu_density_B_requested": "vector",
    "gpu_density_B_effective": "vector",
    "gpu_density_B_fallback_from_vector": false,
    "gpu_density_A_requested": null,
    "gpu_density_A_effective": null,
    "gpu_density_A_fallback_from_vector": false,
    "xtb_A_used": false,
    "xtb_A_success": false,
    "xtb_charge_length_mismatch": false
  },
  " :320": {
    "id": " :320",
    "chain": " ",
    "resseq": 320,
    "resname": "LEU",
    "sasa": 0.0,
    "partial_charge_B": -0.06000000000000002,
    "F_metal": 0.0,
    "F_P": 0.0,
    "F_hal": 0.0,
    "total_density": 87898.6015625,
    "centroid": [
      1.3900631666183472,
      2.192422866821289,
      2.9104204177856445
    ],
    "dipole_rho": [
      -26312.396484375,
      -33742.2890625,
      10904.509765625
    ],
    "curv_rho": 303077568.0,
    "curv_rho_failed": false,
    "gpu_density_B_requested": "vector",
    "gpu_density_B_effective": "vector",
    "gpu_density_B_fallback_from_vector": false,
    "gpu_density_A_requested": null,
    "gpu_density_A_effective": null,
    "gpu_density_A_fallback_from_vector": false,
    "xtb_A_used": false,
    "xtb_A_success": false,
    "xtb_charge_length_mismatch": false
  },
  " :321": {
    "id": " :321",
    "chain": " ",
    "resseq": 321,
    "resname": "TYR",
    "sasa": 0.0,
    "partial_charge_B": -0.3,
    "F_metal": 0.0,
    "F_P": 0.0,
    "F_hal": 0.0,
    "total_density": 120617.640625,
    "centroid": [
      1.3683868646621704,
      1.9081268310546875,
      3.492704153060913
    ],
    "dipole_rho": [
      -17821.796875,
      -39941.29296875,
      15000.3955078125
    ],
    "curv_rho": 426369920.0,
    "curv_rho_failed": false,
    "gpu_density_B_requested": "vector",
    "gpu_density_B_effective": "vector",
    "gpu_density_B_fallback_from_vector": false,
    "gpu_density_A_requested": null,
    "gpu_density_A_effective": null,
    "gpu_density_A_fallback_from_vector": false,
    "xtb_A_used": false,
    "xtb_A_success": false,
    "xtb_charge_length_mismatch": false
  },
  " :322": {
    "id": " :322",
    "chain": " ",
    "resseq": 322,
    "resname": "LYS",
    "sasa": 0.0,
    "partial_charge_B": 0.11999999999999997,
    "F_metal": 0.0,
    "F_P": 0.0,
    "F_hal": 0.0,
    "total_density": 109254.1875,
    "centroid": [
      1.023925542831421,
      2.1650938987731934,
      3.1710493564605713
    ],
    "dipole_rho": [
      -11633.9814453125,
      -47423.0,
      -1312.9129638671875
    ],
    "curv_rho": 350112288.0,
    "curv_rho_failed": false,
    "gpu_density_B_requested": "vector",
    "gpu_density_B_effective": "vector",
    "gpu_density_B_fallback_from_vector": false,
    "gpu_density_A_requested": null,
    "gpu_density_A_effective": null,
    "gpu_density_A_fallback_from_vector": false,
    "xtb_A_used": false,
    "xtb_A_success": false,
    "xtb_charge_length_mismatch": false
  },
  " :323": {
    "id": " :323",
    "chain": " ",
    "resseq": 323,
    "resname": "VAL",
    "sasa": 0.0,
    "partial_charge_B": -0.06000000000000002,
    "F_metal": 0.0,
    "F_P": 0.0,
    "F_hal": 0.0,
    "total_density": 96682.9453125,
    "centroid": [
      1.0744882822036743,
      2.063188076019287,
      2.8391828536987305
    ],
    "dipole_rho": [
      -10864.1494140625,
      -27445.294921875,
      12362.7373046875
    ],
    "curv_rho": 323527168.0,
    "curv_rho_failed": false,
    "gpu_density_B_requested": "vector",
    "gpu_density_B_effective": "vector",
    "gpu_density_B_fallback_from_vector": false,
    "gpu_density_A_requested": null,
    "gpu_density_A_effective": null,
    "gpu_density_A_fallback_from_vector": false,
    "xtb_A_used": false,
    "xtb_A_success": false,
    "xtb_charge_length_mismatch": false
  },
  " :324": {
    "id": " :324",
    "chain": " ",
    "resseq": 324,
    "resname": "ALA",
    "sasa": 0.0,
    "partial_charge_B": -0.06000000000000002,
    "F_metal": 0.0,
    "F_P": 0.0,
    "F_hal": 0.0,
    "total_density": 106260.875,
    "centroid": [
      1.1380659341812134,
      1.779154896736145,
      3.025195360183716
    ],
    "dipole_rho": [
      -17585.5625,
      -22836.001953125,
      16695.259765625
    ],
    "curv_rho": 365105664.0,
    "curv_rho_failed": false,
    "gpu_density_B_requested": "vector",
    "gpu_density_B_effective": "vector",
    "gpu_density_B_fallback_from_vector": false,
    "gpu_density_A_requested": null,
    "gpu_density_A_effective": null,
    "gpu_density_A_fallback_from_vector": false,
    "xtb_A_used": false,
    "xtb_A_success": false,
    "xtb_charge_length_mismatch": false
  },
  " :325": {
    "id": " :325",
    "chain": " ",
    "resseq": 325,
    "resname": "VAL",
    "sasa": 0.0,
    "partial_charge_B": -0.06000000000000002,
    "F_metal": 0.0,
    "F_P": 0.0,
    "F_hal": 0.0,
    "total_density": 116272.984375,
    "centroid": [
      0.9954643249511719,
      1.8194559812545776,
      3.2293570041656494
    ],
    "dipole_rho": [
      -9229.5791015625,
      -16429.49609375,
      5640.86669921875
    ],
    "curv_rho": 384415328.0,
    "curv_rho_failed": false,
    "gpu_density_B_requested": "vector",
    "gpu_density_B_effective": "vector",
    "gpu_density_B_fallback_from_vector": false,
    "gpu_density_A_requested": null,
    "gpu_density_A_effective": null,
    "gpu_density_A_fallback_from_vector": false,
    "xtb_A_used": false,
    "xtb_A_success": false,
    "xtb_charge_length_mismatch": false
  },
  " :326": {
    "id": " :326",
    "chain": " ",
    "resseq": 326,
    "resname": "GLY",
    "sasa": 0.0,
    "partial_charge_B": -0.06000000000000002,
    "F_metal": 0.0,
    "F_P": 0.0,
    "F_hal": 0.0,
    "total_density": 107432.1171875,
    "centroid": [
      0.8078581690788269,
      1.8317248821258545,
      3.004937171936035
    ],
    "dipole_rho": [
      59.96399688720703,
      -15950.9912109375,
      12108.8984375
    ],
    "curv_rho": 354920352.0,
    "curv_rho_failed": false,
    "gpu_density_B_requested": "vector",
    "gpu_density_B_effective": "vector",
    "gpu_density_B_fallback_from_vector": false,
    "gpu_density_A_requested": null,
    "gpu_density_A_effective": null,
    "gpu_density_A_fallback_from_vector": false,
    "xtb_A_used": false,
    "xtb_A_success": false,
    "xtb_charge_length_mismatch": false
  },
  " :327": {
    "id": " :327",
    "chain": " ",
    "resseq": 327,
    "resname": "PHE",
    "sasa": 0.0,
    "partial_charge_B": -0.06000000000000002,
    "F_metal": 0.0,
    "F_P": 0.0,
    "F_hal": 0.0,
    "total_density": 101613.7421875,
    "centroid": [
      0.9241214990615845,
      1.7088990211486816,
      2.7415661811828613
    ],
    "dipole_rho": [
      -3811.09375,
      1222.032958984375,
      26346.875
    ],
    "curv_rho": 326301984.0,
    "curv_rho_failed": false,
    "gpu_density_B_requested": "vector",
    "gpu_density_B_effective": "vector",
    "gpu_density_B_fallback_from_vector": false,
    "gpu_density_A_requested": null,
    "gpu_density_A_effective": null,
    "gpu_density_A_fallback_from_vector": false,
    "xtb_A_used": false,
    "xtb_A_success": false,
    "xtb_charge_length_mismatch": false
  },
  " :328": {
    "id": " :328",
    "chain": " ",
    "resseq": 328,
    "resname": "MET",
    "sasa": 0.0,
    "partial_charge_B": -0.21000000000000002,
    "F_metal": 0.0,
    "F_P": 0.0,
    "F_hal": 0.0,
    "total_density": 115419.9921875,
    "centroid": [
      0.9863362908363342,
      1.5458223819732666,
      3.230867385864258
    ],
    "dipole_rho": [
      1651.8018798828125,
      6523.8056640625,
      23533.279296875
    ],
    "curv_rho": 403635904.0,
    "curv_rho_failed": false,
    "gpu_density_B_requested": "vector",
    "gpu_density_B_effective": "vector",
    "gpu_density_B_fallback_from_vector": false,
    "gpu_density_A_requested": null,
    "gpu_density_A_effective": null,
    "gpu_density_A_fallback_from_vector": false,
    "xtb_A_used": false,
    "xtb_A_success": false,
    "xtb_charge_length_mismatch": false
  },
  " :329": {
    "id": " :329",
    "chain": " ",
    "resseq": 329,
    "resname": "LEU",
    "sasa": 0.0,
    "partial_charge_B": -0.06000000000000002,
    "F_metal": 0.0,
    "F_P": 0.0,
    "F_hal": 0.0,
    "total_density": 113712.9453125,
    "centroid": [
      0.6989595293998718,
      1.6310598850250244,
      3.215871810913086
    ],
    "dipole_rho": [
      10404.3828125,
      626.5479736328125,
      6920.50048828125
    ],
    "curv_rho": 372814240.0,
    "curv_rho_failed": false,
    "gpu_density_B_requested": "vector",
    "gpu_density_B_effective": "vector",
    "gpu_density_B_fallback_from_vector": false,
    "gpu_density_A_requested": null,
    "gpu_density_A_effective": null,
    "gpu_density_A_fallback_from_vector": false,
    "xtb_A_used": false,
    "xtb_A_success": false,
    "xtb_charge_length_mismatch": false
  },
  " :330": {
    "id": " :330",
    "chain": " ",
    "resseq": 330,
    "resname": "ALA",
    "sasa": 0.0,
    "partial_charge_B": -0.06000000000000002,
    "F_metal": 0.0,
    "F_P": 0.0,
    "F_hal": 0.0,
    "total_density": 99335.5625,
    "centroid": [
      0.5866444110870361,
      1.5863556861877441,
      2.8714637756347656
    ],
    "dipole_rho": [
      14930.57421875,
      1807.473876953125,
      17205.28515625
    ],
    "curv_rho": 327949344.0,
    "curv_rho_failed": false,
    "gpu_density_B_requested": "vector",
    "gpu_density_B_effective": "vector",
    "gpu_density_B_fallback_from_vector": false,
    "gpu_density_A_requested": null,
    "gpu_density_A_effective": null,
    "gpu_density_A_fallback_from_vector": false,
    "xtb_A_used": false,
    "xtb_A_success": false,
    "xtb_charge_length_mismatch": false
  },
  " :331": {
    "id": " :331",
    "chain": " ",
    "resseq": 331,
    "resname": "HIS",
    "sasa": 0.0,
    "partial_charge_B": 0.29999999999999993,
    "F_metal": 0.0,
    "F_P": 0.0,
    "F_hal": 0.0,
    "total_density": 95251.8984375,
    "centroid": [
      0.794677734375,
      1.3875402212142944,
      2.8068251609802246
    ],
    "dipole_rho": [
      10380.341796875,
      18588.43359375,
      30942.166015625
    ],
    "curv_rho": 323249440.0,
    "curv_rho_failed": false,
    "gpu_density_B_requested": "vector",
    "gpu_density_B_effective": "vector",
    "gpu_density_B_fallback_from_vector": false,
    "gpu_density_A_requested": null,
    "gpu_density_A_effective": null,
    "gpu_density_A_fallback_from_vector": false,
    "xtb_A_used": false,
    "xtb_A_success": false,
    "xtb_charge_length_mismatch": false
  },
  " :332": {
    "id": " :332",
    "chain": " ",
    "resseq": 332,
    "resname": "PRO",
    "sasa": 0.0,
    "partial_charge_B": -0.06000000000000002,
    "F_metal": 0.0,
    "F_P": 0.0,
    "F_hal": 0.0,
    "total_density": 84076.4296875,
    "centroid": [
      0.6382402777671814,
      1.161234736442566,
      2.7955243587493896
    ],
    "dipole_rho": [
      16037.9609375,
      18670.287109375,
      18097.685546875
    ],
    "curv_rho": 295474400.0,
    "curv_rho_failed": false,
    "gpu_density_B_requested": "vector",
    "gpu_density_B_effective": "vector",
    "gpu_density_B_fallback_from_vector": false,
    "gpu_density_A_requested": null,
    "gpu_density_A_effective": null,
    "gpu_density_A_fallback_from_vector": false,
    "xtb_A_used": false,
    "xtb_A_success": false,
    "xtb_charge_length_mismatch": false
  },
  " :333": {
    "id": " :333",
    "chain": " ",
    "resseq": 333,
    "resname": "TYR",
    "sasa": 0.0,
    "partial_charge_B": -0.3,
    "F_metal": 0.0,
    "F_P": 0.0,
    "F_hal": 0.0,
    "total_density": 101767.5625,
    "centroid": [
      1.056448221206665,
      0.9252160787582397,
      3.0397820472717285
    ],
    "dipole_rho": [
      6983.62060546875,
      25305.302734375,
      33362.7109375
    ],
    "curv_rho": 338960704.0,
    "curv_rho_failed": false,
    "gpu_density_B_requested": "vector",
    "gpu_density_B_effective": "vector",
    "gpu_density_B_fallback_from_vector": false,
    "gpu_density_A_requested": null,
    "gpu_density_A_effective": null,
    "gpu_density_A_fallback_from_vector": false,
    "xtb_A_used": false,
    "xtb_A_success": false,
    "xtb_charge_length_mismatch": false
  },
  " :334": {
    "id": " :334",
    "chain": " ",
    "resseq": 334,
    "resname": "GLY",
    "sasa": 0.0,
    "partial_charge_B": -0.06000000000000002,
    "F_metal": 0.0,
    "F_P": 0.0,
    "F_hal": 0.0,
    "total_density": 92144.6796875,
    "centroid": [
      0.8765738606452942,
      0.9259788393974304,
      3.1996872425079346
    ],
    "dipole_rho": [
      10181.8798828125,
      22006.8125,
      12581.1787109375
    ],
    "curv_rho": 346157984.0,
    "curv_rho_failed": false,
    "gpu_density_B_requested": "vector",
    "gpu_density_B_effective": "vector",
    "gpu_density_B_fallback_from_vector": false,
    "gpu_density_A_requested": null,
    "gpu_density_A_effective": null,
    "gpu_density_A_fallback_from_vector": false,
    "xtb_A_used": false,
    "xtb_A_success": false,
    "xtb_charge_length_mismatch": false
  },
  " :335": {
    "id": " :335",
    "chain": " ",
    "resseq": 335,
    "resname": "PHE",
    "sasa": 0.0,
    "partial_charge_B": -0.06000000000000002,
    "F_metal": 0.0,
    "F_P": 0.0,
    "F_hal": 0.0,
    "total_density": 115722.234375,
    "centroid": [
      0.9321047067642212,
      0.9457380175590515,
      3.7337934970855713
    ],
    "dipole_rho": [
      27909.58984375,
      24773.162109375,
      15966.7802734375
    ],
    "curv_rho": 420838176.0,
    "curv_rho_failed": false,
    "gpu_density_B_requested": "vector",
    "gpu_density_B_effective": "vector",
    "gpu_density_B_fallback_from_vector": false,
    "gpu_density_A_requested": null,
    "gpu_density_A_effective": null,
    "gpu_density_A_fallback_from_vector": false,
    "xtb_A_used": false,
    "xtb_A_success": false,
    "xtb_charge_length_mismatch": false
  },
  " :336": {
    "id": " :336",
    "chain": " ",
    "resseq": 336,
    "resname": "THR",
    "sasa": 0.0,
    "partial_charge_B": -0.3,
    "F_metal": 0.0,
    "F_P": 0.0,
    "F_hal": 0.0,
    "total_density": 116090.890625,
    "centroid": [
      0.9064037799835205,
      1.2038277387619019,
      3.557410478591919
    ],
    "dipole_rho": [
      12617.8740234375,
      9336.923828125,
      7436.01318359375
    ],
    "curv_rho": 422670528.0,
    "curv_rho_failed": false,
    "gpu_density_B_requested": "vector",
    "gpu_density_B_effective": "vector",
    "gpu_density_B_fallback_from_vector": false,
    "gpu_density_A_requested": null,
    "gpu_density_A_effective": null,
    "gpu_density_A_fallback_from_vector": false,
    "xtb_A_used": false,
    "xtb_A_success": false,
    "xtb_charge_length_mismatch": false
  },
  " :337": {
    "id": " :337",
    "chain": " ",
    "resseq": 337,
    "resname": "ARG",
    "sasa": 0.0,
    "partial_charge_B": 0.4799999999999999,
    "F_metal": 0.0,
    "F_P": 0.0,
    "F_hal": 0.0,
    "total_density": 134932.546875,
    "centroid": [
      1.3646819591522217,
      1.1556531190872192,
      3.870083808898926
    ],
    "dipole_rho": [
      8966.88671875,
      1319.699462890625,
      -586.0784301757812
    ],
    "curv_rho": 478577792.0,
    "curv_rho_failed": false,
    "gpu_density_B_requested": "vector",
    "gpu_density_B_effective": "vector",
    "gpu_density_B_fallback_from_vector": false,
    "gpu_density_A_requested": null,
    "gpu_density_A_effective": null,
    "gpu_density_A_fallback_from_vector": false,
    "xtb_A_used": false,
    "xtb_A_success": false,
    "xtb_charge_length_mismatch": false
  },
  " :338": {
    "id": " :338",
    "chain": " ",
    "resseq": 338,
    "resname": "VAL",
    "sasa": 0.0,
    "partial_charge_B": -0.06000000000000002,
    "F_metal": 0.0,
    "F_P": 0.0,
    "F_hal": 0.0,
    "total_density": 121835.328125,
    "centroid": [
      1.0616393089294434,
      1.494055151939392,
      3.8449976444244385
    ],
    "dipole_rho": [
      3663.345703125,
      -16545.48046875,
      -5625.541015625
    ],
    "curv_rho": 450633504.0,
    "curv_rho_failed": false,
    "gpu_density_B_requested": "vector",
    "gpu_density_B_effective": "vector",
    "gpu_density_B_fallback_from_vector": false,
    "gpu_density_A_requested": null,
    "gpu_density_A_effective": null,
    "gpu_density_A_fallback_from_vector": false,
    "xtb_A_used": false,
    "xtb_A_success": false,
    "xtb_charge_length_mismatch": false
  },
  " :339": {
    "id": " :339",
    "chain": " ",
    "resseq": 339,
    "resname": "MET",
    "sasa": 0.0,
    "partial_charge_B": -0.21000000000000002,
    "F_metal": 0.0,
    "F_P": 0.0,
    "F_hal": 0.0,
    "total_density": 127977.453125,
    "centroid": [
      1.3911736011505127,
      1.6063686609268188,
      4.0243353843688965
    ],
    "dipole_rho": [
      -11556.5556640625,
      -20702.806640625,
      -6013.59130859375
    ],
    "curv_rho": 452586176.0,
    "curv_rho_failed": false,
    "gpu_density_B_requested": "vector",
    "gpu_density_B_effective": "vector",
    "gpu_density_B_fallback_from_vector": false,
    "gpu_density_A_requested": null,
    "gpu_density_A_effective": null,
    "gpu_density_A_fallback_from_vector": false,
    "xtb_A_used": false,
    "xtb_A_success": false,
    "xtb_charge_length_mismatch": false
  },
  " :340": {
    "id": " :340",
    "chain": " ",
    "resseq": 340,
    "resname": "SER",
    "sasa": 0.0,
    "partial_charge_B": -0.3,
    "F_metal": 0.0,
    "F_P": 0.0,
    "F_hal": 0.0,
    "total_density": 114776.6328125,
    "centroid": [
      1.297824740409851,
      1.722510814666748,
      4.275891304016113
    ],
    "dipole_rho": [
      -6300.3330078125,
      -27803.4140625,
      -12819.6337890625
    ],
    "curv_rho": 429727936.0,
    "curv_rho_failed": false,
    "gpu_density_B_requested": "vector",
    "gpu_density_B_effective": "vector",
    "gpu_density_B_fallback_from_vector": false,
    "gpu_density_A_requested": null,
    "gpu_density_A_effective": null,
    "gpu_density_A_fallback_from_vector": false,
    "xtb_A_used": false,
    "xtb_A_success": false,
    "xtb_charge_length_mismatch": false
  },
  " :341": {
    "id": " :341",
    "chain": " ",
    "resseq": 341,
    "resname": "SER",
    "sasa": 0.0,
    "partial_charge_B": -0.3,
    "F_metal": 0.0,
    "F_P": 0.0,
    "F_hal": 0.0,
    "total_density": 104841.171875,
    "centroid": [
      1.567950963973999,
      1.8578040599822998,
      4.2612175941467285
    ],
    "dipole_rho": [
      -11563.9033203125,
      -33111.91015625,
      -15034.134765625
    ],
    "curv_rho": 399878368.0,
    "curv_rho_failed": false,
    "gpu_density_B_requested": "vector",
    "gpu_density_B_effective": "vector",
    "gpu_density_B_fallback_from_vector": false,
    "gpu_density_A_requested": null,
    "gpu_density_A_effective": null,
    "gpu_density_A_fallback_from_vector": false,
    "xtb_A_used": false,
    "xtb_A_success": false,
    "xtb_charge_length_mismatch": false
  },
  " :342": {
    "id": " :342",
    "chain": " ",
    "resseq": 342,
    "resname": "TYR",
    "sasa": 0.0,
    "partial_charge_B": -0.3,
    "F_metal": 0.0,
    "F_P": 0.0,
    "F_hal": 0.0,
    "total_density": 105487.375,
    "centroid": [
      1.873893141746521,
      1.8271536827087402,
      4.550492286682129
    ],
    "dipole_rho": [
      -18422.3359375,
      -41950.16015625,
      -20690.380859375
    ],
    "curv_rho": 383598208.0,
    "curv_rho_failed": false,
    "gpu_density_B_requested": "vector",
    "gpu_density_B_effective": "vector",
    "gpu_density_B_fallback_from_vector": false,
    "gpu_density_A_requested": null,
    "gpu_density_A_effective": null,
    "gpu_density_A_fallback_from_vector": false,
    "xtb_A_used": false,
    "xtb_A_success": false,
    "xtb_charge_length_mismatch": false
  },
  " :343": {
    "id": " :343",
    "chain": " ",
    "resseq": 343,
    "resname": "ARG",
    "sasa": 3.3550987243652344,
    "partial_charge_B": 1.2,
    "F_metal": 0.0,
    "F_P": 0.0,
    "F_hal": 0.0,
    "total_density": 83856.25,
    "centroid": [
      1.8395534753799438,
      2.292569160461426,
      4.432796001434326
    ],
    "dipole_rho": [
      -21704.3984375,
      -53350.39453125,
      -6302.46630859375
    ],
    "curv_rho": 301580800.0,
    "curv_rho_failed": false,
    "gpu_density_B_requested": "vector",
    "gpu_density_B_effective": "vector",
    "gpu_density_B_fallback_from_vector": false,
    "gpu_density_A_requested": null,
    "gpu_density_A_effective": null,
    "gpu_density_A_fallback_from_vector": false,
    "xtb_A_used": false,
    "xtb_A_success": false,
    "xtb_charge_length_mismatch": false
  },
  " :344": {
    "id": " :344",
    "chain": " ",
    "resseq": 344,
    "resname": "TRP",
    "sasa": 0.0,
    "partial_charge_B": 0.11999999999999997,
    "F_metal": 0.0,
    "F_P": 0.0,
    "F_hal": 0.0,
    "total_density": 95259.8125,
    "centroid": [
      2.076878309249878,
      1.9597690105438232,
      4.2536540031433105
    ],
    "dipole_rho": [
      -40729.67578125,
      -47308.96484375,
      -16052.1650390625
    ],
    "curv_rho": 339720480.0,
    "curv_rho_failed": false,
    "gpu_density_B_requested": "vector",
    "gpu_density_B_effective": "vector",
    "gpu_density_B_fallback_from_vector": false,
    "gpu_density_A_requested": null,
    "gpu_density_A_effective": null,
    "gpu_density_A_fallback_from_vector": false,
    "xtb_A_used": false,
    "xtb_A_success": false,
    "xtb_charge_length_mismatch": false
  },
  " :345": {
    "id": " :345",
    "chain": " ",
    "resseq": 345,
    "resname": "ALA",
    "sasa": 0.8389019966125488,
    "partial_charge_B": -0.12464015260735929,
    "F_metal": 0.0,
    "F_P": 0.0,
    "F_hal": 0.0,
    "total_density": 61978.5546875,
    "centroid": [
      2.376671552658081,
      2.2524590492248535,
      4.536746025085449
    ],
    "dipole_rho": [
      -27495.4375,
      -34771.28125,
      -1804.4029541015625
    ],
    "curv_rho": 220135904.0,
    "curv_rho_failed": false,
    "gpu_density_B_requested": "vector",
    "gpu_density_B_effective": "vector",
    "gpu_density_B_fallback_from_vector": false,
    "gpu_density_A_requested": null,
    "gpu_density_A_effective": null,
    "gpu_density_A_fallback_from_vector": false,
    "xtb_A_used": false,
    "xtb_A_success": false,
    "xtb_charge_length_mismatch": false
  },
  " :346": {
    "id": " :346",
    "chain": " ",
    "resseq": 346,
    "resname": "ARG",
    "sasa": 0.37909039855003357,
    "partial_charge_B": 0.7136812768424136,
    "F_metal": 0.0,
    "F_P": 0.0,
    "F_hal": 0.0,
    "total_density": 79592.40625,
    "centroid": [
      2.244169235229492,
      2.1727070808410645,
      3.8736143112182617
    ],
    "dipole_rho": [
      -43785.5078125,
      -41426.53515625,
      -12087.4365234375
    ],
    "curv_rho": 270962528.0,
    "curv_rho_failed": false,
    "gpu_density_B_requested": "vector",
    "gpu_density_B_effective": "vector",
    "gpu_density_B_fallback_from_vector": false,
    "gpu_density_A_requested": null,
    "gpu_density_A_effective": null,
    "gpu_density_A_fallback_from_vector": false,
    "xtb_A_used": false,
    "xtb_A_success": false,
    "xtb_charge_length_mismatch": false
  },
  " :347": {
    "id": " :347",
    "chain": " ",
    "resseq": 347,
    "resname": "ASN",
    "sasa": 3.0338211059570312,
    "partial_charge_B": -0.30000000000000004,
    "F_metal": 0.0,
    "F_P": 0.0,
    "F_hal": 0.0,
    "total_density": 52654.66015625,
    "centroid": [
      2.7150678634643555,
      2.2280218601226807,
      4.260256290435791
    ],
    "dipole_rho": [
      -36740.83984375,
      -27522.103515625,
      755.9466552734375
    ],
    "curv_rho": 176283776.0,
    "curv_rho_failed": false,
    "gpu_density_B_requested": "vector",
    "gpu_density_B_effective": "vector",
    "gpu_density_B_fallback_from_vector": false,
    "gpu_density_A_requested": null,
    "gpu_density_A_effective": null,
    "gpu_density_A_fallback_from_vector": false,
    "xtb_A_used": false,
    "xtb_A_success": false,
    "xtb_charge_length_mismatch": false
  },
  " :348": {
    "id": " :348",
    "chain": " ",
    "resseq": 348,
    "resname": "PHE",
    "sasa": 1.7092328071594238,
    "partial_charge_B": -0.15000000000000005,
    "F_metal": 0.0,
    "F_P": 0.0,
    "F_hal": 0.0,
    "total_density": 62483.5234375,
    "centroid": [
      2.5703587532043457,
      2.1116316318511963,
      3.8994922637939453
    ],
    "dipole_rho": [
      -45580.92578125,
      -31528.35546875,
      7047.0703125
    ],
    "curv_rho": 220518416.0,
    "curv_rho_failed": false,
    "gpu_density_B_requested": "vector",
    "gpu_density_B_effective": "vector",
    "gpu_density_B_fallback_from_vector": false,
    "gpu_density_A_requested": null,
    "gpu_density_A_effective": null,
    "gpu_density_A_fallback_from_vector": false,
    "xtb_A_used": false,
    "xtb_A_success": false,
    "xtb_charge_length_mismatch": false
  },
  " :349": {
    "id": " :349",
    "chain": " ",
    "resseq": 349,
    "resname": "VAL",
    "sasa": 3.1942806243896484,
    "partial_charge_B": -0.15000000000000005,
    "F_metal": 0.0,
    "F_P": 0.0,
    "F_hal": 0.0,
    "total_density": 39721.5859375,
    "centroid": [
      3.108287811279297,
      2.128178119659424,
      4.001785755157471
    ],
    "dipole_rho": [
      -29700.869140625,
      -16400.201171875,
      2672.722412109375
    ],
    "curv_rho": 118418952.0,
    "curv_rho_failed": false,
    "gpu_density_B_requested": "vector",
    "gpu_density_B_effective": "vector",
    "gpu_density_B_fallback_from_vector": false,
    "gpu_density_A_requested": null,
    "gpu_density_A_effective": null,
    "gpu_density_A_fallback_from_vector": false,
    "xtb_A_used": false,
    "xtb_A_success": false,
    "xtb_charge_length_mismatch": false
  },
  " :350": {
    "id": " :350",
    "chain": " ",
    "resseq": 350,
    "resname": "ASN",
    "sasa": 8.871395111083984,
    "partial_charge_B": -0.30000000000000004,
    "F_metal": 0.0,
    "F_P": 0.0,
    "F_hal": 0.0,
    "total_density": 38347.26171875,
    "centroid": [
      3.1567211151123047,
      1.9558371305465698,
      3.7791497707366943
    ],
    "dipole_rho": [
      -32887.23046875,
      -13980.4521484375,
      9366.81640625
    ],
    "curv_rho": 117828272.0,
    "curv_rho_failed": false,
    "gpu_density_B_requested": "vector",
    "gpu_density_B_effective": "vector",
    "gpu_density_B_fallback_from_vector": false,
    "gpu_density_A_requested": null,
    "gpu_density_A_effective": null,
    "gpu_density_A_fallback_from_vector": false,
    "xtb_A_used": false,
    "xtb_A_success": false,
    "xtb_charge_length_mismatch": false
  },
  " :351": {
    "id": " :351",
    "chain": " ",
    "resseq": 351,
    "resname": "GLY",
    "sasa": 0.2550557553768158,
    "partial_charge_B": -0.07965288319436103,
    "F_metal": 0.0,
    "F_P": 0.0,
    "F_hal": 0.0,
    "total_density": 53763.28515625,
    "centroid": [
      2.8299806118011475,
      1.8796180486679077,
      3.6717262268066406
    ],
    "dipole_rho": [
      -40627.2578125,
      -23348.421875,
      9530.9462890625
    ],
    "curv_rho": 175277664.0,
    "curv_rho_failed": false,
    "gpu_density_B_requested": "vector",
    "gpu_density_B_effective": "vector",
    "gpu_density_B_fallback_from_vector": false,
    "gpu_density_A_requested": null,
    "gpu_density_A_effective": null,
    "gpu_density_A_fallback_from_vector": false,
    "xtb_A_used": false,
    "xtb_A_success": false,
    "xtb_charge_length_mismatch": false
  },
  " :352": {
    "id": " :352",
    "chain": " ",
    "resseq": 352,
    "resname": "GLU",
    "sasa": 0.0,
    "partial_charge_B": -0.54,
    "F_metal": 0.0,
    "F_P": 0.0,
    "F_hal": 0.0,
    "total_density": 62681.546875,
    "centroid": [
      2.858783006668091,
      1.6637482643127441,
      3.9788661003112793
    ],
    "dipole_rho": [
      -40907.75,
      -26456.94140625,
      8080.32666015625
    ],
    "curv_rho": 219781808.0,
    "curv_rho_failed": false,
    "gpu_density_B_requested": "vector",
    "gpu_density_B_effective": "vector",
    "gpu_density_B_fallback_from_vector": false,
    "gpu_density_A_requested": null,
    "gpu_density_A_effective": null,
    "gpu_density_A_fallback_from_vector": false,
    "xtb_A_used": false,
    "xtb_A_success": false,
    "xtb_charge_length_mismatch": false
  },
  " :353": {
    "id": " :353",
    "chain": " ",
    "resseq": 353,
    "resname": "ASP",
    "sasa": 0.0,
    "partial_charge_B": -0.54,
    "F_metal": 0.0,
    "F_P": 0.0,
    "F_hal": 0.0,
    "total_density": 69789.84375,
    "centroid": [
      2.5862512588500977,
      1.8887360095977783,
      4.147568225860596
    ],
    "dipole_rho": [
      -42077.10546875,
      -27220.75390625,
      2176.927734375
    ],
    "curv_rho": 251577520.0,
    "curv_rho_failed": false,
    "gpu_density_B_requested": "vector",
    "gpu_density_B_effective": "vector",
    "gpu_density_B_fallback_from_vector": false,
    "gpu_density_A_requested": null,
    "gpu_density_A_effective": null,
    "gpu_density_A_fallback_from_vector": false,
    "xtb_A_used": false,
    "xtb_A_success": false,
    "xtb_charge_length_mismatch": false
  },
  " :354": {
    "id": " :354",
    "chain": " ",
    "resseq": 354,
    "resname": "VAL",
    "sasa": 0.0,
    "partial_charge_B": -0.06000000000000002,
    "F_metal": 0.0,
    "F_P": 0.0,
    "F_hal": 0.0,
    "total_density": 56933.72265625,
    "centroid": [
      2.8711893558502197,
      1.9056020975112915,
      4.375947952270508
    ],
    "dipole_rho": [
      -37375.171875,
      -23073.486328125,
      -93.26569366455078
    ],
    "curv_rho": 197168880.0,
    "curv_rho_failed": false,
    "gpu_density_B_requested": "vector",
    "gpu_density_B_effective": "vector",
    "gpu_density_B_fallback_from_vector": false,
    "gpu_density_A_requested": null,
    "gpu_density_A_effective": null,
    "gpu_density_A_fallback_from_vector": false,
    "xtb_A_used": false,
    "xtb_A_success": false,
    "xtb_charge_length_mismatch": false
  },
  " :355": {
    "id": " :355",
    "chain": " ",
    "resseq": 355,
    "resname": "ASN",
    "sasa": 0.0,
    "partial_charge_B": -0.12,
    "F_metal": 0.0,
    "F_P": 0.0,
    "F_hal": 0.0,
    "total_density": 67400.890625,
    "centroid": [
      2.616035223007202,
      1.9118179082870483,
      4.5708537101745605
    ],
    "dipole_rho": [
      -38398.4296875,
      -34855.1640625,
      -1617.406982421875
    ],
    "curv_rho": 241748256.0,
    "curv_rho_failed": false,
    "gpu_density_B_requested": "vector",
    "gpu_density_B_effective": "vector",
    "gpu_density_B_fallback_from_vector": false,
    "gpu_density_A_requested": null,
    "gpu_density_A_effective": null,
    "gpu_density_A_fallback_from_vector": false,
    "xtb_A_used": false,
    "xtb_A_success": false,
    "xtb_charge_length_mismatch": false
  },
  " :356": {
    "id": " :356",
    "chain": " ",
    "resseq": 356,
    "resname": "ASP",
    "sasa": 0.0,
    "partial_charge_B": -0.54,
    "F_metal": 0.0,
    "F_P": 0.0,
    "F_hal": 0.0,
    "total_density": 82891.9453125,
    "centroid": [
      2.533252477645874,
      1.577205777168274,
      4.439793109893799
    ],
    "dipole_rho": [
      -43732.5234375,
      -29321.50390625,
      700.9182739257812
    ],
    "curv_rho": 309379648.0,
    "curv_rho_failed": false,
    "gpu_density_B_requested": "vector",
    "gpu_density_B_effective": "vector",
    "gpu_density_B_fallback_from_vector": false,
    "gpu_density_A_requested": null,
    "gpu_density_A_effective": null,
    "gpu_density_A_fallback_from_vector": false,
    "xtb_A_used": false,
    "xtb_A_success": false,
    "xtb_charge_length_mismatch": false
  },
  " :357": {
    "id": " :357",
    "chain": " ",
    "resseq": 357,
    "resname": "TRP",
    "sasa": 0.0,
    "partial_charge_B": 0.11999999999999997,
    "F_metal": 0.0,
    "F_P": 0.0,
    "F_hal": 0.0,
    "total_density": 81475.6875,
    "centroid": [
      2.5529608726501465,
      1.6472375392913818,
      4.774797439575195
    ],
    "dipole_rho": [
      -45878.61328125,
      -34592.08984375,
      -15278.671875
    ],
    "curv_rho": 291329088.0,
    "curv_rho_failed": false,
    "gpu_density_B_requested": "vector",
    "gpu_density_B_effective": "vector",
    "gpu_density_B_fallback_from_vector": false,
    "gpu_density_A_requested": null,
    "gpu_density_A_effective": null,
    "gpu_density_A_fallback_from_vector": false,
    "xtb_A_used": false,
    "xtb_A_success": false,
    "xtb_charge_length_mismatch": false
  },
  " :358": {
    "id": " :358",
    "chain": " ",
    "resseq": 358,
    "resname": "ILE",
    "sasa": 0.0,
    "partial_charge_B": -0.06000000000000002,
    "F_metal": 0.0,
    "F_P": 0.0,
    "F_hal": 0.0,
    "total_density": 87809.6953125,
    "centroid": [
      2.2787511348724365,
      1.7750147581100464,
      4.749349594116211
    ],
    "dipole_rho": [
      -42800.57421875,
      -41921.28515625,
      -14624.763671875
    ],
    "curv_rho": 311470432.0,
    "curv_rho_failed": false,
    "gpu_density_B_requested": "vector",
    "gpu_density_B_effective": "vector",
    "gpu_density_B_fallback_from_vector": false,
    "gpu_density_A_requested": null,
    "gpu_density_A_effective": null,
    "gpu_density_A_fallback_from_vector": false,
    "xtb_A_used": false,
    "xtb_A_success": false,
    "xtb_charge_length_mismatch": false
  },
  " :359": {
    "id": " :359",
    "chain": " ",
    "resseq": 359,
    "resname": "GLY",
    "sasa": 0.0,
    "partial_charge_B": -0.06000000000000002,
    "F_metal": 0.0,
    "F_P": 0.0,
    "F_hal": 0.0,
    "total_density": 84531.2421875,
    "centroid": [
      2.1873226165771484,
      1.7571552991867065,
      4.981123447418213
    ],
    "dipole_rho": [
      -24015.5625,
      -30170.890625,
      -12707.3408203125
    ],
    "curv_rho": 309673568.0,
    "curv_rho_failed": false,
    "gpu_density_B_requested": "vector",
    "gpu_density_B_effective": "vector",
    "gpu_density_B_fallback_from_vector": false,
    "gpu_density_A_requested": null,
    "gpu_density_A_effective": null,
    "gpu_density_A_fallback_from_vector": false,
    "xtb_A_used": false,
    "xtb_A_success": false,
    "xtb_charge_length_mismatch": false
  },
  " :360": {
    "id": " :360",
    "chain": " ",
    "resseq": 360,
    "resname": "PRO",
    "sasa": 0.0,
    "partial_charge_B": -0.06000000000000002,
    "F_metal": 0.0,
    "F_P": 0.0,
    "F_hal": 0.0,
    "total_density": 91895.8359375,
    "centroid": [
      1.9522730112075806,
      1.7189714908599854,
      5.025562763214111
    ],
    "dipole_rho": [
      -19540.857421875,
      -36076.98828125,
      -22217.275390625
    ],
    "curv_rho": 337852544.0,
    "curv_rho_failed": false,
    "gpu_density_B_requested": "vector",
    "gpu_density_B_effective": "vector",
    "gpu_density_B_fallback_from_vector": false,
    "gpu_density_A_requested": null,
    "gpu_density_A_effective": null,
    "gpu_density_A_fallback_from_vector": false,
    "xtb_A_used": false,
    "xtb_A_success": false,
    "xtb_charge_length_mismatch": false
  },
  " :361": {
    "id": " :361",
    "chain": " ",
    "resseq": 361,
    "resname": "PRO",
    "sasa": 0.0,
    "partial_charge_B": -0.06000000000000002,
    "F_metal": 0.0,
    "F_P": 0.0,
    "F_hal": 0.0,
    "total_density": 86723.734375,
    "centroid": [
      1.7990307807922363,
      1.98203706741333,
      4.906487464904785
    ],
    "dipole_rho": [
      -17370.552734375,
      -42093.75,
      -34265.6328125
    ],
    "curv_rho": 307611296.0,
    "curv_rho_failed": false,
    "gpu_density_B_requested": "vector",
    "gpu_density_B_effective": "vector",
    "gpu_density_B_fallback_from_vector": false,
    "gpu_density_A_requested": null,
    "gpu_density_A_effective": null,
    "gpu_density_A_fallback_from_vector": false,
    "xtb_A_used": false,
    "xtb_A_success": false,
    "xtb_charge_length_mismatch": false
  },
  " :362": {
    "id": " :362",
    "chain": " ",
    "resseq": 362,
    "resname": "ASN",
    "sasa": 0.0,
    "partial_charge_B": -0.12,
    "F_metal": 0.0,
    "F_P": 0.0,
    "F_hal": 0.0,
    "total_density": 68726.828125,
    "centroid": [
      2.049842119216919,
      2.016602039337158,
      5.280876159667969
    ],
    "dipole_rho": [
      -16059.4248046875,
      -33459.5234375,
      -27985.572265625
    ],
    "curv_rho": 241905280.0,
    "curv_rho_failed": false,
    "gpu_density_B_requested": "vector",
    "gpu_density_B_effective": "vector",
    "gpu_density_B_fallback_from_vector": false,
    "gpu_density_A_requested": null,
    "gpu_density_A_effective": null,
    "gpu_density_A_fallback_from_vector": false,
    "xtb_A_used": false,
    "xtb_A_success": false,
    "xtb_charge_length_mismatch": false
  },
  " :363": {
    "id": " :363",
    "chain": " ",
    "resseq": 363,
    "resname": "ASN",
    "sasa": 1.7689664363861084,
    "partial_charge_B": -0.30000000000000004,
    "F_metal": 0.0,
    "F_P": 0.0,
    "F_hal": 0.0,
    "total_density": 56602.984375,
    "centroid": [
      1.9270830154418945,
      2.1464192867279053,
      5.491701126098633
    ],
    "dipole_rho": [
      -11053.4140625,
      -33429.328125,
      -30976.599609375
    ],
    "curv_rho": 196456656.0,
    "curv_rho_failed": false,
    "gpu_density_B_requested": "vector",
    "gpu_density_B_effective": "vector",
    "gpu_density_B_fallback_from_vector": false,
    "gpu_density_A_requested": null,
    "gpu_density_A_effective": null,
    "gpu_density_A_fallback_from_vector": false,
    "xtb_A_used": false,
    "xtb_A_success": false,
    "xtb_charge_length_mismatch": false
  },
  " :364": {
    "id": " :364",
    "chain": " ",
    "resseq": 364,
    "resname": "ASN",
    "sasa": 7.65933895111084,
    "partial_charge_B": -0.30000000000000004,
    "F_metal": 0.0,
    "F_P": 0.0,
    "F_hal": 0.0,
    "total_density": 50707.85546875,
    "centroid": [
      2.2268245220184326,
      2.019874095916748,
      5.698968887329102
    ],
    "dipole_rho": [
      -14844.7412109375,
      -30147.13671875,
      -26760.083984375
    ],
    "curv_rho": 165996912.0,
    "curv_rho_failed": false,
    "gpu_density_B_requested": "vector",
    "gpu_density_B_effective": "vector",
    "gpu_density_B_fallback_from_vector": false,
    "gpu_density_A_requested": null,
    "gpu_density_A_effective": null,
    "gpu_density_A_fallback_from_vector": false,
    "xtb_A_used": false,
    "xtb_A_success": false,
    "xtb_charge_length_mismatch": false
  },
  " :365": {
    "id": " :365",
    "chain": " ",
    "resseq": 365,
    "resname": "GLY",
    "sasa": 0.0,
    "partial_charge_B": -0.06000000000000002,
    "F_metal": 0.0,
    "F_P": 0.0,
    "F_hal": 0.0,
    "total_density": 70208.359375,
    "centroid": [
      2.1046860218048096,
      1.6837934255599976,
      5.5378642082214355
    ],
    "dipole_rho": [
      -20157.81640625,
      -35202.97265625,
      -33667.515625
    ],
    "curv_rho": 241614336.0,
    "curv_rho_failed": false,
    "gpu_density_B_requested": "vector",
    "gpu_density_B_effective": "vector",
    "gpu_density_B_fallback_from_vector": false,
    "gpu_density_A_requested": null,
    "gpu_density_A_effective": null,
    "gpu_density_A_fallback_from_vector": false,
    "xtb_A_used": false,
    "xtb_A_success": false,
    "xtb_charge_length_mismatch": false
  },
  " :366": {
    "id": " :366",
    "chain": " ",
    "resseq": 366,
    "resname": "VAL",
    "sasa": 1.0647602081298828,
    "partial_charge_B": -0.1420432692038842,
    "F_metal": 0.0,
    "F_P": 0.0,
    "F_hal": 0.0,
    "total_density": 65055.9140625,
    "centroid": [
      1.906156301498413,
      1.863533616065979,
      5.545226097106934
    ],
    "dipole_rho": [
      -9554.8984375,
      -25567.58203125,
      -37776.26953125
    ],
    "curv_rho": 232043360.0,
    "curv_rho_failed": false,
    "gpu_density_B_requested": "vector",
    "gpu_density_B_effective": "vector",
    "gpu_density_B_fallback_from_vector": false,
    "gpu_density_A_requested": null,
    "gpu_density_A_effective": null,
    "gpu_density_A_fallback_from_vector": false,
    "xtb_A_used": false,
    "xtb_A_success": false,
    "xtb_charge_length_mismatch": false
  },
  " :367": {
    "id": " :367",
    "chain": " ",
    "resseq": 367,
    "resname": "ILE",
    "sasa": 0.0,
    "partial_charge_B": -0.06000000000000002,
    "F_metal": 0.0,
    "F_P": 0.0,
    "F_hal": 0.0,
    "total_density": 86440.515625,
    "centroid": [
      1.7584673166275024,
      1.674403190612793,
      5.289442539215088
    ],
    "dipole_rho": [
      -6199.498046875,
      -37886.5859375,
      -40049.546875
    ],
    "curv_rho": 316904192.0,
    "curv_rho_failed": false,
    "gpu_density_B_requested": "vector",
    "gpu_density_B_effective": "vector",
    "gpu_density_B_fallback_from_vector": false,
    "gpu_density_A_requested": null,
    "gpu_density_A_effective": null,
    "gpu_density_A_fallback_from_vector": false,
    "xtb_A_used": false,
    "xtb_A_success": false,
    "xtb_charge_length_mismatch": false
  },
  " :368": {
    "id": " :368",
    "chain": " ",
    "resseq": 368,
    "resname": "LYS",
    "sasa": 0.03226546198129654,
    "partial_charge_B": 0.1249723195196571,
    "F_metal": 0.0,
    "F_P": 0.0,
    "F_hal": 0.0,
    "total_density": 81736.4609375,
    "centroid": [
      1.5863566398620605,
      2.0193557739257812,
      5.193235874176025
    ],
    "dipole_rho": [
      -14369.1796875,
      -50098.09375,
      -38053.61328125
    ],
    "curv_rho": 274300928.0,
    "curv_rho_failed": false,
    "gpu_density_B_requested": "vector",
    "gpu_density_B_effective": "vector",
    "gpu_density_B_fallback_from_vector": false,
    "gpu_density_A_requested": null,
    "gpu_density_A_effective": null,
    "gpu_density_A_fallback_from_vector": false,
    "xtb_A_used": false,
    "xtb_A_success": false,
    "xtb_charge_length_mismatch": false
  },
  " :369": {
    "id": " :369",
    "chain": " ",
    "resseq": 369,
    "resname": "GLU",
    "sasa": 2.616978168487549,
    "partial_charge_B": -1.35,
    "F_metal": 0.0,
    "F_P": 0.0,
    "F_hal": 0.0,
    "total_density": 70494.4609375,
    "centroid": [
      1.322856068611145,
      2.066089391708374,
      5.25196647644043
    ],
    "dipole_rho": [
      11128.751953125,
      -38330.9296875,
      -35408.62109375
    ],
    "curv_rho": 255313232.0,
    "curv_rho_failed": false,
    "gpu_density_B_requested": "vector",
    "gpu_density_B_effective": "vector",
    "gpu_density_B_fallback_from_vector": false,
    "gpu_density_A_requested": null,
    "gpu_density_A_effective": null,
    "gpu_density_A_fallback_from_vector": false,
    "xtb_A_used": false,
    "xtb_A_success": false,
    "xtb_charge_length_mismatch": false
  },
  " :370": {
    "id": " :370",
    "chain": " ",
    "resseq": 370,
    "resname": "VAL",
    "sasa": 0.0,
    "partial_charge_B": -0.06000000000000002,
    "F_metal": 0.0,
    "F_P": 0.0,
    "F_hal": 0.0,
    "total_density": 83016.4921875,
    "centroid": [
      1.1597501039505005,
      2.0350050926208496,
      4.898353576660156
    ],
    "dipole_rho": [
      7320.28173828125,
      -38488.4140625,
      -36271.32421875
    ],
    "curv_rho": 312399488.0,
    "curv_rho_failed": false,
    "gpu_density_B_requested": "vector",
    "gpu_density_B_effective": "vector",
    "gpu_density_B_fallback_from_vector": false,
    "gpu_density_A_requested": null,
    "gpu_density_A_effective": null,
    "gpu_density_A_fallback_from_vector": false,
    "xtb_A_used": false,
    "xtb_A_success": false,
    "xtb_charge_length_mismatch": false
  },
  " :371": {
    "id": " :371",
    "chain": " ",
    "resseq": 371,
    "resname": "THR",
    "sasa": 0.29038915038108826,
    "partial_charge_B": -0.4118771863218269,
    "F_metal": 0.0,
    "F_P": 0.0,
    "F_hal": 0.0,
    "total_density": 68108.96875,
    "centroid": [
      1.099104642868042,
      2.3658337593078613,
      4.910672187805176
    ],
    "dipole_rho": [
      6270.2255859375,
      -38017.125,
      -29466.849609375
    ],
    "curv_rho": 245048640.0,
    "curv_rho_failed": false,
    "gpu_density_B_requested": "vector",
    "gpu_density_B_effective": "vector",
    "gpu_density_B_fallback_from_vector": false,
    "gpu_density_A_requested": null,
    "gpu_density_A_effective": null,
    "gpu_density_A_fallback_from_vector": false,
    "xtb_A_used": false,
    "xtb_A_success": false,
    "xtb_charge_length_mismatch": false
  },
  " :372": {
    "id": " :372",
    "chain": " ",
    "resseq": 372,
    "resname": "ILE",
    "sasa": 0.18917915225028992,
    "partial_charge_B": -0.07457687467781464,
    "F_metal": 0.0,
    "F_P": 0.0,
    "F_hal": 0.0,
    "total_density": 72016.359375,
    "centroid": [
      0.8224819302558899,
      2.288893222808838,
      4.745886325836182
    ],
    "dipole_rho": [
      14212.0205078125,
      -45329.37109375,
      -26664.150390625
    ],
    "curv_rho": 264520928.0,
    "curv_rho_failed": false,
    "gpu_density_B_requested": "vector",
    "gpu_density_B_effective": "vector",
    "gpu_density_B_fallback_from_vector": false,
    "gpu_density_A_requested": null,
    "gpu_density_A_effective": null,
    "gpu_density_A_fallback_from_vector": false,
    "xtb_A_used": false,
    "xtb_A_success": false,
    "xtb_charge_length_mismatch": false
  },
  " :373": {
    "id": " :373",
    "chain": " ",
    "resseq": 373,
    "resname": "ASN",
    "sasa": 0.8513062000274658,
    "partial_charge_B": -0.2511918743966984,
    "F_metal": 0.0,
    "F_P": 0.0,
    "F_hal": 0.0,
    "total_density": 59555.7734375,
    "centroid": [
      0.8403716683387756,
      2.665923833847046,
      4.564452171325684
    ],
    "dipole_rho": [
      6188.38671875,
      -38225.18359375,
      -20820.578125
    ],
    "curv_rho": 209227328.0,
    "curv_rho_failed": false,
    "gpu_density_B_requested": "vector",
    "gpu_density_B_effective": "vector",
    "gpu_density_B_fallback_from_vector": false,
    "gpu_density_A_requested": null,
    "gpu_density_A_effective": null,
    "gpu_density_A_fallback_from_vector": false,
    "xtb_A_used": false,
    "xtb_A_success": false,
    "xtb_charge_length_mismatch": false
  },
  " :374": {
    "id": " :374",
    "chain": " ",
    "resseq": 374,
    "resname": "ALA",
    "sasa": 6.354825019836426,
    "partial_charge_B": -0.15000000000000005,
    "F_metal": 0.0,
    "F_P": 0.0,
    "F_hal": 0.0,
    "total_density": 51756.9453125,
    "centroid": [
      0.4885527491569519,
      2.7815287113189697,
      4.40633487701416
    ],
    "dipole_rho": [
      8283.8427734375,
      -36950.8984375,
      -21383.126953125
    ],
    "curv_rho": 169312848.0,
    "curv_rho_failed": false,
    "gpu_density_B_requested": "vector",
    "gpu_density_B_effective": "vector",
    "gpu_density_B_fallback_from_vector": false,
    "gpu_density_A_requested": null,
    "gpu_density_A_effective": null,
    "gpu_density_A_fallback_from_vector": false,
    "xtb_A_used": false,
    "xtb_A_success": false,
    "xtb_charge_length_mismatch": false
  },
  " :375": {
    "id": " :375",
    "chain": " ",
    "resseq": 375,
    "resname": "ASP",
    "sasa": 0.9195151329040527,
    "partial_charge_B": -1.1776649344039072,
    "F_metal": 0.0,
    "F_P": 0.0,
    "F_hal": 0.0,
    "total_density": 66324.578125,
    "centroid": [
      0.6196728348731995,
      2.6595547199249268,
      4.1653242111206055
    ],
    "dipole_rho": [
      6415.099609375,
      -49253.98046875,
      -20577.251953125
    ],
    "curv_rho": 227035888.0,
    "curv_rho_failed": false,
    "gpu_density_B_requested": "vector",
    "gpu_density_B_effective": "vector",
    "gpu_density_B_fallback_from_vector": false,
    "gpu_density_A_requested": null,
    "gpu_density_A_effective": null,
    "gpu_density_A_fallback_from_vector": false,
    "xtb_A_used": false,
    "xtb_A_success": false,
    "xtb_charge_length_mismatch": false
  },
  " :376": {
    "id": " :376",
    "chain": " ",
    "resseq": 376,
    "resname": "THR",
    "sasa": 0.0,
    "partial_charge_B": -0.3,
    "F_metal": 0.0,
    "F_P": 0.0,
    "F_hal": 0.0,
    "total_density": 71661.7578125,
    "centroid": [
      0.5630933046340942,
      2.481156826019287,
      4.212207317352295
    ],
    "dipole_rho": [
      11226.8701171875,
      -38181.390625,
      -22723.337890625
    ],
    "curv_rho": 260907376.0,
    "curv_rho_failed": false,
    "gpu_density_B_requested": "vector",
    "gpu_density_B_effective": "vector",
    "gpu_density_B_fallback_from_vector": false,
    "gpu_density_A_requested": null,
    "gpu_density_A_effective": null,
    "gpu_density_A_fallback_from_vector": false,
    "xtb_A_used": false,
    "xtb_A_success": false,
    "xtb_charge_length_mismatch": false
  },
  " :377": {
    "id": " :377",
    "chain": " ",
    "resseq": 377,
    "resname": "THR",
    "sasa": 0.0,
    "partial_charge_B": -0.3,
    "F_metal": 0.0,
    "F_P": 0.0,
    "F_hal": 0.0,
    "total_density": 73253.2734375,
    "centroid": [
      0.8754786252975464,
      2.5305991172790527,
      4.292300701141357
    ],
    "dipole_rho": [
      4050.380615234375,
      -41254.21484375,
      -20044.17578125
    ],
    "curv_rho": 266016960.0,
    "curv_rho_failed": false,
    "gpu_density_B_requested": "vector",
    "gpu_density_B_effective": "vector",
    "gpu_density_B_fallback_from_vector": false,
    "gpu_density_A_requested": null,
    "gpu_density_A_effective": null,
    "gpu_density_A_fallback_from_vector": false,
    "xtb_A_used": false,
    "xtb_A_success": false,
    "xtb_charge_length_mismatch": false
  },
  " :378": {
    "id": " :378",
    "chain": " ",
    "resseq": 378,
    "resname": "CYS",
    "sasa": 0.0,
    "partial_charge_B": -0.21000000000000002,
    "F_metal": 0.0,
    "F_P": 0.0,
    "F_hal": 0.0,
    "total_density": 80123.1328125,
    "centroid": [
      1.1041843891143799,
      2.29934024810791,
      4.599095821380615
    ],
    "dipole_rho": [
      2867.15771484375,
      -46688.5078125,
      -16012.9482421875
    ],
    "curv_rho": 297125024.0,
    "curv_rho_failed": false,
    "gpu_density_B_requested": "vector",
    "gpu_density_B_effective": "vector",
    "gpu_density_B_fallback_from_vector": false,
    "gpu_density_A_requested": null,
    "gpu_density_A_effective": null,
    "gpu_density_A_fallback_from_vector": false,
    "xtb_A_used": false,
    "xtb_A_success": false,
    "xtb_charge_length_mismatch": false
  },
  " :379": {
    "id": " :379",
    "chain": " ",
    "resseq": 379,
    "resname": "GLY",
    "sasa": 0.0,
    "partial_charge_B": -0.06000000000000002,
    "F_metal": 0.0,
    "F_P": 0.0,
    "F_hal": 0.0,
    "total_density": 67174.296875,
    "centroid": [
      1.339694857597351,
      2.4164817333221436,
      4.749001979827881
    ],
    "dipole_rho": [
      2278.557861328125,
      -38609.66015625,
      -20380.53125
    ],
    "curv_rho": 253551760.0,
    "curv_rho_failed": false,
    "gpu_density_B_requested": "vector",
    "gpu_density_B_effective": "vector",
    "gpu_density_B_fallback_from_vector": false,
    "gpu_density_A_requested": null,
    "gpu_density_A_effective": null,
    "gpu_density_A_fallback_from_vector": false,
    "xtb_A_used": false,
    "xtb_A_success": false,
    "xtb_charge_length_mismatch": false
  },
  " :380": {
    "id": " :380",
    "chain": " ",
    "resseq": 380,
    "resname": "ASN",
    "sasa": 0.5360075831413269,
    "partial_charge_B": -0.20260228754458276,
    "F_metal": 0.0,
    "F_P": 0.0,
    "F_hal": 0.0,
    "total_density": 70516.6328125,
    "centroid": [
      1.5088826417922974,
      2.3264248371124268,
      4.937745571136475
    ],
    "dipole_rho": [
      -4067.40576171875,
      -43015.1796875,
      -27178.318359375
    ],
    "curv_rho": 254516080.0,
    "curv_rho_failed": false,
    "gpu_density_B_requested": "vector",
    "gpu_density_B_effective": "vector",
    "gpu_density_B_fallback_from_vector": false,
    "gpu_density_A_requested": null,
    "gpu_density_A_effective": null,
    "gpu_density_A_fallback_from_vector": false,
    "xtb_A_used": false,
    "xtb_A_success": false,
    "xtb_charge_length_mismatch": false
  },
  " :381": {
    "id": " :381",
    "chain": " ",
    "resseq": 381,
    "resname": "ASP",
    "sasa": 0.0,
    "partial_charge_B": -0.54,
    "F_metal": 0.0,
    "F_P": 0.0,
    "F_hal": 0.0,
    "total_density": 77072.1015625,
    "centroid": [
      1.7035915851593018,
      2.2827112674713135,
      4.684561252593994
    ],
    "dipole_rho": [
      -12265.70703125,
      -47993.8515625,
      -17288.294921875
    ],
    "curv_rho": 282228288.0,
    "curv_rho_failed": false,
    "gpu_density_B_requested": "vector",
    "gpu_density_B_effective": "vector",
    "gpu_density_B_fallback_from_vector": false,
    "gpu_density_A_requested": null,
    "gpu_density_A_effective": null,
    "gpu_density_A_fallback_from_vector": false,
    "xtb_A_used": false,
    "xtb_A_success": false,
    "xtb_charge_length_mismatch": false
  },
  " :382": {
    "id": " :382",
    "chain": " ",
    "resseq": 382,
    "resname": "TRP",
    "sasa": 0.0,
    "partial_charge_B": 0.11999999999999997,
    "F_metal": 0.0,
    "F_P": 0.0,
    "F_hal": 0.0,
    "total_density": 97173.421875,
    "centroid": [
      1.4995392560958862,
      2.042274236679077,
      4.738711357116699
    ],
    "dipole_rho": [
      -2873.195556640625,
      -41045.7578125,
      -27062.35546875
    ],
    "curv_rho": 348655392.0,
    "curv_rho_failed": false,
    "gpu_density_B_requested": "vector",
    "gpu_density_B_effective": "vector",
    "gpu_density_B_fallback_from_vector": false,
    "gpu_density_A_requested": null,
    "gpu_density_A_effective": null,
    "gpu_density_A_fallback_from_vector": false,
    "xtb_A_used": false,
    "xtb_A_success": false,
    "xtb_charge_length_mismatch": false
  },
  " :383": {
    "id": " :383",
    "chain": " ",
    "resseq": 383,
    "resname": "VAL",
    "sasa": 0.0,
    "partial_charge_B": -0.06000000000000002,
    "F_metal": 0.0,
    "F_P": 0.0,
    "F_hal": 0.0,
    "total_density": 94826.9296875,
    "centroid": [
      1.3730146884918213,
      2.2091076374053955,
      4.2200446128845215
    ],
    "dipole_rho": [
      -11301.98046875,
      -38333.7421875,
      -14890.3447265625
    ],
    "curv_rho": 351161248.0,
    "curv_rho_failed": false,
    "gpu_density_B_requested": "vector",
    "gpu_density_B_effective": "vector",
    "gpu_density_B_fallback_from_vector": false,
    "gpu_density_A_requested": null,
    "gpu_density_A_effective": null,
    "gpu_density_A_fallback_from_vector": false,
    "xtb_A_used": false,
    "xtb_A_success": false,
    "xtb_charge_length_mismatch": false
  },
  " :384": {
    "id": " :384",
    "chain": " ",
    "resseq": 384,
    "resname": "CYS",
    "sasa": 0.0,
    "partial_charge_B": -0.21000000000000002,
    "F_metal": 0.0,
    "F_P": 0.0,
    "F_hal": 0.0,
    "total_density": 100747.9140625,
    "centroid": [
      1.0888259410858154,
      2.128368854522705,
      4.191544532775879
    ],
    "dipole_rho": [
      -2307.873779296875,
      -36018.85546875,
      -25150.58984375
    ],
    "curv_rho": 368117184.0,
    "curv_rho_failed": false,
    "gpu_density_B_requested": "vector",
    "gpu_density_B_effective": "vector",
    "gpu_density_B_fallback_from_vector": false,
    "gpu_density_A_requested": null,
    "gpu_density_A_effective": null,
    "gpu_density_A_fallback_from_vector": false,
    "xtb_A_used": false,
    "xtb_A_success": false,
    "xtb_charge_length_mismatch": false
  },
  " :385": {
    "id": " :385",
    "chain": " ",
    "resseq": 385,
    "resname": "GLU",
    "sasa": 0.0,
    "partial_charge_B": -0.54,
    "F_metal": 0.0,
    "F_P": 0.0,
    "F_hal": 0.0,
    "total_density": 114835.1171875,
    "centroid": [
      1.2349576950073242,
      2.0153143405914307,
      3.974041223526001
    ],
    "dipole_rho": [
      -1357.367919921875,
      -34538.1875,
      -9235.701171875
    ],
    "curv_rho": 408081824.0,
    "curv_rho_failed": false,
    "gpu_density_B_requested": "vector",
    "gpu_density_B_effective": "vector",
    "gpu_density_B_fallback_from_vector": false,
    "gpu_density_A_requested": null,
    "gpu_density_A_effective": null,
    "gpu_density_A_fallback_from_vector": false,
    "xtb_A_used": false,
    "xtb_A_success": false,
    "xtb_charge_length_mismatch": false
  },
  " :386": {
    "id": " :386",
    "chain": " ",
    "resseq": 386,
    "resname": "HIS",
    "sasa": 0.0,
    "partial_charge_B": 0.29999999999999993,
    "F_metal": 0.0,
    "F_P": 0.0,
    "F_hal": 0.0,
    "total_density": 109917.4609375,
    "centroid": [
      0.8643726706504822,
      1.9042510986328125,
      4.148499488830566
    ],
    "dipole_rho": [
      8390.287109375,
      -28720.265625,
      -17759.447265625
    ],
    "curv_rho": 397207232.0,
    "curv_rho_failed": false,
    "gpu_density_B_requested": "vector",
    "gpu_density_B_effective": "vector",
    "gpu_density_B_fallback_from_vector": false,
    "gpu_density_A_requested": null,
    "gpu_density_A_effective": null,
    "gpu_density_A_fallback_from_vector": false,
    "xtb_A_used": false,
    "xtb_A_success": false,
    "xtb_charge_length_mismatch": false
  },
  " :387": {
    "id": " :387",
    "chain": " ",
    "resseq": 387,
    "resname": "ARG",
    "sasa": 0.0,
    "partial_charge_B": 0.4799999999999999,
    "F_metal": 0.0,
    "F_P": 0.0,
    "F_hal": 0.0,
    "total_density": 101898.40625,
    "centroid": [
      0.7138606905937195,
      2.146378517150879,
      4.183370590209961
    ],
    "dipole_rho": [
      13305.783203125,
      -41449.8515625,
      -28114.9453125
    ],
    "curv_rho": 352391392.0,
    "curv_rho_failed": false,
    "gpu_density_B_requested": "vector",
    "gpu_density_B_effective": "vector",
    "gpu_density_B_fallback_from_vector": false,
    "gpu_density_A_requested": null,
    "gpu_density_A_effective": null,
    "gpu_density_A_fallback_from_vector": false,
    "xtb_A_used": false,
    "xtb_A_success": false,
    "xtb_charge_length_mismatch": false
  },
  " :388": {
    "id": " :388",
    "chain": " ",
    "resseq": 388,
    "resname": "TRP",
    "sasa": 0.0,
    "partial_charge_B": 0.11999999999999997,
    "F_metal": 0.0,
    "F_P": 0.0,
    "F_hal": 0.0,
    "total_density": 107416.0703125,
    "centroid": [
      1.027337908744812,
      2.2597551345825195,
      3.7071142196655273
    ],
    "dipole_rho": [
      449.83697509765625,
      -45450.25390625,
      -14487.3974609375
    ],
    "curv_rho": 362279328.0,
    "curv_rho_failed": false,
    "gpu_density_B_requested": "vector",
    "gpu_density_B_effective": "vector",
    "gpu_density_B_fallback_from_vector": false,
    "gpu_density_A_requested": null,
    "gpu_density_A_effective": null,
    "gpu_density_A_fallback_from_vector": false,
    "xtb_A_used": false,
    "xtb_A_success": false,
    "xtb_charge_length_mismatch": false
  },
  " :389": {
    "id": " :389",
    "chain": " ",
    "resseq": 389,
    "resname": "ARG",
    "sasa": 0.0,
    "partial_charge_B": 0.4799999999999999,
    "F_metal": 0.0,
    "F_P": 0.0,
    "F_hal": 0.0,
    "total_density": 91328.4453125,
    "centroid": [
      0.49955761432647705,
      2.413703441619873,
      3.454887628555298
    ],
    "dipole_rho": [
      13054.4423828125,
      -46591.3046875,
      -10204.203125
    ],
    "curv_rho": 305998848.0,
    "curv_rho_failed": false,
    "gpu_density_B_requested": "vector",
    "gpu_density_B_effective": "vector",
    "gpu_density_B_fallback_from_vector": false,
    "gpu_density_A_requested": null,
    "gpu_density_A_effective": null,
    "gpu_density_A_fallback_from_vector": false,
    "xtb_A_used": false,
    "xtb_A_success": false,
    "xtb_charge_length_mismatch": false
  },
  " :390": {
    "id": " :390",
    "chain": " ",
    "resseq": 390,
    "resname": "GLU",
    "sasa": 0.0,
    "partial_charge_B": -0.54,
    "F_metal": 0.0,
    "F_P": 0.0,
    "F_hal": 0.0,
    "total_density": 103830.3828125,
    "centroid": [
      0.6972827911376953,
      2.2143168449401855,
      3.338381052017212
    ],
    "dipole_rho": [
      6414.92578125,
      -52275.72265625,
      -5165.80322265625
    ],
    "curv_rho": 341205632.0,
    "curv_rho_failed": false,
    "gpu_density_B_requested": "vector",
    "gpu_density_B_effective": "vector",
    "gpu_density_B_fallback_from_vector": false,
    "gpu_density_A_requested": null,
    "gpu_density_A_effective": null,
    "gpu_density_A_fallback_from_vector": false,
    "xtb_A_used": false,
    "xtb_A_success": false,
    "xtb_charge_length_mismatch": false
  },
  " :391": {
    "id": " :391",
    "chain": " ",
    "resseq": 391,
    "resname": "ILE",
    "sasa": 0.0,
    "partial_charge_B": -0.06000000000000002,
    "F_metal": 0.0,
    "F_P": 0.0,
    "F_hal": 0.0,
    "total_density": 112757.09375,
    "centroid": [
      0.783146321773529,
      1.9993497133255005,
      3.5852434635162354
    ],
    "dipole_rho": [
      6354.841796875,
      -28661.48828125,
      -2006.399169921875
    ],
    "curv_rho": 384629472.0,
    "curv_rho_failed": false,
    "gpu_density_B_requested": "vector",
    "gpu_density_B_effective": "vector",
    "gpu_density_B_fallback_from_vector": false,
    "gpu_density_A_requested": null,
    "gpu_density_A_effective": null,
    "gpu_density_A_fallback_from_vector": false,
    "xtb_A_used": false,
    "xtb_A_success": false,
    "xtb_charge_length_mismatch": false
  },
  " :392": {
    "id": " :392",
    "chain": " ",
    "resseq": 392,
    "resname": "ARG",
    "sasa": 0.0,
    "partial_charge_B": 0.4799999999999999,
    "F_metal": 0.0,
    "F_P": 0.0,
    "F_hal": 0.0,
    "total_density": 100869.5,
    "centroid": [
      0.46277931332588196,
      2.1053929328918457,
      3.670109272003174
    ],
    "dipole_rho": [
      26323.9375,
      -35587.5,
      -17457.779296875
    ],
    "curv_rho": 344096288.0,
    "curv_rho_failed": false,
    "gpu_density_B_requested": "vector",
    "gpu_density_B_effective": "vector",
    "gpu_density_B_fallback_from_vector": false,
    "gpu_density_A_requested": null,
    "gpu_density_A_effective": null,
    "gpu_density_A_fallback_from_vector": false,
    "xtb_A_used": false,
    "xtb_A_success": false,
    "xtb_charge_length_mismatch": false
  },
  " :393": {
    "id": " :393",
    "chain": " ",
    "resseq": 393,
    "resname": "ASN",
    "sasa": 0.0,
    "partial_charge_B": -0.12,
    "F_metal": 0.0,
    "F_P": 0.0,
    "F_hal": 0.0,
    "total_density": 96512.625,
    "centroid": [
      0.3551979660987854,
      2.1032345294952393,
      3.418670177459717
    ],
    "dipole_rho": [
      26803.7734375,
      -26893.517578125,
      -5565.5830078125
    ],
    "curv_rho": 323713152.0,
    "curv_rho_failed": false,
    "gpu_density_B_requested": "vector",
    "gpu_density_B_effective": "vector",
    "gpu_density_B_fallback_from_vector": false,
    "gpu_density_A_requested": null,
    "gpu_density_A_effective": null,
    "gpu_density_A_fallback_from_vector": false,
    "xtb_A_used": false,
    "xtb_A_success": false,
    "xtb_charge_length_mismatch": false
  },
  " :394": {
    "id": " :394",
    "chain": " ",
    "resseq": 394,
    "resname": "MET",
    "sasa": 0.0,
    "partial_charge_B": -0.21000000000000002,
    "F_metal": 0.0,
    "F_P": 0.0,
    "F_hal": 0.0,
    "total_density": 107173.09375,
    "centroid": [
      0.543361485004425,
      1.9013549089431763,
      3.1913352012634277
    ],
    "dipole_rho": [
      22333.416015625,
      -13637.2783203125,
      467.2889709472656
    ],
    "curv_rho": 351463872.0,
    "curv_rho_failed": false,
    "gpu_density_B_requested": "vector",
    "gpu_density_B_effective": "vector",
    "gpu_density_B_fallback_from_vector": false,
    "gpu_density_A_requested": null,
    "gpu_density_A_effective": null,
    "gpu_density_A_fallback_from_vector": false,
    "xtb_A_used": false,
    "xtb_A_success": false,
    "xtb_charge_length_mismatch": false
  },
  " :395": {
    "id": " :395",
    "chain": " ",
    "resseq": 395,
    "resname": "VAL",
    "sasa": 0.0,
    "partial_charge_B": -0.06000000000000002,
    "F_metal": 0.0,
    "F_P": 0.0,
    "F_hal": 0.0,
    "total_density": 107525.7890625,
    "centroid": [
      0.4660845100879669,
      1.6922028064727783,
      3.5684096813201904
    ],
    "dipole_rho": [
      22033.439453125,
      -8637.115234375,
      -5822.24853515625
    ],
    "curv_rho": 368551712.0,
    "curv_rho_failed": false,
    "gpu_density_B_requested": "vector",
    "gpu_density_B_effective": "vector",
    "gpu_density_B_fallback_from_vector": false,
    "gpu_density_A_requested": null,
    "gpu_density_A_effective": null,
    "gpu_density_A_fallback_from_vector": false,
    "xtb_A_used": false,
    "xtb_A_success": false,
    "xtb_charge_length_mismatch": false
  },
  " :396": {
    "id": " :396",
    "chain": " ",
    "resseq": 396,
    "resname": "TRP",
    "sasa": 0.03226546198129654,
    "partial_charge_B": 0.1249723195196571,
    "F_metal": 0.0,
    "F_P": 0.0,
    "F_hal": 0.0,
    "total_density": 100792.59375,
    "centroid": [
      0.2459341436624527,
      1.7993829250335693,
      3.529038429260254
    ],
    "dipole_rho": [
      58361.63671875,
      -9410.708984375,
      -10202.1240234375
    ],
    "curv_rho": 339446592.0,
    "curv_rho_failed": false,
    "gpu_density_B_requested": "vector",
    "gpu_density_B_effective": "vector",
    "gpu_density_B_fallback_from_vector": false,
    "gpu_density_A_requested": null,
    "gpu_density_A_effective": null,
    "gpu_density_A_fallback_from_vector": false,
    "xtb_A_used": false,
    "xtb_A_success": false,
    "xtb_charge_length_mismatch": false
  },
  " :397": {
    "id": " :397",
    "chain": " ",
    "resseq": 397,
    "resname": "PHE",
    "sasa": 0.0,
    "partial_charge_B": -0.06000000000000002,
    "F_metal": 0.0,
    "F_P": 0.0,
    "F_hal": 0.0,
    "total_density": 100189.2734375,
    "centroid": [
      0.26028722524642944,
      1.8057833909988403,
      3.083223342895508
    ],
    "dipole_rho": [
      28232.966796875,
      -698.4369506835938,
      13338.4697265625
    ],
    "curv_rho": 317789920.0,
    "curv_rho_failed": false,
    "gpu_density_B_requested": "vector",
    "gpu_density_B_effective": "vector",
    "gpu_density_B_fallback_from_vector": false,
    "gpu_density_A_requested": null,
    "gpu_density_A_effective": null,
    "gpu_density_A_fallback_from_vector": false,
    "xtb_A_used": false,
    "xtb_A_success": false,
    "xtb_charge_length_mismatch": false
  },
  " :398": {
    "id": " :398",
    "chain": " ",
    "resseq": 398,
    "resname": "ARG",
    "sasa": 0.0,
    "partial_charge_B": 0.4799999999999999,
    "F_metal": 0.0,
    "F_P": 0.0,
    "F_hal": 0.0,
    "total_density": 111344.1640625,
    "centroid": [
      0.5820385217666626,
      1.374091386795044,
      3.2651968002319336
    ],
    "dipole_rho": [
      37344.0703125,
      8531.037109375,
      9913.359375
    ],
    "curv_rho": 368990880.0,
    "curv_rho_failed": false,
    "gpu_density_B_requested": "vector",
    "gpu_density_B_effective": "vector",
    "gpu_density_B_fallback_from_vector": false,
    "gpu_density_A_requested": null,
    "gpu_density_A_effective": null,
    "gpu_density_A_fallback_from_vector": false,
    "xtb_A_used": false,
    "xtb_A_success": false,
    "xtb_charge_length_mismatch": false
  },
  " :399": {
    "id": " :399",
    "chain": " ",
    "resseq": 399,
    "resname": "ASN",
    "sasa": 0.0,
    "partial_charge_B": -0.12,
    "F_metal": 0.0,
    "F_P": 0.0,
    "F_hal": 0.0,
    "total_density": 93776.9375,
    "centroid": [
      0.17495879530906677,
      1.4799845218658447,
      3.514035224914551
    ],
    "dipole_rho": [
      37120.08203125,
      8833.5107421875,
      561.2784423828125
    ],
    "curv_rho": 317067968.0,
    "curv_rho_failed": false,
    "gpu_density_B_requested": "vector",
    "gpu_density_B_effective": "vector",
    "gpu_density_B_fallback_from_vector": false,
    "gpu_density_A_requested": null,
    "gpu_density_A_effective": null,
    "gpu_density_A_fallback_from_vector": false,
    "xtb_A_used": false,
    "xtb_A_success": false,
    "xtb_charge_length_mismatch": false
  },
  " :400": {
    "id": " :400",
    "chain": " ",
    "resseq": 400,
    "resname": "VAL",
    "sasa": 0.0,
    "partial_charge_B": -0.06000000000000002,
    "F_metal": 0.0,
    "F_P": 0.0,
    "F_hal": 0.0,
    "total_density": 78658.4140625,
    "centroid": [
      -0.053364772349596024,
      1.6022075414657593,
      3.168144941329956
    ],
    "dipole_rho": [
      35869.88671875,
      3693.06982421875,
      1905.977783203125
    ],
    "curv_rho": 259953904.0,
    "curv_rho_failed": false,
    "gpu_density_B_requested": "vector",
    "gpu_density_B_effective": "vector",
    "gpu_density_B_fallback_from_vector": false,
    "gpu_density_A_requested": null,
    "gpu_density_A_effective": null,
    "gpu_density_A_fallback_from_vector": false,
    "xtb_A_used": false,
    "xtb_A_success": false,
    "xtb_charge_length_mismatch": false
  },
  " :401": {
    "id": " :401",
    "chain": " ",
    "resseq": 401,
    "resname": "VAL",
    "sasa": 0.0,
    "partial_charge_B": -0.06000000000000002,
    "F_metal": 0.0,
    "F_P": 0.0,
    "F_hal": 0.0,
    "total_density": 79783.796875,
    "centroid": [
      0.08837626874446869,
      1.4632915258407593,
      2.929835796356201
    ],
    "dipole_rho": [
      29769.998046875,
      9231.44921875,
      6955.486328125
    ],
    "curv_rho": 265276400.0,
    "curv_rho_failed": false,
    "gpu_density_B_requested": "vector",
    "gpu_density_B_effective": "vector",
    "gpu_density_B_fallback_from_vector": false,
    "gpu_density_A_requested": null,
    "gpu_density_A_effective": null,
    "gpu_density_A_fallback_from_vector": false,
    "xtb_A_used": false,
    "xtb_A_success": false,
    "xtb_charge_length_mismatch": false
  },
  " :402": {
    "id": " :402",
    "chain": " ",
    "resseq": 402,
    "resname": "ASP",
    "sasa": 0.0,
    "partial_charge_B": -0.54,
    "F_metal": 0.0,
    "F_P": 0.0,
    "F_hal": 0.0,
    "total_density": 74210.5703125,
    "centroid": [
      0.09312798082828522,
      1.1639105081558228,
      3.174208402633667
    ],
    "dipole_rho": [
      28820.828125,
      17892.021484375,
      4982.953125
    ],
    "curv_rho": 262194080.0,
    "curv_rho_failed": false,
    "gpu_density_B_requested": "vector",
    "gpu_density_B_effective": "vector",
    "gpu_density_B_fallback_from_vector": false,
    "gpu_density_A_requested": null,
    "gpu_density_A_effective": null,
    "gpu_density_A_fallback_from_vector": false,
    "xtb_A_used": false,
    "xtb_A_success": false,
    "xtb_charge_length_mismatch": false
  },
  " :403": {
    "id": " :403",
    "chain": " ",
    "resseq": 403,
    "resname": "GLY",
    "sasa": 0.7882464528083801,
    "partial_charge_B": -0.12073697667604426,
    "F_metal": 0.0,
    "F_P": 0.0,
    "F_hal": 0.0,
    "total_density": 68318.203125,
    "centroid": [
      0.1372474730014801,
      1.0887751579284668,
      2.88954758644104
    ],
    "dipole_rho": [
      30483.404296875,
      23047.16015625,
      11690.79296875
    ],
    "curv_rho": 237856224.0,
    "curv_rho_failed": false,
    "gpu_density_B_requested": "vector",
    "gpu_density_B_effective": "vector",
    "gpu_density_B_fallback_from_vector": false,
    "gpu_density_A_requested": null,
    "gpu_density_A_effective": null,
    "gpu_density_A_fallback_from_vector": false,
    "xtb_A_used": false,
    "xtb_A_success": false,
    "xtb_charge_length_mismatch": false
  },
  " :404": {
    "id": " :404",
    "chain": " ",
    "resseq": 404,
    "resname": "GLN",
    "sasa": 0.7279930710792542,
    "partial_charge_B": -0.2321885116537562,
    "F_metal": 0.0,
    "F_P": 0.0,
    "F_hal": 0.0,
    "total_density": 72140.234375,
    "centroid": [
      0.11674104630947113,
      1.295046091079712,
      2.740804672241211
    ],
    "dipole_rho": [
      40184.27734375,
      20859.072265625,
      18453.8125
    ],
    "curv_rho": 244308192.0,
    "curv_rho_failed": false,
    "gpu_density_B_requested": "vector",
    "gpu_density_B_effective": "vector",
    "gpu_density_B_fallback_from_vector": false,
    "gpu_density_A_requested": null,
    "gpu_density_A_effective": null,
    "gpu_density_A_fallback_from_vector": false,
    "xtb_A_used": false,
    "xtb_A_success": false,
    "xtb_charge_length_mismatch": false
  },
  " :405": {
    "id": " :405",
    "chain": " ",
    "resseq": 405,
    "resname": "PRO",
    "sasa": 2.54897141456604,
    "partial_charge_B": -0.15000000000000005,
    "F_metal": 0.0,
    "F_P": 0.0,
    "F_hal": 0.0,
    "total_density": 57863.6875,
    "centroid": [
      0.08957735449075699,
      1.2315559387207031,
      2.431161403656006
    ],
    "dipole_rho": [
      17535.517578125,
      19998.447265625,
      15962.353515625
    ],
    "curv_rho": 189910880.0,
    "curv_rho_failed": false,
    "gpu_density_B_requested": "vector",
    "gpu_density_B_effective": "vector",
    "gpu_density_B_fallback_from_vector": false,
    "gpu_density_A_requested": null,
    "gpu_density_A_effective": null,
    "gpu_density_A_fallback_from_vector": false,
    "xtb_A_used": false,
    "xtb_A_success": false,
    "xtb_charge_length_mismatch": false
  },
  " :406": {
    "id": " :406",
    "chain": " ",
    "resseq": 406,
    "resname": "PHE",
    "sasa": 0.2522388696670532,
    "partial_charge_B": -0.07943583290375286,
    "F_metal": 0.0,
    "F_P": 0.0,
    "F_hal": 0.0,
    "total_density": 72547.8125,
    "centroid": [
      0.5165809392929077,
      1.445608139038086,
      2.3027281761169434
    ],
    "dipole_rho": [
      14895.9775390625,
      24711.03125,
      27177.119140625
    ],
    "curv_rho": 230213776.0,
    "curv_rho_failed": false,
    "gpu_density_B_requested": "vector",
    "gpu_density_B_effective": "vector",
    "gpu_density_B_fallback_from_vector": false,
    "gpu_density_A_requested": null,
    "gpu_density_A_effective": null,
    "gpu_density_A_fallback_from_vector": false,
    "xtb_A_used": false,
    "xtb_A_success": false,
    "xtb_charge_length_mismatch": false
  },
  " :407": {
    "id": " :407",
    "chain": " ",
    "resseq": 407,
    "resname": "ALA",
    "sasa": 0.03226546198129654,
    "partial_charge_B": -0.06248615975982858,
    "F_metal": 0.0,
    "F_P": 0.0,
    "F_hal": 0.0,
    "total_density": 63128.203125,
    "centroid": [
      0.22511467337608337,
      1.5405750274658203,
      2.1878175735473633
    ],
    "dipole_rho": [
      15110.03125,
      14849.9580078125,
      25919.033203125
    ],
    "curv_rho": 200685296.0,
    "curv_rho_failed": false,
    "gpu_density_B_requested": "vector",
    "gpu_density_B_effective": "vector",
    "gpu_density_B_fallback_from_vector": false,
    "gpu_density_A_requested": null,
    "gpu_density_A_effective": null,
    "gpu_density_A_fallback_from_vector": false,
    "xtb_A_used": false,
    "xtb_A_success": false,
    "xtb_charge_length_mismatch": false
  },
  " :408": {
    "id": " :408",
    "chain": " ",
    "resseq": 408,
    "resname": "ASN",
    "sasa": 0.9495561718940735,
    "partial_charge_B": -0.2663328400894036,
    "F_metal": 0.0,
    "F_P": 0.0,
    "F_hal": 0.0,
    "total_density": 61531.24609375,
    "centroid": [
      0.2076750546693802,
      1.8159798383712769,
      2.0121586322784424
    ],
    "dipole_rho": [
      18863.171875,
      15006.21484375,
      29828.55078125
    ],
    "curv_rho": 182266768.0,
    "curv_rho_failed": false,
    "gpu_density_B_requested": "vector",
    "gpu_density_B_effective": "vector",
    "gpu_density_B_fallback_from_vector": false,
    "gpu_density_A_requested": null,
    "gpu_density_A_effective": null,
    "gpu_density_A_fallback_from_vector": false,
    "xtb_A_used": false,
    "xtb_A_success": false,
    "xtb_charge_length_mismatch": false
  },
  " :409": {
    "id": " :409",
    "chain": " ",
    "resseq": 409,
    "resname": "TRP",
    "sasa": 0.0,
    "partial_charge_B": 0.11999999999999997,
    "F_metal": 0.0,
    "F_P": 0.0,
    "F_hal": 0.0,
    "total_density": 73189.578125,
    "centroid": [
      0.6717168092727661,
      1.7444859743118286,
      2.059752941131592
    ],
    "dipole_rho": [
      3374.751953125,
      11864.0380859375,
      39427.4296875
    ],
    "curv_rho": 221398816.0,
    "curv_rho_failed": false,
    "gpu_density_B_requested": "vector",
    "gpu_density_B_effective": "vector",
    "gpu_density_B_fallback_from_vector": false,
    "gpu_density_A_requested": null,
    "gpu_density_A_effective": null,
    "gpu_density_A_fallback_from_vector": false,
    "xtb_A_used": false,
    "xtb_A_success": false,
    "xtb_charge_length_mismatch": false
  },
  " :410": {
    "id": " :410",
    "chain": " ",
    "resseq": 410,
    "resname": "TRP",
    "sasa": 0.670211672782898,
    "partial_charge_B": 0.2232840188314125,
    "F_metal": 0.0,
    "F_P": 0.0,
    "F_hal": 0.0,
    "total_density": 61315.1796875,
    "centroid": [
      0.5952268838882446,
      2.0851874351501465,
      1.793918490409851
    ],
    "dipole_rho": [
      4337.06640625,
      -4553.86328125,
      31729.111328125
    ],
    "curv_rho": 164988528.0,
    "curv_rho_failed": false,
    "gpu_density_B_requested": "vector",
    "gpu_density_B_effective": "vector",
    "gpu_density_B_fallback_from_vector": false,
    "gpu_density_A_requested": null,
    "gpu_density_A_effective": null,
    "gpu_density_A_fallback_from_vector": false,
    "xtb_A_used": false,
    "xtb_A_success": false,
    "xtb_charge_length_mismatch": false
  },
  " :411": {
    "id": " :411",
    "chain": " ",
    "resseq": 411,
    "resname": "ASP",
    "sasa": 0.18917915225028992,
    "partial_charge_B": -0.6711918721003316,
    "F_metal": 0.0,
    "F_P": 0.0,
    "F_hal": 0.0,
    "total_density": 57348.4609375,
    "centroid": [
      0.8490734100341797,
      1.9666885137557983,
      1.7757633924484253
    ],
    "dipole_rho": [
      -2531.304443359375,
      605.786865234375,
      34470.05859375
    ],
    "curv_rho": 165548432.0,
    "curv_rho_failed": false,
    "gpu_density_B_requested": "vector",
    "gpu_density_B_effective": "vector",
    "gpu_density_B_fallback_from_vector": false,
    "gpu_density_A_requested": null,
    "gpu_density_A_effective": null,
    "gpu_density_A_fallback_from_vector": false,
    "xtb_A_used": false,
    "xtb_A_success": false,
    "xtb_charge_length_mismatch": false
  },
  " :412": {
    "id": " :412",
    "chain": " ",
    "resseq": 412,
    "resname": "ASN",
    "sasa": 1.3873138427734375,
    "partial_charge_B": -0.30000000000000004,
    "F_metal": 0.0,
    "F_P": 0.0,
    "F_hal": 0.0,
    "total_density": 52294.99609375,
    "centroid": [
      0.9464852213859558,
      2.2266194820404053,
      1.6848912239074707
    ],
    "dipole_rho": [
      -7442.34765625,
      -8373.3701171875,
      30078.322265625
    ],
    "curv_rho": 143648736.0,
    "curv_rho_failed": false,
    "gpu_density_B_requested": "vector",
    "gpu_density_B_effective": "vector",
    "gpu_density_B_fallback_from_vector": false,
    "gpu_density_A_requested": null,
    "gpu_density_A_effective": null,
    "gpu_density_A_fallback_from_vector": false,
    "xtb_A_used": false,
    "xtb_A_success": false,
    "xtb_charge_length_mismatch": false
  },
  " :413": {
    "id": " :413",
    "chain": " ",
    "resseq": 413,
    "resname": "GLY",
    "sasa": 0.9290779232978821,
    "partial_charge_B": -0.1315885037687431,
    "F_metal": 0.0,
    "F_P": 0.0,
    "F_hal": 0.0,
    "total_density": 50975.03125,
    "centroid": [
      1.045657992362976,
      2.070805788040161,
      1.6824841499328613
    ],
    "dipole_rho": [
      -14761.9658203125,
      -2543.364990234375,
      34327.05078125
    ],
    "curv_rho": 147590304.0,
    "curv_rho_failed": false,
    "gpu_density_B_requested": "vector",
    "gpu_density_B_effective": "vector",
    "gpu_density_B_fallback_from_vector": false,
    "gpu_density_A_requested": null,
    "gpu_density_A_effective": null,
    "gpu_density_A_fallback_from_vector": false,
    "xtb_A_used": false,
    "xtb_A_success": false,
    "xtb_charge_length_mismatch": false
  },
  " :414": {
    "id": " :414",
    "chain": " ",
    "resseq": 414,
    "resname": "SER",
    "sasa": 0.0,
    "partial_charge_B": -0.3,
    "F_metal": 0.0,
    "F_P": 0.0,
    "F_hal": 0.0,
    "total_density": 55373.62109375,
    "centroid": [
      1.2028238773345947,
      2.115156650543213,
      1.809773564338684
    ],
    "dipole_rho": [
      -16386.5078125,
      -9998.26953125,
      30074.72265625
    ],
    "curv_rho": 159769712.0,
    "curv_rho_failed": false,
    "gpu_density_B_requested": "vector",
    "gpu_density_B_effective": "vector",
    "gpu_density_B_fallback_from_vector": false,
    "gpu_density_A_requested": null,
    "gpu_density_A_effective": null,
    "gpu_density_A_fallback_from_vector": false,
    "xtb_A_used": false,
    "xtb_A_success": false,
    "xtb_charge_length_mismatch": false
  },
  " :415": {
    "id": " :415",
    "chain": " ",
    "resseq": 415,
    "resname": "ASN",
    "sasa": 0.0,
    "partial_charge_B": -0.12,
    "F_metal": 0.0,
    "F_P": 0.0,
    "F_hal": 0.0,
    "total_density": 64604.7734375,
    "centroid": [
      1.207344889640808,
      2.1963696479797363,
      2.0506396293640137
    ],
    "dipole_rho": [
      -18790.626953125,
      -12417.3515625,
      27401.443359375
    ],
    "curv_rho": 192464560.0,
    "curv_rho_failed": false,
    "gpu_density_B_requested": "vector",
    "gpu_density_B_effective": "vector",
    "gpu_density_B_fallback_from_vector": false,
    "gpu_density_A_requested": null,
    "gpu_density_A_effective": null,
    "gpu_density_A_fallback_from_vector": false,
    "xtb_A_used": false,
    "xtb_A_success": false,
    "xtb_charge_length_mismatch": false
  },
  " :416": {
    "id": " :416",
    "chain": " ",
    "resseq": 416,
    "resname": "GLN",
    "sasa": 0.0,
    "partial_charge_B": -0.12,
    "F_metal": 0.0,
    "F_P": 0.0,
    "F_hal": 0.0,
    "total_density": 65957.8984375,
    "centroid": [
      0.8962727785110474,
      2.2742788791656494,
      1.9397271871566772
    ],
    "dipole_rho": [
      -7933.59521484375,
      -18958.439453125,
      30450.150390625
    ],
    "curv_rho": 183218736.0,
    "curv_rho_failed": false,
    "gpu_density_B_requested": "vector",
    "gpu_density_B_effective": "vector",
    "gpu_density_B_fallback_from_vector": false,
    "gpu_density_A_requested": null,
    "gpu_density_A_effective": null,
    "gpu_density_A_fallback_from_vector": false,
    "xtb_A_used": false,
    "xtb_A_success": false,
    "xtb_charge_length_mismatch": false
  },
  " :417": {
    "id": " :417",
    "chain": " ",
    "resseq": 417,
    "resname": "VAL",
    "sasa": 0.0,
    "partial_charge_B": -0.06000000000000002,
    "F_metal": 0.0,
    "F_P": 0.0,
    "F_hal": 0.0,
    "total_density": 74957.4921875,
    "centroid": [
      0.769124448299408,
      2.041668176651001,
      2.155395746231079
    ],
    "dipole_rho": [
      -6779.6806640625,
      -5042.72314453125,
      31502.1796875
    ],
    "curv_rho": 227768128.0,
    "curv_rho_failed": false,
    "gpu_density_B_requested": "vector",
    "gpu_density_B_effective": "vector",
    "gpu_density_B_fallback_from_vector": false,
    "gpu_density_A_requested": null,
    "gpu_density_A_effective": null,
    "gpu_density_A_fallback_from_vector": false,
    "xtb_A_used": false,
    "xtb_A_success": false,
    "xtb_charge_length_mismatch": false
  },
  " :418": {
    "id": " :418",
    "chain": " ",
    "resseq": 418,
    "resname": "ALA",
    "sasa": 0.0,
    "partial_charge_B": -0.06000000000000002,
    "F_metal": 0.0,
    "F_P": 0.0,
    "F_hal": 0.0,
    "total_density": 73614.75,
    "centroid": [
      0.5310698747634888,
      1.906968355178833,
      2.1380045413970947
    ],
    "dipole_rho": [
      4336.63720703125,
      -6152.09912109375,
      29172.404296875
    ],
    "curv_rho": 221925264.0,
    "curv_rho_failed": false,
    "gpu_density_B_requested": "vector",
    "gpu_density_B_effective": "vector",
    "gpu_density_B_fallback_from_vector": false,
    "gpu_density_A_requested": null,
    "gpu_density_A_effective": null,
    "gpu_density_A_fallback_from_vector": false,
    "xtb_A_used": false,
    "xtb_A_success": false,
    "xtb_charge_length_mismatch": false
  },
  " :419": {
    "id": " :419",
    "chain": " ",
    "resseq": 419,
    "resname": "PHE",
    "sasa": 0.0,
    "partial_charge_B": -0.06000000000000002,
    "F_metal": 0.0,
    "F_P": 0.0,
    "F_hal": 0.0,
    "total_density": 84525.9375,
    "centroid": [
      0.5459995269775391,
      1.7791982889175415,
      2.393202543258667
    ],
    "dipole_rho": [
      12847.1328125,
      8437.0771484375,
      27868.427734375
    ],
    "curv_rho": 256159600.0,
    "curv_rho_failed": false,
    "gpu_density_B_requested": "vector",
    "gpu_density_B_effective": "vector",
    "gpu_density_B_fallback_from_vector": false,
    "gpu_density_A_requested": null,
    "gpu_density_A_effective": null,
    "gpu_density_A_fallback_from_vector": false,
    "xtb_A_used": false,
    "xtb_A_success": false,
    "xtb_charge_length_mismatch": false
  },
  " :420": {
    "id": " :420",
    "chain": " ",
    "resseq": 420,
    "resname": "GLY",
    "sasa": 0.0,
    "partial_charge_B": -0.06000000000000002,
    "F_metal": 0.0,
    "F_P": 0.0,
    "F_hal": 0.0,
    "total_density": 71486.1640625,
    "centroid": [
      0.2522159218788147,
      1.6402620077133179,
      2.3521602153778076
    ],
    "dipole_rho": [
      17751.154296875,
      6404.2353515625,
      20899.716796875
    ],
    "curv_rho": 228288384.0,
    "curv_rho_failed": false,
    "gpu_density_B_requested": "vector",
    "gpu_density_B_effective": "vector",
    "gpu_density_B_fallback_from_vector": false,
    "gpu_density_A_requested": null,
    "gpu_density_A_effective": null,
    "gpu_density_A_fallback_from_vector": false,
    "xtb_A_used": false,
    "xtb_A_success": false,
    "xtb_charge_length_mismatch": false
  },
  " :421": {
    "id": " :421",
    "chain": " ",
    "resseq": 421,
    "resname": "ARG",
    "sasa": 0.0,
    "partial_charge_B": 0.4799999999999999,
    "F_metal": 0.0,
    "F_P": 0.0,
    "F_hal": 0.0,
    "total_density": 86122.421875,
    "centroid": [
      0.3096354305744171,
      1.4875967502593994,
      2.7250399589538574
    ],
    "dipole_rho": [
      31808.83984375,
      17416.8046875,
      24921.00390625
    ],
    "curv_rho": 290760576.0,
    "curv_rho_failed": false,
    "gpu_density_B_requested": "vector",
    "gpu_density_B_effective": "vector",
    "gpu_density_B_fallback_from_vector": false,
    "gpu_density_A_requested": null,
    "gpu_density_A_effective": null,
    "gpu_density_A_fallback_from_vector": false,
    "xtb_A_used": false,
    "xtb_A_success": false,
    "xtb_charge_length_mismatch": false
  },
  " :422": {
    "id": " :422",
    "chain": " ",
    "resseq": 422,
    "resname": "GLY",
    "sasa": 0.0,
    "partial_charge_B": -0.06000000000000002,
    "F_metal": 0.0,
    "F_P": 0.0,
    "F_hal": 0.0,
    "total_density": 58793.15234375,
    "centroid": [
      -0.08955015242099762,
      1.536035418510437,
      2.3791518211364746
    ],
    "dipole_rho": [
      22433.98828125,
      13290.794921875,
      16082.953125
    ],
    "curv_rho": 186154096.0,
    "curv_rho_failed": false,
    "gpu_density_B_requested": "vector",
    "gpu_density_B_effective": "vector",
    "gpu_density_B_fallback_from_vector": false,
    "gpu_density_A_requested": null,
    "gpu_density_A_effective": null,
    "gpu_density_A_fallback_from_vector": false,
    "xtb_A_used": false,
    "xtb_A_success": false,
    "xtb_charge_length_mismatch": false
  },
  " :423": {
    "id": " :423",
    "chain": " ",
    "resseq": 423,
    "resname": "ASN",
    "sasa": 2.5223886966705322,
    "partial_charge_B": -0.30000000000000004,
    "F_metal": 0.0,
    "F_P": 0.0,
    "F_hal": 0.0,
    "total_density": 57086.234375,
    "centroid": [
      -0.3014412224292755,
      1.7309575080871582,
      2.5226168632507324
    ],
    "dipole_rho": [
      31766.12890625,
      16570.421875,
      17780.486328125
    ],
    "curv_rho": 176976400.0,
    "curv_rho_failed": false,
    "gpu_density_B_requested": "vector",
    "gpu_density_B_effective": "vector",
    "gpu_density_B_fallback_from_vector": false,
    "gpu_density_A_requested": null,
    "gpu_density_A_effective": null,
    "gpu_density_A_fallback_from_vector": false,
    "xtb_A_used": false,
    "xtb_A_success": false,
    "xtb_charge_length_mismatch": false
  },
  " :424": {
    "id": " :424",
    "chain": " ",
    "resseq": 424,
    "resname": "ARG",
    "sasa": 1.076163649559021,
    "partial_charge_B": 1.143375534390256,
    "F_metal": 0.0,
    "F_P": 0.0,
    "F_hal": 0.0,
    "total_density": 70851.375,
    "centroid": [
      -0.22400103509426117,
      1.7197242975234985,
      2.87662410736084
    ],
    "dipole_rho": [
      39012.625,
      13685.05859375,
      12351.1201171875
    ],
    "curv_rho": 218660976.0,
    "curv_rho_failed": false,
    "gpu_density_B_requested": "vector",
    "gpu_density_B_effective": "vector",
    "gpu_density_B_fallback_from_vector": false,
    "gpu_density_A_requested": null,
    "gpu_density_A_effective": null,
    "gpu_density_A_fallback_from_vector": false,
    "xtb_A_used": false,
    "xtb_A_success": false,
    "xtb_charge_length_mismatch": false
  },
  " :425": {
    "id": " :425",
    "chain": " ",
    "resseq": 425,
    "resname": "GLY",
    "sasa": 0.0,
    "partial_charge_B": -0.06000000000000002,
    "F_metal": 0.0,
    "F_P": 0.0,
    "F_hal": 0.0,
    "total_density": 70177.3046875,
    "centroid": [
      -0.017532847821712494,
      1.8341240882873535,
      2.537761926651001
    ],
    "dipole_rho": [
      22308.81640625,
      3919.331787109375,
      10581.8095703125
    ],
    "curv_rho": 219958496.0,
    "curv_rho_failed": false,
    "gpu_density_B_requested": "vector",
    "gpu_density_B_effective": "vector",
    "gpu_density_B_fallback_from_vector": false,
    "gpu_density_A_requested": null,
    "gpu_density_A_effective": null,
    "gpu_density_A_fallback_from_vector": false,
    "xtb_A_used": false,
    "xtb_A_success": false,
    "xtb_charge_length_mismatch": false
  },
  " :426": {
    "id": " :426",
    "chain": " ",
    "resseq": 426,
    "resname": "PHE",
    "sasa": 0.0,
    "partial_charge_B": -0.06000000000000002,
    "F_metal": 0.0,
    "F_P": 0.0,
    "F_hal": 0.0,
    "total_density": 84667.0703125,
    "centroid": [
      0.20155519247055054,
      2.053485870361328,
      2.491820812225342
    ],
    "dipole_rho": [
      23876.173828125,
      -1181.8997802734375,
      36879.64453125
    ],
    "curv_rho": 245158032.0,
    "curv_rho_failed": false,
    "gpu_density_B_requested": "vector",
    "gpu_density_B_effective": "vector",
    "gpu_density_B_fallback_from_vector": false,
    "gpu_density_A_requested": null,
    "gpu_density_A_effective": null,
    "gpu_density_A_fallback_from_vector": false,
    "xtb_A_used": false,
    "xtb_A_success": false,
    "xtb_charge_length_mismatch": false
  },
  " :427": {
    "id": " :427",
    "chain": " ",
    "resseq": 427,
    "resname": "ILE",
    "sasa": 0.0,
    "partial_charge_B": -0.06000000000000002,
    "F_metal": 0.0,
    "F_P": 0.0,
    "F_hal": 0.0,
    "total_density": 91236.859375,
    "centroid": [
      0.46246862411499023,
      2.018258571624756,
      2.5865561962127686
    ],
    "dipole_rho": [
      12988.1220703125,
      -7974.4716796875,
      25169.408203125
    ],
    "curv_rho": 278215840.0,
    "curv_rho_failed": false,
    "gpu_density_B_requested": "vector",
    "gpu_density_B_effective": "vector",
    "gpu_density_B_fallback_from_vector": false,
    "gpu_density_A_requested": null,
    "gpu_density_A_effective": null,
    "gpu_density_A_fallback_from_vector": false,
    "xtb_A_used": false,
    "xtb_A_success": false,
    "xtb_charge_length_mismatch": false
  },
  " :428": {
    "id": " :428",
    "chain": " ",
    "resseq": 428,
    "resname": "VAL",
    "sasa": 0.0,
    "partial_charge_B": -0.06000000000000002,
    "F_metal": 0.0,
    "F_P": 0.0,
    "F_hal": 0.0,
    "total_density": 77335.5625,
    "centroid": [
      0.4565846621990204,
      2.281008005142212,
      2.2953217029571533
    ],
    "dipole_rho": [
      3114.32470703125,
      -12105.755859375,
      20152.0078125
    ],
    "curv_rho": 223394896.0,
    "curv_rho_failed": false,
    "gpu_density_B_requested": "vector",
    "gpu_density_B_effective": "vector",
    "gpu_density_B_fallback_from_vector": false,
    "gpu_density_A_requested": null,
    "gpu_density_A_effective": null,
    "gpu_density_A_fallback_from_vector": false,
    "xtb_A_used": false,
    "xtb_A_success": false,
    "xtb_charge_length_mismatch": false
  },
  " :429": {
    "id": " :429",
    "chain": " ",
    "resseq": 429,
    "resname": "PHE",
    "sasa": 0.0,
    "partial_charge_B": -0.06000000000000002,
    "F_metal": 0.0,
    "F_P": 0.0,
    "F_hal": 0.0,
    "total_density": 92118.65625,
    "centroid": [
      0.8001259565353394,
      2.0933055877685547,
      2.5091567039489746
    ],
    "dipole_rho": [
      -1680.0277099609375,
      -19393.818359375,
      29875.9375
    ],
    "curv_rho": 286480736.0,
    "curv_rho_failed": false,
    "gpu_density_B_requested": "vector",
    "gpu_density_B_effective": "vector",
    "gpu_density_B_fallback_from_vector": false,
    "gpu_density_A_requested": null,
    "gpu_density_A_effective": null,
    "gpu_density_A_fallback_from_vector": false,
    "xtb_A_used": false,
    "xtb_A_success": false,
    "xtb_charge_length_mismatch": false
  },
  " :430": {
    "id": " :430",
    "chain": " ",
    "resseq": 430,
    "resname": "ASN",
    "sasa": 0.0,
    "partial_charge_B": -0.12,
    "F_metal": 0.0,
    "F_P": 0.0,
    "F_hal": 0.0,
    "total_density": 69359.7265625,
    "centroid": [
      0.9099100232124329,
      2.444582223892212,
      2.214266300201416
    ],
    "dipole_rho": [
      -10007.91015625,
      -27961.86328125,
      22371.380859375
    ],
    "curv_rho": 209725376.0,
    "curv_rho_failed": false,
    "gpu_density_B_requested": "vector",
    "gpu_density_B_effective": "vector",
    "gpu_density_B_fallback_from_vector": false,
    "gpu_density_A_requested": null,
    "gpu_density_A_effective": null,
    "gpu_density_A_fallback_from_vector": false,
    "xtb_A_used": false,
    "xtb_A_success": false,
    "xtb_charge_length_mismatch": false
  },
  " :431": {
    "id": " :431",
    "chain": " ",
    "resseq": 431,
    "resname": "ASN",
    "sasa": 0.0,
    "partial_charge_B": -0.12,
    "F_metal": 0.0,
    "F_P": 0.0,
    "F_hal": 0.0,
    "total_density": 73849.3046875,
    "centroid": [
      1.2263492345809937,
      2.309138774871826,
      2.3313472270965576
    ],
    "dipole_rho": [
      -18944.25,
      -22187.962890625,
      23176.478515625
    ],
    "curv_rho": 227854288.0,
    "curv_rho_failed": false,
    "gpu_density_B_requested": "vector",
    "gpu_density_B_effective": "vector",
    "gpu_density_B_fallback_from_vector": false,
    "gpu_density_A_requested": null,
    "gpu_density_A_effective": null,
    "gpu_density_A_fallback_from_vector": false,
    "xtb_A_used": false,
    "xtb_A_success": false,
    "xtb_charge_length_mismatch": false
  },
  " :432": {
    "id": " :432",
    "chain": " ",
    "resseq": 432,
    "resname": "ASP",
    "sasa": 0.0,
    "partial_charge_B": -0.54,
    "F_metal": 0.0,
    "F_P": 0.0,
    "F_hal": 0.0,
    "total_density": 58460.01953125,
    "centroid": [
      1.1895780563354492,
      2.4243454933166504,
      1.9492417573928833
    ],
    "dipole_rho": [
      -16608.306640625,
      -23230.794921875,
      20978.6328125
    ],
    "curv_rho": 165501664.0,
    "curv_rho_failed": false,
    "gpu_density_B_requested": "vector",
    "gpu_density_B_effective": "vector",
    "gpu_density_B_fallback_from_vector": false,
    "gpu_density_A_requested": null,
    "gpu_density_A_effective": null,
    "gpu_density_A_fallback_from_vector": false,
    "xtb_A_used": false,
    "xtb_A_success": false,
    "xtb_charge_length_mismatch": false
  },
  " :433": {
    "id": " :433",
    "chain": " ",
    "resseq": 433,
    "resname": "ASP",
    "sasa": 3.862090587615967,
    "partial_charge_B": -1.35,
    "F_metal": 0.0,
    "F_P": 0.0,
    "F_hal": 0.0,
    "total_density": 49463.0,
    "centroid": [
      1.3167380094528198,
      2.6575944423675537,
      2.0305776596069336
    ],
    "dipole_rho": [
      -21275.86328125,
      -26696.080078125,
      19855.81640625
    ],
    "curv_rho": 149110800.0,
    "curv_rho_failed": false,
    "gpu_density_B_requested": "vector",
    "gpu_density_B_effective": "vector",
    "gpu_density_B_fallback_from_vector": false,
    "gpu_density_A_requested": null,
    "gpu_density_A_effective": null,
    "gpu_density_A_fallback_from_vector": false,
    "xtb_A_used": false,
    "xtb_A_success": false,
    "xtb_charge_length_mismatch": false
  },
  " :434": {
    "id": " :434",
    "chain": " ",
    "resseq": 434,
    "resname": "TRP",
    "sasa": 3.935159206390381,
    "partial_charge_B": 0.29999999999999993,
    "F_metal": 0.0,
    "F_P": 0.0,
    "F_hal": 0.0,
    "total_density": 49189.42578125,
    "centroid": [
      1.1284257173538208,
      2.63000750541687,
      1.825856328010559
    ],
    "dipole_rho": [
      -13851.1748046875,
      -22927.513671875,
      26411.865234375
    ],
    "curv_rho": 139488064.0,
    "curv_rho_failed": false,
    "gpu_density_B_requested": "vector",
    "gpu_density_B_effective": "vector",
    "gpu_density_B_fallback_from_vector": false,
    "gpu_density_A_requested": null,
    "gpu_density_A_effective": null,
    "gpu_density_A_fallback_from_vector": false,
    "xtb_A_used": false,
    "xtb_A_success": false,
    "xtb_charge_length_mismatch": false
  },
  " :435": {
    "id": " :435",
    "chain": " ",
    "resseq": 435,
    "resname": "GLN",
    "sasa": 2.5929055213928223,
    "partial_charge_B": -0.30000000000000004,
    "F_metal": 0.0,
    "F_P": 0.0,
    "F_hal": 0.0,
    "total_density": 48229.078125,
    "centroid": [
      0.7702400088310242,
      2.825309991836548,
      1.8847414255142212
    ],
    "dipole_rho": [
      -4785.6044921875,
      -29884.408203125,
      19371.326171875
    ],
    "curv_rho": 136702208.0,
    "curv_rho_failed": false,
    "gpu_density_B_requested": "vector",
    "gpu_density_B_effective": "vector",
    "gpu_density_B_fallback_from_vector": false,
    "gpu_density_A_requested": null,
    "gpu_density_A_effective": null,
    "gpu_density_A_fallback_from_vector": false,
    "xtb_A_used": false,
    "xtb_A_success": false,
    "xtb_charge_length_mismatch": false
  },
  " :436": {
    "id": " :436",
    "chain": " ",
    "resseq": 436,
    "resname": "LEU",
    "sasa": 0.0,
    "partial_charge_B": -0.06000000000000002,
    "F_metal": 0.0,
    "F_P": 0.0,
    "F_hal": 0.0,
    "total_density": 62270.8515625,
    "centroid": [
      0.5846608877182007,
      2.5288164615631104,
      2.0075292587280273
    ],
    "dipole_rho": [
      -3398.53369140625,
      -30626.8828125,
      27945.87890625
    ],
    "curv_rho": 176670160.0,
    "curv_rho_failed": false,
    "gpu_density_B_requested": "vector",
    "gpu_density_B_effective": "vector",
    "gpu_density_B_fallback_from_vector": false,
    "gpu_density_A_requested": null,
    "gpu_density_A_effective": null,
    "gpu_density_A_fallback_from_vector": false,
    "xtb_A_used": false,
    "xtb_A_success": false,
    "xtb_charge_length_mismatch": false
  },
  " :437": {
    "id": " :437",
    "chain": " ",
    "resseq": 437,
    "resname": "SER",
    "sasa": 1.8331454992294312,
    "partial_charge_B": -0.75,
    "F_metal": 0.0,
    "F_P": 0.0,
    "F_hal": 0.0,
    "total_density": 46156.69140625,
    "centroid": [
      0.41472628712654114,
      2.7188475131988525,
      1.7269271612167358
    ],
    "dipole_rho": [
      2093.64892578125,
      -23327.705078125,
      21354.111328125
    ],
    "curv_rho": 125537768.0,
    "curv_rho_failed": false,
    "gpu_density_B_requested": "vector",
    "gpu_density_B_effective": "vector",
    "gpu_density_B_fallback_from_vector": false,
    "gpu_density_A_requested": null,
    "gpu_density_A_effective": null,
    "gpu_density_A_fallback_from_vector": false,
    "xtb_A_used": false,
    "xtb_A_success": false,
    "xtb_charge_length_mismatch": false
  },
  " :438": {
    "id": " :438",
    "chain": " ",
    "resseq": 438,
    "resname": "SER",
    "sasa": 0.1261194348335266,
    "partial_charge_B": -0.3485895822593821,
    "F_metal": 0.0,
    "F_P": 0.0,
    "F_hal": 0.0,
    "total_density": 47908.1484375,
    "centroid": [
      0.23385955393314362,
      2.524890422821045,
      1.725058674812317
    ],
    "dipole_rho": [
      1424.9268798828125,
      -16634.16015625,
      24004.806640625
    ],
    "curv_rho": 133045152.0,
    "curv_rho_failed": false,
    "gpu_density_B_requested": "vector",
    "gpu_density_B_effective": "vector",
    "gpu_density_B_fallback_from_vector": false,
    "gpu_density_A_requested": null,
    "gpu_density_A_effective": null,
    "gpu_density_A_fallback_from_vector": false,
    "xtb_A_used": false,
    "xtb_A_success": false,
    "xtb_charge_length_mismatch": false
  },
  " :439": {
    "id": " :439",
    "chain": " ",
    "resseq": 439,
    "resname": "THR",
    "sasa": 1.4606719017028809,
    "partial_charge_B": -0.75,
    "F_metal": 0.0,
    "F_P": 0.0,
    "F_hal": 0.0,
    "total_density": 45748.0390625,
    "centroid": [
      0.05922612175345421,
      2.4759013652801514,
      1.7168166637420654
    ],
    "dipole_rho": [
      11308.1513671875,
      -11919.2578125,
      27246.328125
    ],
    "curv_rho": 128466720.0,
    "curv_rho_failed": false,
    "gpu_density_B_requested": "vector",
    "gpu_density_B_effective": "vector",
    "gpu_density_B_fallback_from_vector": false,
    "gpu_density_A_requested": null,
    "gpu_density_A_effective": null,
    "gpu_density_A_fallback_from_vector": false,
    "xtb_A_used": false,
    "xtb_A_success": false,
    "xtb_charge_length_mismatch": false
  },
  " :440": {
    "id": " :440",
    "chain": " ",
    "resseq": 440,
    "resname": "LEU",
    "sasa": 0.0,
    "partial_charge_B": -0.06000000000000002,
    "F_metal": 0.0,
    "F_P": 0.0,
    "F_hal": 0.0,
    "total_density": 59228.24609375,
    "centroid": [
      0.19090500473976135,
      2.2743213176727295,
      1.9123173952102661
    ],
    "dipole_rho": [
      14031.46875,
      -7468.1826171875,
      32153.07421875
    ],
    "curv_rho": 164605680.0,
    "curv_rho_failed": false,
    "gpu_density_B_requested": "vector",
    "gpu_density_B_effective": "vector",
    "gpu_density_B_fallback_from_vector": false,
    "gpu_density_A_requested": null,
    "gpu_density_A_effective": null,
    "gpu_density_A_fallback_from_vector": false,
    "xtb_A_used": false,
    "xtb_A_success": false,
    "xtb_charge_length_mismatch": false
  },
  " :441": {
    "id": " :441",
    "chain": " ",
    "resseq": 441,
    "resname": "GLN",
    "sasa": 0.5721880793571472,
    "partial_charge_B": -0.20817793954265698,
    "F_metal": 0.0,
    "F_P": 0.0,
    "F_hal": 0.0,
    "total_density": 54225.18359375,
    "centroid": [
      -0.038512878119945526,
      2.084512233734131,
      1.9041552543640137
    ],
    "dipole_rho": [
      21561.6484375,
      4701.39501953125,
      30110.6171875
    ],
    "curv_rho": 150017584.0,
    "curv_rho_failed": false,
    "gpu_density_B_requested": "vector",
    "gpu_density_B_effective": "vector",
    "gpu_density_B_fallback_from_vector": false,
    "gpu_density_A_requested": null,
    "gpu_density_A_effective": null,
    "gpu_density_A_fallback_from_vector": false,
    "xtb_A_used": false,
    "xtb_A_success": false,
    "xtb_charge_length_mismatch": false
  },
  " :442": {
    "id": " :442",
    "chain": " ",
    "resseq": 442,
    "resname": "THR",
    "sasa": 0.0,
    "partial_charge_B": -0.3,
    "F_metal": 0.0,
    "F_P": 0.0,
    "F_hal": 0.0,
    "total_density": 59755.56640625,
    "centroid": [
      -0.07871795445680618,
      2.0783402919769287,
      2.1138827800750732
    ],
    "dipole_rho": [
      22064.947265625,
      568.3798828125,
      21160.994140625
    ],
    "curv_rho": 169345216.0,
    "curv_rho_failed": false,
    "gpu_density_B_requested": "vector",
    "gpu_density_B_effective": "vector",
    "gpu_density_B_fallback_from_vector": false,
    "gpu_density_A_requested": null,
    "gpu_density_A_effective": null,
    "gpu_density_A_fallback_from_vector": false,
    "xtb_A_used": false,
    "xtb_A_success": false,
    "xtb_charge_length_mismatch": false
  },
  " :443": {
    "id": " :443",
    "chain": " ",
    "resseq": 443,
    "resname": "GLY",
    "sasa": 0.0,
    "partial_charge_B": -0.06000000000000002,
    "F_metal": 0.0,
    "F_P": 0.0,
    "F_hal": 0.0,
    "total_density": 51495.36328125,
    "centroid": [
      -0.26290470361709595,
      1.89303719997406,
      2.1031339168548584
    ],
    "dipole_rho": [
      21589.189453125,
      6750.3876953125,
      16888.365234375
    ],
    "curv_rho": 148202912.0,
    "curv_rho_failed": false,
    "gpu_density_B_requested": "vector",
    "gpu_density_B_effective": "vector",
    "gpu_density_B_fallback_from_vector": false,
    "gpu_density_A_requested": null,
    "gpu_density_A_effective": null,
    "gpu_density_A_fallback_from_vector": false,
    "xtb_A_used": false,
    "xtb_A_success": false,
    "xtb_charge_length_mismatch": false
  },
  " :444": {
    "id": " :444",
    "chain": " ",
    "resseq": 444,
    "resname": "LEU",
    "sasa": 0.0,
    "partial_charge_B": -0.06000000000000002,
    "F_metal": 0.0,
    "F_P": 0.0,
    "F_hal": 0.0,
    "total_density": 58711.3515625,
    "centroid": [
      -0.27653762698173523,
      2.066851854324341,
      2.3321726322174072
    ],
    "dipole_rho": [
      28767.080078125,
      5402.29150390625,
      17769.58984375
    ],
    "curv_rho": 166652704.0,
    "curv_rho_failed": false,
    "gpu_density_B_requested": "vector",
    "gpu_density_B_effective": "vector",
    "gpu_density_B_fallback_from_vector": false,
    "gpu_density_A_requested": null,
    "gpu_density_A_effective": null,
    "gpu_density_A_fallback_from_vector": false,
    "xtb_A_used": false,
    "xtb_A_success": false,
    "xtb_charge_length_mismatch": false
  },
  " :445": {
    "id": " :445",
    "chain": " ",
    "resseq": 445,
    "resname": "PRO",
    "sasa": 0.45171648263931274,
    "partial_charge_B": -0.0948062377857833,
    "F_metal": 0.0,
    "F_P": 0.0,
    "F_hal": 0.0,
    "total_density": 46828.1015625,
    "centroid": [
      -0.5774601101875305,
      2.0456650257110596,
      2.32511830329895
    ],
    "dipole_rho": [
      28007.7421875,
      1308.8909912109375,
      12489.9248046875
    ],
    "curv_rho": 130514608.0,
    "curv_rho_failed": false,
    "gpu_density_B_requested": "vector",
    "gpu_density_B_effective": "vector",
    "gpu_density_B_fallback_from_vector": false,
    "gpu_density_A_requested": null,
    "gpu_density_A_effective": null,
    "gpu_density_A_fallback_from_vector": false,
    "xtb_A_used": false,
    "xtb_A_success": false,
    "xtb_charge_length_mismatch": false
  },
  " :446": {
    "id": " :446",
    "chain": " ",
    "resseq": 446,
    "resname": "GLY",
    "sasa": 0.0,
    "partial_charge_B": -0.06000000000000002,
    "F_metal": 0.0,
    "F_P": 0.0,
    "F_hal": 0.0,
    "total_density": 40630.48828125,
    "centroid": [
      -0.6889272928237915,
      2.2304301261901855,
      2.200558662414551
    ],
    "dipole_rho": [
      25526.001953125,
      -5134.447265625,
      9069.0830078125
    ],
    "curv_rho": 107943424.0,
    "curv_rho_failed": false,
    "gpu_density_B_requested": "vector",
    "gpu_density_B_effective": "vector",
    "gpu_density_B_fallback_from_vector": false,
    "gpu_density_A_requested": null,
    "gpu_density_A_effective": null,
    "gpu_density_A_fallback_from_vector": false,
    "xtb_A_used": false,
    "xtb_A_success": false,
    "xtb_charge_length_mismatch": false
  },
  " :447": {
    "id": " :447",
    "chain": " ",
    "resseq": 447,
    "resname": "GLY",
    "sasa": 0.0,
    "partial_charge_B": -0.06000000000000002,
    "F_metal": 0.0,
    "F_P": 0.0,
    "F_hal": 0.0,
    "total_density": 44305.94140625,
    "centroid": [
      -0.6291783452033997,
      2.424417495727539,
      2.290205717086792
    ],
    "dipole_rho": [
      25244.27734375,
      -10521.888671875,
      7117.99169921875
    ],
    "curv_rho": 115939960.0,
    "curv_rho_failed": false,
    "gpu_density_B_requested": "vector",
    "gpu_density_B_effective": "vector",
    "gpu_density_B_fallback_from_vector": false,
    "gpu_density_A_requested": null,
    "gpu_density_A_effective": null,
    "gpu_density_A_fallback_from_vector": false,
    "xtb_A_used": false,
    "xtb_A_success": false,
    "xtb_charge_length_mismatch": false
  },
  " :448": {
    "id": " :448",
    "chain": " ",
    "resseq": 448,
    "resname": "THR",
    "sasa": 0.03152985870838165,
    "partial_charge_B": -0.3121473955648455,
    "F_metal": 0.0,
    "F_P": 0.0,
    "F_hal": 0.0,
    "total_density": 48645.9921875,
    "centroid": [
      -0.5383327603340149,
      2.554333209991455,
      2.4857897758483887
    ],
    "dipole_rho": [
      26525.759765625,
      -18178.107421875,
      4358.87744140625
    ],
    "curv_rho": 130149264.0,
    "curv_rho_failed": false,
    "gpu_density_B_requested": "vector",
    "gpu_density_B_effective": "vector",
    "gpu_density_B_fallback_from_vector": false,
    "gpu_density_A_requested": null,
    "gpu_density_A_effective": null,
    "gpu_density_A_fallback_from_vector": false,
    "xtb_A_used": false,
    "xtb_A_success": false,
    "xtb_charge_length_mismatch": false
  },
  " :449": {
    "id": " :449",
    "chain": " ",
    "resseq": 449,
    "resname": "TYR",
    "sasa": 0.0,
    "partial_charge_B": -0.3,
    "F_metal": 0.0,
    "F_P": 0.0,
    "F_hal": 0.0,
    "total_density": 63210.59375,
    "centroid": [
      -0.3534010052680969,
      2.3131918907165527,
      2.578627586364746
    ],
    "dipole_rho": [
      30098.1875,
      -14346.1640625,
      8247.01171875
    ],
    "curv_rho": 166327504.0,
    "curv_rho_failed": false,
    "gpu_density_B_requested": "vector",
    "gpu_density_B_effective": "vector",
    "gpu_density_B_fallback_from_vector": false,
    "gpu_density_A_requested": null,
    "gpu_density_A_effective": null,
    "gpu_density_A_fallback_from_vector": false,
    "xtb_A_used": false,
    "xtb_A_success": false,
    "xtb_charge_length_mismatch": false
  },
  " :450": {
    "id": " :450",
    "chain": " ",
    "resseq": 450,
    "resname": "CYS",
    "sasa": 0.0,
    "partial_charge_B": -0.21000000000000002,
    "F_metal": 0.0,
    "F_P": 0.0,
    "F_hal": 0.0,
    "total_density": 63298.07421875,
    "centroid": [
      -0.1982930302619934,
      2.4834063053131104,
      2.8441131114959717
    ],
    "dipole_rho": [
      23269.869140625,
      -23250.04296875,
      -881.116455078125
    ],
    "curv_rho": 190461312.0,
    "curv_rho_failed": false,
    "gpu_density_B_requested": "vector",
    "gpu_density_B_effective": "vector",
    "gpu_density_B_fallback_from_vector": false,
    "gpu_density_A_requested": null,
    "gpu_density_A_effective": null,
    "gpu_density_A_fallback_from_vector": false,
    "xtb_A_used": false,
    "xtb_A_success": false,
    "xtb_charge_length_mismatch": false
  },
  " :451": {
    "id": " :451",
    "chain": " ",
    "resseq": 451,
    "resname": "ASN",
    "sasa": 0.0,
    "partial_charge_B": -0.12,
    "F_metal": 0.0,
    "F_P": 0.0,
    "F_hal": 0.0,
    "total_density": 75743.7265625,
    "centroid": [
      0.14001230895519257,
      2.4954569339752197,
      2.818652868270874
    ],
    "dipole_rho": [
      16611.53515625,
      -30267.642578125,
      3025.2373046875
    ],
    "curv_rho": 230173328.0,
    "curv_rho_failed": false,
    "gpu_density_B_requested": "vector",
    "gpu_density_B_effective": "vector",
    "gpu_density_B_fallback_from_vector": false,
    "gpu_density_A_requested": null,
    "gpu_density_A_effective": null,
    "gpu_density_A_fallback_from_vector": false,
    "xtb_A_used": false,
    "xtb_A_success": false,
    "xtb_charge_length_mismatch": false
  },
  " :452": {
    "id": " :452",
    "chain": " ",
    "resseq": 452,
    "resname": "VAL",
    "sasa": 0.0,
    "partial_charge_B": -0.06000000000000002,
    "F_metal": 0.0,
    "F_P": 0.0,
    "F_hal": 0.0,
    "total_density": 84603.0078125,
    "centroid": [
      0.16952979564666748,
      2.2980446815490723,
      3.0683438777923584
    ],
    "dipole_rho": [
      18931.837890625,
      -25916.154296875,
      -1664.1922607421875
    ],
    "curv_rho": 264622752.0,
    "curv_rho_failed": false,
    "gpu_density_B_requested": "vector",
    "gpu_density_B_effective": "vector",
    "gpu_density_B_fallback_from_vector": false,
    "gpu_density_A_requested": null,
    "gpu_density_A_effective": null,
    "gpu_density_A_fallback_from_vector": false,
    "xtb_A_used": false,
    "xtb_A_success": false,
    "xtb_charge_length_mismatch": false
  },
  " :453": {
    "id": " :453",
    "chain": " ",
    "resseq": 453,
    "resname": "ILE",
    "sasa": 0.0,
    "partial_charge_B": -0.06000000000000002,
    "F_metal": 0.0,
    "F_P": 0.0,
    "F_hal": 0.0,
    "total_density": 88760.140625,
    "centroid": [
      0.4730817377567291,
      2.3492929935455322,
      3.0229384899139404
    ],
    "dipole_rho": [
      11282.0166015625,
      -36816.0859375,
      2345.57568359375
    ],
    "curv_rho": 289400640.0,
    "curv_rho_failed": false,
    "gpu_density_B_requested": "vector",
    "gpu_density_B_effective": "vector",
    "gpu_density_B_fallback_from_vector": false,
    "gpu_density_A_requested": null,
    "gpu_density_A_effective": null,
    "gpu_density_A_fallback_from_vector": false,
    "xtb_A_used": false,
    "xtb_A_success": false,
    "xtb_charge_length_mismatch": false
  },
  " :454": {
    "id": " :454",
    "chain": " ",
    "resseq": 454,
    "resname": "SER",
    "sasa": 0.0,
    "partial_charge_B": -0.3,
    "F_metal": 0.0,
    "F_P": 0.0,
    "F_hal": 0.0,
    "total_density": 73010.4140625,
    "centroid": [
      0.34126412868499756,
      2.6370174884796143,
      2.989110231399536
    ],
    "dipole_rho": [
      12412.802734375,
      -40625.39453125,
      -2560.686767578125
    ],
    "curv_rho": 236841744.0,
    "curv_rho_failed": false,
    "gpu_density_B_requested": "vector",
    "gpu_density_B_effective": "vector",
    "gpu_density_B_fallback_from_vector": false,
    "gpu_density_A_requested": null,
    "gpu_density_A_effective": null,
    "gpu_density_A_fallback_from_vector": false,
    "xtb_A_used": false,
    "xtb_A_success": false,
    "xtb_charge_length_mismatch": false
  },
  " :455": {
    "id": " :455",
    "chain": " ",
    "resseq": 455,
    "resname": "GLY",
    "sasa": 0.0,
    "partial_charge_B": -0.06000000000000002,
    "F_metal": 0.0,
    "F_P": 0.0,
    "F_hal": 0.0,
    "total_density": 71063.1328125,
    "centroid": [
      0.18804490566253662,
      2.5825672149658203,
      3.1872611045837402
    ],
    "dipole_rho": [
      18072.767578125,
      -33622.26953125,
      -5613.1953125
    ],
    "curv_rho": 236412736.0,
    "curv_rho_failed": false,
    "gpu_density_B_requested": "vector",
    "gpu_density_B_effective": "vector",
    "gpu_density_B_fallback_from_vector": false,
    "gpu_density_A_requested": null,
    "gpu_density_A_effective": null,
    "gpu_density_A_fallback_from_vector": false,
    "xtb_A_used": false,
    "xtb_A_success": false,
    "xtb_charge_length_mismatch": false
  },
  " :456": {
    "id": " :456",
    "chain": " ",
    "resseq": 456,
    "resname": "ASP",
    "sasa": 0.0,
    "partial_charge_B": -0.54,
    "F_metal": 0.0,
    "F_P": 0.0,
    "F_hal": 0.0,
    "total_density": 67988.9609375,
    "centroid": [
      0.002860478824004531,
      2.5246620178222656,
      3.366755247116089
    ],
    "dipole_rho": [
      21045.84375,
      -29774.986328125,
      -9941.33203125
    ],
    "curv_rho": 220859776.0,
    "curv_rho_failed": false,
    "gpu_density_B_requested": "vector",
    "gpu_density_B_effective": "vector",
    "gpu_density_B_fallback_from_vector": false,
    "gpu_density_A_requested": null,
    "gpu_density_A_effective": null,
    "gpu_density_A_fallback_from_vector": false,
    "xtb_A_used": false,
    "xtb_A_success": false,
    "xtb_charge_length_mismatch": false
  },
  " :457": {
    "id": " :457",
    "chain": " ",
    "resseq": 457,
    "resname": "LYS",
    "sasa": 0.22156311571598053,
    "partial_charge_B": 0.1541443307320142,
    "F_metal": 0.0,
    "F_P": 0.0,
    "F_hal": 0.0,
    "total_density": 60010.83984375,
    "centroid": [
      -0.35077327489852905,
      2.4690189361572266,
      3.2512574195861816
    ],
    "dipole_rho": [
      31545.97265625,
      -19777.115234375,
      -6795.77587890625
    ],
    "curv_rho": 178858000.0,
    "curv_rho_failed": false,
    "gpu_density_B_requested": "vector",
    "gpu_density_B_effective": "vector",
    "gpu_density_B_fallback_from_vector": false,
    "gpu_density_A_requested": null,
    "gpu_density_A_effective": null,
    "gpu_density_A_fallback_from_vector": false,
    "xtb_A_used": false,
    "xtb_A_success": false,
    "xtb_charge_length_mismatch": false
  },
  " :458": {
    "id": " :458",
    "chain": " ",
    "resseq": 458,
    "resname": "VAL",
    "sasa": 1.4842112064361572,
    "partial_charge_B": -0.15000000000000005,
    "F_metal": 0.0,
    "F_P": 0.0,
    "F_hal": 0.0,
    "total_density": 47616.5546875,
    "centroid": [
      -0.38654929399490356,
      2.7179996967315674,
      3.410470724105835
    ],
    "dipole_rho": [
      22524.36328125,
      -22746.421875,
      -11853.8369140625
    ],
    "curv_rho": 141376496.0,
    "curv_rho_failed": false,
    "gpu_density_B_requested": "vector",
    "gpu_density_B_effective": "vector",
    "gpu_density_B_fallback_from_vector": false,
    "gpu_density_A_requested": null,
    "gpu_density_A_effective": null,
    "gpu_density_A_fallback_from_vector": false,
    "xtb_A_used": false,
    "xtb_A_success": false,
    "xtb_charge_length_mismatch": false
  },
  " :459": {
    "id": " :459",
    "chain": " ",
    "resseq": 459,
    "resname": "GLY",
    "sasa": 2.0004587173461914,
    "partial_charge_B": -0.15000000000000005,
    "F_metal": 0.0,
    "F_P": 0.0,
    "F_hal": 0.0,
    "total_density": 43501.2265625,
    "centroid": [
      -0.603769838809967,
      2.6214847564697266,
      3.3139607906341553
    ],
    "dipole_rho": [
      27089.52734375,
      -19047.671875,
      -11359.876953125
    ],
    "curv_rho": 122461000.0,
    "curv_rho_failed": false,
    "gpu_density_B_requested": "vector",
    "gpu_density_B_effective": "vector",
    "gpu_density_B_fallback_from_vector": false,
    "gpu_density_A_requested": null,
    "gpu_density_A_effective": null,
    "gpu_density_A_fallback_from_vector": false,
    "xtb_A_used": false,
    "xtb_A_success": false,
    "xtb_charge_length_mismatch": false
  },
  " :460": {
    "id": " :460",
    "chain": " ",
    "resseq": 460,
    "resname": "ASN",
    "sasa": 7.741674423217773,
    "partial_charge_B": -0.30000000000000004,
    "F_metal": 0.0,
    "F_P": 0.0,
    "F_hal": 0.0,
    "total_density": 33517.9453125,
    "centroid": [
      -0.8346086740493774,
      2.807389736175537,
      3.122025966644287
    ],
    "dipole_rho": [
      21208.6015625,
      -14022.56640625,
      -3888.458740234375
    ],
    "curv_rho": 83035640.0,
    "curv_rho_failed": false,
    "gpu_density_B_requested": "vector",
    "gpu_density_B_effective": "vector",
    "gpu_density_B_fallback_from_vector": false,
    "gpu_density_A_requested": null,
    "gpu_density_A_effective": null,
    "gpu_density_A_fallback_from_vector": false,
    "xtb_A_used": false,
    "xtb_A_success": false,
    "xtb_charge_length_mismatch": false
  },
  " :461": {
    "id": " :461",
    "chain": " ",
    "resseq": 461,
    "resname": "SER",
    "sasa": 1.873502492904663,
    "partial_charge_B": -0.75,
    "F_metal": 0.0,
    "F_P": 0.0,
    "F_hal": 0.0,
    "total_density": 42423.6015625,
    "centroid": [
      -0.5281078815460205,
      2.7830047607421875,
      3.0981876850128174
    ],
    "dipole_rho": [
      21228.431640625,
      -24294.35546875,
      -7123.44287109375
    ],
    "curv_rho": 121178064.0,
    "curv_rho_failed": false,
    "gpu_density_B_requested": "vector",
    "gpu_density_B_effective": "vector",
    "gpu_density_B_fallback_from_vector": false,
    "gpu_density_A_requested": null,
    "gpu_density_A_effective": null,
    "gpu_density_A_fallback_from_vector": false,
    "xtb_A_used": false,
    "xtb_A_success": false,
    "xtb_charge_length_mismatch": false
  },
  " :462": {
    "id": " :462",
    "chain": " ",
    "resseq": 462,
    "resname": "CYS",
    "sasa": 0.0,
    "partial_charge_B": -0.21000000000000002,
    "F_metal": 0.0,
    "F_P": 0.0,
    "F_hal": 0.0,
    "total_density": 54759.43359375,
    "centroid": [
      -0.29569628834724426,
      2.747471809387207,
      2.935063362121582
    ],
    "dipole_rho": [
      22014.408203125,
      -31922.654296875,
      -7714.869140625
    ],
    "curv_rho": 155124176.0,
    "curv_rho_failed": false,
    "gpu_density_B_requested": "vector",
    "gpu_density_B_effective": "vector",
    "gpu_density_B_fallback_from_vector": false,
    "gpu_density_A_requested": null,
    "gpu_density_A_effective": null,
    "gpu_density_A_fallback_from_vector": false,
    "xtb_A_used": false,
    "xtb_A_success": false,
    "xtb_charge_length_mismatch": false
  },
  " :463": {
    "id": " :463",
    "chain": " ",
    "resseq": 463,
    "resname": "THR",
    "sasa": 1.5171113014221191,
    "partial_charge_B": -0.75,
    "F_metal": 0.0,
    "F_P": 0.0,
    "F_hal": 0.0,
    "total_density": 55020.921875,
    "centroid": [
      -0.05210668221116066,
      2.8361618518829346,
      3.1807334423065186
    ],
    "dipole_rho": [
      17401.177734375,
      -34306.83984375,
      -8803.857421875
    ],
    "curv_rho": 171788736.0,
    "curv_rho_failed": false,
    "gpu_density_B_requested": "vector",
    "gpu_density_B_effective": "vector",
    "gpu_density_B_fallback_from_vector": false,
    "gpu_density_A_requested": null,
    "gpu_density_A_effective": null,
    "gpu_density_A_fallback_from_vector": false,
    "xtb_A_used": false,
    "xtb_A_success": false,
    "xtb_charge_length_mismatch": false
  },
  " :464": {
    "id": " :464",
    "chain": " ",
    "resseq": 464,
    "resname": "GLY",
    "sasa": 0.0,
    "partial_charge_B": -0.06000000000000002,
    "F_metal": 0.0,
    "F_P": 0.0,
    "F_hal": 0.0,
    "total_density": 55367.33984375,
    "centroid": [
      -0.009978987276554108,
      2.8802273273468018,
      2.864841938018799
    ],
    "dipole_rho": [
      13737.8056640625,
      -31581.41015625,
      -5188.37060546875
    ],
    "curv_rho": 167906944.0,
    "curv_rho_failed": false,
    "gpu_density_B_requested": "vector",
    "gpu_density_B_effective": "vector",
    "gpu_density_B_fallback_from_vector": false,
    "gpu_density_A_requested": null,
    "gpu_density_A_effective": null,
    "gpu_density_A_fallback_from_vector": false,
    "xtb_A_used": false,
    "xtb_A_success": false,
    "xtb_charge_length_mismatch": false
  },
  " :465": {
    "id": " :465",
    "chain": " ",
    "resseq": 465,
    "resname": "ILE",
    "sasa": 0.09679638594388962,
    "partial_charge_B": -0.06745847927948571,
    "F_metal": 0.0,
    "F_P": 0.0,
    "F_hal": 0.0,
    "total_density": 61656.203125,
    "centroid": [
      0.0783422663807869,
      2.77347993850708,
      2.6292765140533447
    ],
    "dipole_rho": [
      12941.1630859375,
      -32989.62109375,
      2029.3582763671875
    ],
    "curv_rho": 179866032.0,
    "curv_rho_failed": false,
    "gpu_density_B_requested": "vector",
    "gpu_density_B_effective": "vector",
    "gpu_density_B_fallback_from_vector": false,
    "gpu_density_A_requested": null,
    "gpu_density_A_effective": null,
    "gpu_density_A_fallback_from_vector": false,
    "xtb_A_used": false,
    "xtb_A_success": false,
    "xtb_charge_length_mismatch": false
  },
  " :466": {
    "id": " :466",
    "chain": " ",
    "resseq": 466,
    "resname": "LYS",
    "sasa": 2.2899794578552246,
    "partial_charge_B": 0.29999999999999993,
    "F_metal": 0.0,
    "F_P": 0.0,
    "F_hal": 0.0,
    "total_density": 53317.078125,
    "centroid": [
      -0.21664761006832123,
      2.816997766494751,
      2.575580358505249
    ],
    "dipole_rho": [
      22268.595703125,
      -28825.69921875,
      859.13134765625
    ],
    "curv_rho": 146438336.0,
    "curv_rho_failed": false,
    "gpu_density_B_requested": "vector",
    "gpu_density_B_effective": "vector",
    "gpu_density_B_fallback_from_vector": false,
    "gpu_density_A_requested": null,
    "gpu_density_A_effective": null,
    "gpu_density_A_fallback_from_vector": false,
    "xtb_A_used": false,
    "xtb_A_success": false,
    "xtb_charge_length_mismatch": false
  },
  " :467": {
    "id": " :467",
    "chain": " ",
    "resseq": 467,
    "resname": "VAL",
    "sasa": 0.0,
    "partial_charge_B": -0.06000000000000002,
    "F_metal": 0.0,
    "F_P": 0.0,
    "F_hal": 0.0,
    "total_density": 58372.78125,
    "centroid": [
      -0.1760091781616211,
      2.6027610301971436,
      2.390626907348633
    ],
    "dipole_rho": [
      20947.7890625,
      -19276.953125,
      11284.2109375
    ],
    "curv_rho": 160167952.0,
    "curv_rho_failed": false,
    "gpu_density_B_requested": "vector",
    "gpu_density_B_effective": "vector",
    "gpu_density_B_fallback_from_vector": false,
    "gpu_density_A_requested": null,
    "gpu_density_A_effective": null,
    "gpu_density_A_fallback_from_vector": false,
    "xtb_A_used": false,
    "xtb_A_success": false,
    "xtb_charge_length_mismatch": false
  },
  " :468": {
    "id": " :468",
    "chain": " ",
    "resseq": 468,
    "resname": "TYR",
    "sasa": 3.634126663208008,
    "partial_charge_B": -0.75,
    "F_metal": 0.0,
    "F_P": 0.0,
    "F_hal": 0.0,
    "total_density": 47230.33203125,
    "centroid": [
      -0.3929436504840851,
      2.659172296524048,
      2.1485235691070557
    ],
    "dipole_rho": [
      30127.349609375,
      -16406.365234375,
      15668.2001953125
    ],
    "curv_rho": 125205720.0,
    "curv_rho_failed": false,
    "gpu_density_B_requested": "vector",
    "gpu_density_B_effective": "vector",
    "gpu_density_B_fallback_from_vector": false,
    "gpu_density_A_requested": null,
    "gpu_density_A_effective": null,
    "gpu_density_A_fallback_from_vector": false,
    "xtb_A_used": false,
    "xtb_A_success": false,
    "xtb_charge_length_mismatch": false
  },
  " :469": {
    "id": " :469",
    "chain": " ",
    "resseq": 469,
    "resname": "VAL",
    "sasa": 0.0,
    "partial_charge_B": -0.06000000000000002,
    "F_metal": 0.0,
    "F_P": 0.0,
    "F_hal": 0.0,
    "total_density": 48626.85546875,
    "centroid": [
      -0.4352870285511017,
      2.4274094104766846,
      2.1998775005340576
    ],
    "dipole_rho": [
      23943.107421875,
      -8348.0712890625,
      16985.64453125
    ],
    "curv_rho": 130467056.0,
    "curv_rho_failed": false,
    "gpu_density_B_requested": "vector",
    "gpu_density_B_effective": "vector",
    "gpu_density_B_fallback_from_vector": false,
    "gpu_density_A_requested": null,
    "gpu_density_A_effective": null,
    "gpu_density_A_fallback_from_vector": false,
    "xtb_A_used": false,
    "xtb_A_success": false,
    "xtb_charge_length_mismatch": false
  },
  " :470": {
    "id": " :470",
    "chain": " ",
    "resseq": 470,
    "resname": "SER",
    "sasa": 0.03226546198129654,
    "partial_charge_B": -0.3124307987991428,
    "F_metal": 0.0,
    "F_P": 0.0,
    "F_hal": 0.0,
    "total_density": 39134.296875,
    "centroid": [
      -0.5447302460670471,
      2.3945109844207764,
      1.9144014120101929
    ],
    "dipole_rho": [
      22193.828125,
      -6699.36279296875,
      16630.81640625
    ],
    "curv_rho": 102097152.0,
    "curv_rho_failed": false,
    "gpu_density_B_requested": "vector",
    "gpu_density_B_effective": "vector",
    "gpu_density_B_fallback_from_vector": false,
    "gpu_density_A_requested": null,
    "gpu_density_A_effective": null,
    "gpu_density_A_fallback_from_vector": false,
    "xtb_A_used": false,
    "xtb_A_success": false,
    "xtb_charge_length_mismatch": false
  },
  " :471": {
    "id": " :471",
    "chain": " ",
    "resseq": 471,
    "resname": "SER",
    "sasa": 6.268023490905762,
    "partial_charge_B": -0.75,
    "F_metal": 0.0,
    "F_P": 0.0,
    "F_hal": 0.0,
    "total_density": 31381.8203125,
    "centroid": [
      -0.7852720618247986,
      2.298494577407837,
      1.8320027589797974
    ],
    "dipole_rho": [
      19492.12890625,
      -1189.0045166015625,
      13481.7080078125
    ],
    "curv_rho": 72084208.0,
    "curv_rho_failed": false,
    "gpu_density_B_requested": "vector",
    "gpu_density_B_effective": "vector",
    "gpu_density_B_fallback_from_vector": false,
    "gpu_density_A_requested": null,
    "gpu_density_A_effective": null,
    "gpu_density_A_fallback_from_vector": false,
    "xtb_A_used": false,
    "xtb_A_success": false,
    "xtb_charge_length_mismatch": false
  },
  " :472": {
    "id": " :472",
    "chain": " ",
    "resseq": 472,
    "resname": "ASP",
    "sasa": 4.8623199462890625,
    "partial_charge_B": -1.35,
    "F_metal": 0.0,
    "F_P": 0.0,
    "F_hal": 0.0,
    "total_density": 35477.91015625,
    "centroid": [
      -0.4982595145702362,
      2.2779645919799805,
      1.733971118927002
    ],
    "dipole_rho": [
      19926.71875,
      1613.4293212890625,
      19598.294921875
    ],
    "curv_rho": 92472184.0,
    "curv_rho_failed": false,
    "gpu_density_B_requested": "vector",
    "gpu_density_B_effective": "vector",
    "gpu_density_B_fallback_from_vector": false,
    "gpu_density_A_requested": null,
    "gpu_density_A_effective": null,
    "gpu_density_A_fallback_from_vector": false,
    "xtb_A_used": false,
    "xtb_A_success": false,
    "xtb_charge_length_mismatch": false
  },
  " :473": {
    "id": " :473",
    "chain": " ",
    "resseq": 473,
    "resname": "GLY",
    "sasa": 0.0,
    "partial_charge_B": -0.06000000000000002,
    "F_metal": 0.0,
    "F_P": 0.0,
    "F_hal": 0.0,
    "total_density": 44815.19921875,
    "centroid": [
      -0.41359943151474,
      2.1723806858062744,
      1.9698530435562134
    ],
    "dipole_rho": [
      18800.00390625,
      -692.1441040039062,
      21049.841796875
    ],
    "curv_rho": 125175224.0,
    "curv_rho_failed": false,
    "gpu_density_B_requested": "vector",
    "gpu_density_B_effective": "vector",
    "gpu_density_B_fallback_from_vector": false,
    "gpu_density_A_requested": null,
    "gpu_density_A_effective": null,
    "gpu_density_A_fallback_from_vector": false,
    "xtb_A_used": false,
    "xtb_A_success": false,
    "xtb_charge_length_mismatch": false
  },
  " :474": {
    "id": " :474",
    "chain": " ",
    "resseq": 474,
    "resname": "THR",
    "sasa": 0.0,
    "partial_charge_B": -0.3,
    "F_metal": 0.0,
    "F_P": 0.0,
    "F_hal": 0.0,
    "total_density": 44495.9296875,
    "centroid": [
      -0.2519854009151459,
      2.3375868797302246,
      1.8019026517868042
    ],
    "dipole_rho": [
      18941.294921875,
      -5122.69775390625,
      21430.001953125
    ],
    "curv_rho": 118828264.0,
    "curv_rho_failed": false,
    "gpu_density_B_requested": "vector",
    "gpu_density_B_effective": "vector",
    "gpu_density_B_fallback_from_vector": false,
    "gpu_density_A_requested": null,
    "gpu_density_A_effective": null,
    "gpu_density_A_fallback_from_vector": false,
    "xtb_A_used": false,
    "xtb_A_success": false,
    "xtb_charge_length_mismatch": false
  },
  " :475": {
    "id": " :475",
    "chain": " ",
    "resseq": 475,
    "resname": "ALA",
    "sasa": 0.0,
    "partial_charge_B": -0.06000000000000002,
    "F_metal": 0.0,
    "F_P": 0.0,
    "F_hal": 0.0,
    "total_density": 51156.99609375,
    "centroid": [
      -0.14814674854278564,
      2.4034860134124756,
      1.9336357116699219
    ],
    "dipole_rho": [
      15101.205078125,
      -14573.2890625,
      20307.060546875
    ],
    "curv_rho": 140226608.0,
    "curv_rho_failed": false,
    "gpu_density_B_requested": "vector",
    "gpu_density_B_effective": "vector",
    "gpu_density_B_fallback_from_vector": false,
    "gpu_density_A_requested": null,
    "gpu_density_A_effective": null,
    "gpu_density_A_fallback_from_vector": false,
    "xtb_A_used": false,
    "xtb_A_success": false,
    "xtb_charge_length_mismatch": false
  },
  " :476": {
    "id": " :476",
    "chain": " ",
    "resseq": 476,
    "resname": "GLN",
    "sasa": 3.189640522003174,
    "partial_charge_B": -0.30000000000000004,
    "F_metal": 0.0,
    "F_P": 0.0,
    "F_hal": 0.0,
    "total_density": 48857.33984375,
    "centroid": [
      0.006706627551466227,
      2.6983187198638916,
      1.9382624626159668
    ],
    "dipole_rho": [
      10457.423828125,
      -21838.330078125,
      22094.166015625
    ],
    "curv_rho": 133773456.0,
    "curv_rho_failed": false,
    "gpu_density_B_requested": "vector",
    "gpu_density_B_effective": "vector",
    "gpu_density_B_fallback_from_vector": false,
    "gpu_density_A_requested": null,
    "gpu_density_A_effective": null,
    "gpu_density_A_fallback_from_vector": false,
    "xtb_A_used": false,
    "xtb_A_success": false,
    "xtb_charge_length_mismatch": false
  },
  " :477": {
    "id": " :477",
    "chain": " ",
    "resseq": 477,
    "resname": "PHE",
    "sasa": 0.0,
    "partial_charge_B": -0.06000000000000002,
    "F_metal": 0.0,
    "F_P": 0.0,
    "F_hal": 0.0,
    "total_density": 64987.87890625,
    "centroid": [
      0.18438497185707092,
      2.483091354370117,
      2.140359878540039
    ],
    "dipole_rho": [
      10681.84765625,
      -21188.98046875,
      23226.421875
    ],
    "curv_rho": 180617600.0,
    "curv_rho_failed": false,
    "gpu_density_B_requested": "vector",
    "gpu_density_B_effective": "vector",
    "gpu_density_B_fallback_from_vector": false,
    "gpu_density_A_requested": null,
    "gpu_density_A_effective": null,
    "gpu_density_A_fallback_from_vector": false,
    "xtb_A_used": false,
    "xtb_A_success": false,
    "xtb_charge_length_mismatch": false
  },
  " :478": {
    "id": " :478",
    "chain": " ",
    "resseq": 478,
    "resname": "SER",
    "sasa": 0.06453092396259308,
    "partial_charge_B": -0.3248615975982856,
    "F_metal": 0.0,
    "F_P": 0.0,
    "F_hal": 0.0,
    "total_density": 53879.4296875,
    "centroid": [
      0.3299883008003235,
      2.7861969470977783,
      2.10636830329895
    ],
    "dipole_rho": [
      3576.9658203125,
      -28958.529296875,
      17803.658203125
    ],
    "curv_rho": 156448064.0,
    "curv_rho_failed": false,
    "gpu_density_B_requested": "vector",
    "gpu_density_B_effective": "vector",
    "gpu_density_B_fallback_from_vector": false,
    "gpu_density_A_requested": null,
    "gpu_density_A_effective": null,
    "gpu_density_A_fallback_from_vector": false,
    "xtb_A_used": false,
    "xtb_A_success": false,
    "xtb_charge_length_mismatch": false
  },
  " :479": {
    "id": " :479",
    "chain": " ",
    "resseq": 479,
    "resname": "ILE",
    "sasa": 0.0,
    "partial_charge_B": -0.06000000000000002,
    "F_metal": 0.0,
    "F_P": 0.0,
    "F_hal": 0.0,
    "total_density": 66397.890625,
    "centroid": [
      0.6126290559768677,
      2.6090502738952637,
      2.2553415298461914
    ],
    "dipole_rho": [
      -1427.286865234375,
      -35733.6484375,
      19860.703125
    ],
    "curv_rho": 198271296.0,
    "curv_rho_failed": false,
    "gpu_density_B_requested": "vector",
    "gpu_density_B_effective": "vector",
    "gpu_density_B_fallback_from_vector": false,
    "gpu_density_A_requested": null,
    "gpu_density_A_effective": null,
    "gpu_density_A_fallback_from_vector": false,
    "xtb_A_used": false,
    "xtb_A_success": false,
    "xtb_charge_length_mismatch": false
  },
  " :480": {
    "id": " :480",
    "chain": " ",
    "resseq": 480,
    "resname": "SER",
    "sasa": 0.0,
    "partial_charge_B": -0.3,
    "F_metal": 0.0,
    "F_P": 0.0,
    "F_hal": 0.0,
    "total_density": 57498.23828125,
    "centroid": [
      0.7573359608650208,
      2.8341727256774902,
      2.278496265411377
    ],
    "dipole_rho": [
      -10028.5048828125,
      -38197.65234375,
      16623.474609375
    ],
    "curv_rho": 174461280.0,
    "curv_rho_failed": false,
    "gpu_density_B_requested": "vector",
    "gpu_density_B_effective": "vector",
    "gpu_density_B_fallback_from_vector": false,
    "gpu_density_A_requested": null,
    "gpu_density_A_effective": null,
    "gpu_density_A_fallback_from_vector": false,
    "xtb_A_used": false,
    "xtb_A_success": false,
    "xtb_charge_length_mismatch": false
  },
  " :481": {
    "id": " :481",
    "chain": " ",
    "resseq": 481,
    "resname": "ASN",
    "sasa": 0.47441208362579346,
    "partial_charge_B": -0.1931100166841297,
    "F_metal": 0.0,
    "F_P": 0.0,
    "F_hal": 0.0,
    "total_density": 53641.91015625,
    "centroid": [
      1.0511388778686523,
      2.8294031620025635,
      2.2189321517944336
    ],
    "dipole_rho": [
      -15237.5830078125,
      -32309.005859375,
      15840.8447265625
    ],
    "curv_rho": 162205984.0,
    "curv_rho_failed": false,
    "gpu_density_B_requested": "vector",
    "gpu_density_B_effective": "vector",
    "gpu_density_B_fallback_from_vector": false,
    "gpu_density_A_requested": null,
    "gpu_density_A_effective": null,
    "gpu_density_A_fallback_from_vector": false,
    "xtb_A_used": false,
    "xtb_A_success": false,
    "xtb_charge_length_mismatch": false
  },
  " :482": {
    "id": " :482",
    "chain": " ",
    "resseq": 482,
    "resname": "SER",
    "sasa": 4.4913177490234375,
    "partial_charge_B": -0.75,
    "F_metal": 0.0,
    "F_P": 0.0,
    "F_hal": 0.0,
    "total_density": 53096.75,
    "centroid": [
      1.0299737453460693,
      2.910122871398926,
      2.394864320755005
    ],
    "dipole_rho": [
      -10795.0810546875,
      -39769.12890625,
      6870.6015625
    ],
    "curv_rho": 164856896.0,
    "curv_rho_failed": false,
    "gpu_density_B_requested": "vector",
    "gpu_density_B_effective": "vector",
    "gpu_density_B_fallback_from_vector": false,
    "gpu_density_A_requested": null,
    "gpu_density_A_effective": null,
    "gpu_density_A_fallback_from_vector": false,
    "xtb_A_used": false,
    "xtb_A_success": false,
    "xtb_charge_length_mismatch": false
  },
  " :483": {
    "id": " :483",
    "chain": " ",
    "resseq": 483,
    "resname": "ALA",
    "sasa": 0.0,
    "partial_charge_B": -0.06000000000000002,
    "F_metal": 0.0,
    "F_P": 0.0,
    "F_hal": 0.0,
    "total_density": 62573.15625,
    "centroid": [
      0.8674276471138,
      2.8185999393463135,
      2.5991263389587402
    ],
    "dipole_rho": [
      -9929.873046875,
      -38224.66796875,
      8803.205078125
    ],
    "curv_rho": 202601392.0,
    "curv_rho_failed": false,
    "gpu_density_B_requested": "vector",
    "gpu_density_B_effective": "vector",
    "gpu_density_B_fallback_from_vector": false,
    "gpu_density_A_requested": null,
    "gpu_density_A_effective": null,
    "gpu_density_A_fallback_from_vector": false,
    "xtb_A_used": false,
    "xtb_A_success": false,
    "xtb_charge_length_mismatch": false
  },
  " :484": {
    "id": " :484",
    "chain": " ",
    "resseq": 484,
    "resname": "GLN",
    "sasa": 1.3557839393615723,
    "partial_charge_B": -0.30000000000000004,
    "F_metal": 0.0,
    "F_P": 0.0,
    "F_hal": 0.0,
    "total_density": 72786.6796875,
    "centroid": [
      0.8665162920951843,
      2.76365327835083,
      2.954698085784912
    ],
    "dipole_rho": [
      -8763.958984375,
      -46907.15625,
      -1258.55615234375
    ],
    "curv_rho": 238968256.0,
    "curv_rho_failed": false,
    "gpu_density_B_requested": "vector",
    "gpu_density_B_effective": "vector",
    "gpu_density_B_fallback_from_vector": false,
    "gpu_density_A_requested": null,
    "gpu_density_A_effective": null,
    "gpu_density_A_fallback_from_vector": false,
    "xtb_A_used": false,
    "xtb_A_success": false,
    "xtb_charge_length_mismatch": false
  },
  " :485": {
    "id": " :485",
    "chain": " ",
    "resseq": 485,
    "resname": "ASP",
    "sasa": 0.0,
    "partial_charge_B": -0.54,
    "F_metal": 0.0,
    "F_P": 0.0,
    "F_hal": 0.0,
    "total_density": 85221.421875,
    "centroid": [
      0.8145506978034973,
      2.5626633167266846,
      2.870396614074707
    ],
    "dipole_rho": [
      -4022.399658203125,
      -43512.89453125,
      2301.755615234375
    ],
    "curv_rho": 270607360.0,
    "curv_rho_failed": false,
    "gpu_density_B_requested": "vector",
    "gpu_density_B_effective": "vector",
    "gpu_density_B_fallback_from_vector": false,
    "gpu_density_A_requested": null,
    "gpu_density_A_effective": null,
    "gpu_density_A_fallback_from_vector": false,
    "xtb_A_used": false,
    "xtb_A_success": false,
    "xtb_charge_length_mismatch": false
  },
  " :486": {
    "id": " :486",
    "chain": " ",
    "resseq": 486,
    "resname": "PRO",
    "sasa": 0.0,
    "partial_charge_B": -0.06000000000000002,
    "F_metal": 0.0,
    "F_P": 0.0,
    "F_hal": 0.0,
    "total_density": 81671.1953125,
    "centroid": [
      0.8511186242103577,
      2.465773105621338,
      2.541281223297119
    ],
    "dipole_rho": [
      -12560.6884765625,
      -37271.078125,
      10201.53515625
    ],
    "curv_rho": 247908176.0,
    "curv_rho_failed": false,
    "gpu_density_B_requested": "vector",
    "gpu_density_B_effective": "vector",
    "gpu_density_B_fallback_from_vector": false,
    "gpu_density_A_requested": null,
    "gpu_density_A_effective": null,
    "gpu_density_A_fallback_from_vector": false,
    "xtb_A_used": false,
    "xtb_A_success": false,
    "xtb_charge_length_mismatch": false
  },
  " :487": {
    "id": " :487",
    "chain": " ",
    "resseq": 487,
    "resname": "PHE",
    "sasa": 0.0,
    "partial_charge_B": -0.06000000000000002,
    "F_metal": 0.0,
    "F_P": 0.0,
    "F_hal": 0.0,
    "total_density": 93480.921875,
    "centroid": [
      0.6971338391304016,
      2.296114921569824,
      2.7694613933563232
    ],
    "dipole_rho": [
      -307.0379638671875,
      -30949.310546875,
      14091.58203125
    ],
    "curv_rho": 290148032.0,
    "curv_rho_failed": false,
    "gpu_density_B_requested": "vector",
    "gpu_density_B_effective": "vector",
    "gpu_density_B_fallback_from_vector": false,
    "gpu_density_A_requested": null,
    "gpu_density_A_effective": null,
    "gpu_density_A_fallback_from_vector": false,
    "xtb_A_used": false,
    "xtb_A_success": false,
    "xtb_charge_length_mismatch": false
  },
  " :488": {
    "id": " :488",
    "chain": " ",
    "resseq": 488,
    "resname": "ILE",
    "sasa": 0.0,
    "partial_charge_B": -0.06000000000000002,
    "F_metal": 0.0,
    "F_P": 0.0,
    "F_hal": 0.0,
    "total_density": 81832.15625,
    "centroid": [
      0.36875972151756287,
      2.371831178665161,
      2.550402879714966
    ],
    "dipole_rho": [
      10584.7568359375,
      -29172.681640625,
      14600.1064453125
    ],
    "curv_rho": 240589040.0,
    "curv_rho_failed": false,
    "gpu_density_B_requested": "vector",
    "gpu_density_B_effective": "vector",
    "gpu_density_B_fallback_from_vector": false,
    "gpu_density_A_requested": null,
    "gpu_density_A_effective": null,
    "gpu_density_A_fallback_from_vector": false,
    "xtb_A_used": false,
    "xtb_A_success": false,
    "xtb_charge_length_mismatch": false
  },
  " :489": {
    "id": " :489",
    "chain": " ",
    "resseq": 489,
    "resname": "ALA",
    "sasa": 0.0,
    "partial_charge_B": -0.06000000000000002,
    "F_metal": 0.0,
    "F_P": 0.0,
    "F_hal": 0.0,
    "total_density": 83623.9921875,
    "centroid": [
      0.25766873359680176,
      2.2255172729492188,
      2.7558538913726807
    ],
    "dipole_rho": [
      17831.03125,
      -18275.396484375,
      9627.9765625
    ],
    "curv_rho": 262789648.0,
    "curv_rho_failed": false,
    "gpu_density_B_requested": "vector",
    "gpu_density_B_effective": "vector",
    "gpu_density_B_fallback_from_vector": false,
    "gpu_density_A_requested": null,
    "gpu_density_A_effective": null,
    "gpu_density_A_fallback_from_vector": false,
    "xtb_A_used": false,
    "xtb_A_success": false,
    "xtb_charge_length_mismatch": false
  },
  " :490": {
    "id": " :490",
    "chain": " ",
    "resseq": 490,
    "resname": "ILE",
    "sasa": 0.0,
    "partial_charge_B": -0.06000000000000002,
    "F_metal": 0.0,
    "F_P": 0.0,
    "F_hal": 0.0,
    "total_density": 75598.5859375,
    "centroid": [
      0.02118958719074726,
      2.223339319229126,
      2.61616849899292
    ],
    "dipole_rho": [
      26074.119140625,
      -10867.1669921875,
      9248.0302734375
    ],
    "curv_rho": 225473840.0,
    "curv_rho_failed": false,
    "gpu_density_B_requested": "vector",
    "gpu_density_B_effective": "vector",
    "gpu_density_B_fallback_from_vector": false,
    "gpu_density_A_requested": null,
    "gpu_density_A_effective": null,
    "gpu_density_A_fallback_from_vector": false,
    "xtb_A_used": false,
    "xtb_A_success": false,
    "xtb_charge_length_mismatch": false
  },
  " :491": {
    "id": " :491",
    "chain": " ",
    "resseq": 491,
    "resname": "HIS",
    "sasa": 0.0,
    "partial_charge_B": 0.29999999999999993,
    "F_metal": 0.0,
    "F_P": 0.0,
    "F_hal": 0.0,
    "total_density": 77720.984375,
    "centroid": [
      -0.09692839533090591,
      2.0613553524017334,
      2.9571101665496826
    ],
    "dipole_rho": [
      30350.166015625,
      -3456.594482421875,
      4310.41650390625
    ],
    "curv_rho": 235219376.0,
    "curv_rho_failed": false,
    "gpu_density_B_requested": "vector",
    "gpu_density_B_effective": "vector",
    "gpu_density_B_fallback_from_vector": false,
    "gpu_density_A_requested": null,
    "gpu_density_A_effective": null,
    "gpu_density_A_fallback_from_vector": false,
    "xtb_A_used": false,
    "xtb_A_success": false,
    "xtb_charge_length_mismatch": false
  },
  " :492": {
    "id": " :492",
    "chain": " ",
    "resseq": 492,
    "resname": "ALA",
    "sasa": 0.0,
    "partial_charge_B": -0.06000000000000002,
    "F_metal": 0.0,
    "F_P": 0.0,
    "F_hal": 0.0,
    "total_density": 60632.171875,
    "centroid": [
      -0.39471545815467834,
      1.9382952451705933,
      2.8455357551574707
    ],
    "dipole_rho": [
      30230.265625,
      -1902.9166259765625,
      1457.3092041015625
    ],
    "curv_rho": 182858800.0,
    "curv_rho_failed": false,
    "gpu_density_B_requested": "vector",
    "gpu_density_B_effective": "vector",
    "gpu_density_B_fallback_from_vector": false,
    "gpu_density_A_requested": null,
    "gpu_density_A_effective": null,
    "gpu_density_A_fallback_from_vector": false,
    "xtb_A_used": false,
    "xtb_A_success": false,
    "xtb_charge_length_mismatch": false
  },
  " :493": {
    "id": " :493",
    "chain": " ",
    "resseq": 493,
    "resname": "GLU",
    "sasa": 0.5990672707557678,
    "partial_charge_B": -0.9554408973167654,
    "F_metal": 0.0,
    "F_P": 0.0,
    "F_hal": 0.0,
    "total_density": 70515.5859375,
    "centroid": [
      -0.2828260660171509,
      1.9770065546035767,
      3.2185781002044678
    ],
    "dipole_rho": [
      41643.8828125,
      -2588.23095703125,
      -1665.684814453125
    ],
    "curv_rho": 223265488.0,
    "curv_rho_failed": false,
    "gpu_density_B_requested": "vector",
    "gpu_density_B_effective": "vector",
    "gpu_density_B_fallback_from_vector": false,
    "gpu_density_A_requested": null,
    "gpu_density_A_effective": null,
    "gpu_density_A_fallback_from_vector": false,
    "xtb_A_used": false,
    "xtb_A_success": false,
    "xtb_charge_length_mismatch": false
  },
  " :494": {
    "id": " :494",
    "chain": " ",
    "resseq": 494,
    "resname": "SER",
    "sasa": 0.0,
    "partial_charge_B": -0.3,
    "F_metal": 0.0,
    "F_P": 0.0,
    "F_hal": 0.0,
    "total_density": 64620.36328125,
    "centroid": [
      -0.28698182106018066,
      2.2325756549835205,
      2.894756555557251
    ],
    "dipole_rho": [
      29139.57421875,
      -16437.734375,
      -3486.90478515625
    ],
    "curv_rho": 194886672.0,
    "curv_rho_failed": false,
    "gpu_density_B_requested": "vector",
    "gpu_density_B_effective": "vector",
    "gpu_density_B_fallback_from_vector": false,
    "gpu_density_A_requested": null,
    "gpu_density_A_effective": null,
    "gpu_density_A_fallback_from_vector": false,
    "xtb_A_used": false,
    "xtb_A_success": false,
    "xtb_charge_length_mismatch": false
  },
  " :495": {
    "id": " :495",
    "chain": " ",
    "resseq": 495,
    "resname": "LYS",
    "sasa": 1.139467477798462,
    "partial_charge_B": 0.2955994191298448,
    "F_metal": 0.0,
    "F_P": 0.0,
    "F_hal": 0.0,
    "total_density": 55881.6640625,
    "centroid": [
      -0.5337308049201965,
      2.2966580390930176,
      2.743431329727173
    ],
    "dipole_rho": [
      37312.94921875,
      -7791.626953125,
      3164.03466796875
    ],
    "curv_rho": 157883392.0,
    "curv_rho_failed": false,
    "gpu_density_B_requested": "vector",
    "gpu_density_B_effective": "vector",
    "gpu_density_B_fallback_from_vector": false,
    "gpu_density_A_requested": null,
    "gpu_density_A_effective": null,
    "gpu_density_A_fallback_from_vector": false,
    "xtb_A_used": false,
    "xtb_A_success": false,
    "xtb_charge_length_mismatch": false
  },
  " :496": {
    "id": " :496",
    "chain": " ",
    "resseq": 496,
    "resname": "LEU",
    "sasa": 0.5675374269485474,
    "partial_charge_B": -0.5186531086853855,
    "F_metal": 0.0,
    "F_P": 0.0,
    "F_hal": 0.0,
    "total_density": 44329.609375,
    "centroid": [
      -0.7273441553115845,
      2.555767059326172,
      2.820712089538574
    ],
    "dipole_rho": [
      24546.794921875,
      -13931.3017578125,
      -1271.7305908203125
    ],
    "curv_rho": 112039688.0,
    "curv_rho_failed": false,
    "gpu_density_B_requested": "vector",
    "gpu_density_B_effective": "vector",
    "gpu_density_B_fallback_from_vector": false,
    "gpu_density_A_requested": null,
    "gpu_density_A_effective": null,
    "gpu_density_A_fallback_from_vector": false,
    "xtb_A_used": false,
    "xtb_A_success": false,
    "xtb_charge_length_mismatch": false
  }
}
```
