## Supplementary material for "Localized Reactivity on Proteins as Riemannian Manifolds: A Quantum-Inspired Geometric Model for Deterministic, Metal-Aware Reactive-Site Prediction": code bundle: meta.json (part 1 of 5)

```
{
  "pdb": "1BVN_r_u.pdb",
  "radius": 4.7,
  "residues": [
    {
      "id": " :2",
      "chain": " ",
      "resseq": 2,
      "icode": "",
      "resname": "TYR",
      "hetflag": " ",
      "sasa": 0.12906184792518616,
      "atoms": [
        {
          "atom_index": 0,
          "name": "N",
          "element": "N",
          "coord": [
            0.6780999898910522,
            -0.2815000116825104,
            3.847899913787842
          ]
        },
        {
          "atom_index": 1,
          "name": "CA",
          "element": "C",
          "coord": [
            0.6830999851226807,
            -0.17810000479221344,
            3.7458999156951904
          ]
        },
        {
          "atom_index": 2,
          "name": "C",
          "element": "C",
          "coord": [
            0.5758000016212463,
            -0.07029999792575836,
            3.763400077819824
          ]
        },
        {
          "atom_index": 3,
          "name": "O",
          "element": "O",
          "coord": [
            0.5874000191688538,
            0.03830000013113022,
            3.7077999114990234
          ]
        },
        {
          "atom_index": 4,
          "name": "CB",
          "element": "C",
          "coord": [
            0.669700026512146,
            -0.23829999566078186,
            3.6070001125335693
          ]
        },
        {
          "atom_index": 5,
          "name": "CG",
          "element": "C",
          "coord": [
            0.7545999884605408,
            -0.359499990940094,
            3.588200092315674
          ]
        },
        {
          "atom_index": 6,
          "name": "CD1",
          "element": "C",
          "coord": [
            0.8919000029563904,
            -0.3483999967575073,
            3.5717999935150146
          ]
        },
        {
          "atom_index": 7,
          "name": "CD2",
          "element": "C",
          "coord": [
            0.6983000040054321,
            -0.48649999499320984,
            3.5927000045776367
          ]
        },
        {
          "atom_index": 8,
          "name": "CE1",
          "element": "C",
          "coord": [
            0.9715999960899353,
            -0.4618000090122223,
            3.560699939727783
          ]
        },
        {
          "atom_index": 9,
          "name": "CE2",
          "element": "C",
          "coord": [
            0.7763000130653381,
            -0.600600004196167,
            3.581899881362915
          ]
        },
        {
          "atom_index": 10,
          "name": "CZ",
          "element": "C",
          "coord": [
            0.9128999710083008,
            -0.588100016117096,
            3.566200017929077
          ]
        },
        {
          "atom_index": 11,
          "name": "OH",
          "element": "O",
          "coord": [
            0.9901999831199646,
            -0.7014999985694885,
            3.5578999519348145
          ]
        }
      ]
    },
    {
      "id": " :3",
      "chain": " ",
      "resseq": 3,
      "icode": "",
      "resname": "ALA",
      "hetflag": " ",
      "sasa": 0.09679638594388962,
      "atoms": [
        {
          "atom_index": 12,
          "name": "N",
          "element": "N",
          "coord": [
            0.4717999994754791,
            -0.1023000031709671,
            3.839900016784668
          ]
        },
        {
          "atom_index": 13,
          "name": "CA",
          "element": "C",
          "coord": [
            0.36250001192092896,
            -0.00860000029206276,
            3.8640999794006348
          ]
        },
        {
          "atom_index": 14,
          "name": "C",
          "element": "C",
          "coord": [
            0.39890000224113464,
            0.08470000326633453,
            3.978600025177002
          ]
        },
        {
          "atom_index": 15,
          "name": "O",
          "element": "O",
          "coord": [
            0.4237000048160553,
            0.03929999843239784,
            4.090700149536133
          ]
        },
        {
          "atom_index": 16,
          "name": "CB",
          "element": "C",
          "coord": [
            0.23409999907016754,
            -0.08429999649524689,
            3.89739990234375
          ]
        }
      ]
    },
    {
      "id": " :4",
      "chain": " ",
      "resseq": 4,
      "icode": "",
      "resname": "PRO",
      "hetflag": " ",
      "sasa": 0.0,
      "atoms": [
        {
          "atom_index": 17,
          "name": "N",
          "element": "N",
          "coord": [
            0.3984000086784363,
            0.21690000593662262,
            3.9530999660491943
          ]
        },
        {
          "atom_index": 18,
          "name": "CA",
          "element": "C",
          "coord": [
            0.43160000443458557,
            0.31769999861717224,
            4.053999900817871
          ]
        },
        {
          "atom_index": 19,
          "name": "C",
          "element": "C",
          "coord": [
            0.3441999852657318,
            0.3165000081062317,
            4.1793999671936035
          ]
        },
        {
          "atom_index": 20,
          "name": "O",
          "element": "O",
          "coord": [
            0.3874000012874603,
            0.3621000051498413,
            4.284599781036377
          ]
        },
        {
          "atom_index": 21,
          "name": "CB",
          "element": "C",
          "coord": [
            0.41999998688697815,
            0.4490000009536743,
            3.976300001144409
          ]
        },
        {
          "atom_index": 22,
          "name": "CG",
          "element": "C",
          "coord": [
            0.32179999351501465,
            0.41839998960494995,
            3.8698999881744385
          ]
        },
        {
          "atom_index": 23,
          "name": "CD",
          "element": "C",
          "coord": [
            0.36489999294281006,
            0.2816999852657318,
            3.8248000144958496
          ]
        }
      ]
    },
    {
      "id": " :5",
      "chain": " ",
      "resseq": 5,
      "icode": "",
      "resname": "GLN",
      "hetflag": " ",
      "sasa": 0.0,
      "atoms": [
        {
          "atom_index": 24,
          "name": "N",
          "element": "N",
          "coord": [
            0.22259999811649323,
            0.263700008392334,
            4.168099880218506
          ]
        },
        {
          "atom_index": 25,
          "name": "CA",
          "element": "C",
          "coord": [
            0.1289999932050705,
            0.2563999891281128,
            4.280399799346924
          ]
        },
        {
          "atom_index": 26,
          "name": "C",
          "element": "C",
          "coord": [
            0.07999999821186066,
            0.39329999685287476,
            4.327099800109863
          ]
        },
        {
          "atom_index": 27,
          "name": "O",
          "element": "O",
          "coord": [
            0.03240000084042549,
            0.40860000252723694,
            4.439700126647949
          ]
        },
        {
          "atom_index": 28,
          "name": "CB",
          "element": "C",
          "coord": [
            0.18970000743865967,
            0.17910000681877136,
            4.398399829864502
          ]
        },
        {
          "atom_index": 29,
          "name": "CG",
          "element": "C",
          "coord": [
            0.24369999766349792,
            0.040300000458955765,
            4.36299991607666
          ]
        },
        {
          "atom_index": 30,
          "name": "CD",
          "element": "C",
          "coord": [
            0.13590000569820404,
            -0.0575999990105629,
            4.319799900054932
          ]
        },
        {
          "atom_index": 31,
          "name": "OE1",
          "element": "O",
          "coord": [
            0.030500000342726707,
            -0.019300000742077827,
            4.269899845123291
          ]
        },
        {
          "atom_index": 32,
          "name": "NE2",
          "element": "N",
          "coord": [
            0.16300000250339508,
            -0.18490000069141388,
            4.337399959564209
          ]
        }
      ]
    },
    {
      "id": " :6",
      "chain": " ",
      "resseq": 6,
      "icode": "",
      "resname": "THR",
      "hetflag": " ",
      "sasa": 0.0,
      "atoms": [
        {
          "atom_index": 33,
          "name": "N",
          "element": "N",
          "coord": [
            0.09300000220537186,
            0.49309998750686646,
            4.240200042724609
          ]
        },
        {
          "atom_index": 34,
          "name": "CA",
          "element": "C",
          "coord": [
            0.04729999974370003,
            0.6284999847412109,
            4.270899772644043
          ]
        },
        {
          "atom_index": 35,
          "name": "C",
          "element": "C",
          "coord": [
            -0.10509999841451645,
            0.6274999976158142,
            4.260799884796143
          ]
        },
        {
          "atom_index": 36,
          "name": "O",
          "element": "O",
          "coord": [
            -0.16259999573230743,
            0.5386000275611877,
            4.196700096130371
          ]
        },
        {
          "atom_index": 37,
          "name": "CB",
          "element": "C",
          "coord": [
            0.10170000046491623,
            0.7318000197410583,
            4.167600154876709
          ]
        },
        {
          "atom_index": 38,
          "name": "OG1",
          "element": "O",
          "coord": [
            0.07559999823570251,
            0.6848999857902527,
            4.0346999168396
          ]
        },
        {
          "atom_index": 39,
          "name": "CG2",
          "element": "C",
          "coord": [
            0.25130000710487366,
            0.7524999976158142,
            4.184199810028076
          ]
        }
      ]
    },
    {
      "id": " :7",
      "chain": " ",
      "resseq": 7,
      "icode": "",
      "resname": "GLN",
      "hetflag": " ",
      "sasa": 0.6637132167816162,
      "atoms": [
        {
          "atom_index": 40,
          "name": "N",
          "element": "N",
          "coord": [
            -0.17069999873638153,
            0.7217000126838684,
            4.327400207519531
          ]
        },
        {
          "atom_index": 41,
          "name": "CA",
          "element": "C",
          "coord": [
            -0.3158000111579895,
            0.733299970626831,
            4.321000099182129
          ]
        },
        {
          "atom_index": 42,
          "name": "C",
          "element": "C",
          "coord": [
            -0.35530000925064087,
            0.7439000010490417,
            4.173900127410889
          ]
        },
        {
          "atom_index": 43,
          "name": "O",
          "element": "O",
          "coord": [
            -0.28529998660087585,
            0.8072999715805054,
            4.094600200653076
          ]
        },
        {
          "atom_index": 44,
          "name": "CB",
          "element": "C",
          "coord": [
            -0.3610000014305115,
            0.8571000099182129,
            4.396200180053711
          ]
        },
        {
          "atom_index": 45,
          "name": "CG",
          "element": "C",
          "coord": [
            -0.510200023651123,
            0.8765000104904175,
            4.3979997634887695
          ]
        },
        {
          "atom_index": 46,
          "name": "CD",
          "element": "C",
          "coord": [
            -0.5519999861717224,
            0.9721999764442444,
            4.5071001052856445
          ]
        },
        {
          "atom_index": 47,
          "name": "OE1",
          "element": "O",
          "coord": [
            -0.5583999752998352,
            0.9351000189781189,
            4.624499797821045
          ]
        },
        {
          "atom_index": 48,
          "name": "NE2",
          "element": "N",
          "coord": [
            -0.5781999826431274,
            1.0968999862670898,
            4.469600200653076
          ]
        }
      ]
    },
    {
      "id": " :8",
      "chain": " ",
      "resseq": 8,
      "icode": "",
      "resname": "SER",
      "hetflag": " ",
      "sasa": 2.314920425415039,
      "atoms": [
        {
          "atom_index": 49,
          "name": "N",
          "element": "N",
          "coord": [
            -0.46650001406669617,
            0.6808000206947327,
            4.137499809265137
          ]
        },
        {
          "atom_index": 50,
          "name": "CA",
          "element": "C",
          "coord": [
            -0.5128999948501587,
            0.6798999905586243,
            3.998800039291382
          ]
        },
        {
          "atom_index": 51,
          "name": "C",
          "element": "C",
          "coord": [
            -0.5133000016212463,
            0.8190000057220459,
            3.9367001056671143
          ]
        },
        {
          "atom_index": 52,
          "name": "O",
          "element": "O",
          "coord": [
            -0.5638999938964844,
            0.9146999716758728,
            3.9964001178741455
          ]
        },
        {
          "atom_index": 53,
          "name": "CB",
          "element": "C",
          "coord": [
            -0.6528000235557556,
            0.618399977684021,
            3.9888999462127686
          ]
        },
        {
          "atom_index": 54,
          "name": "OG",
          "element": "O",
          "coord": [
            -0.6819999814033508,
            0.5787000060081482,
            3.8557000160217285
          ]
        }
      ]
    },
    {
      "id": " :9",
      "chain": " ",
      "resseq": 9,
      "icode": "",
      "resname": "GLY",
      "hetflag": " ",
      "sasa": 0.0,
      "atoms": [
        {
          "atom_index": 55,
          "name": "N",
          "element": "N",
          "coord": [
            -0.45210000872612,
            0.8295999765396118,
            3.819000005722046
          ]
        },
        {
          "atom_index": 56,
          "name": "CA",
          "element": "C",
          "coord": [
            -0.4458000063896179,
            0.9569000005722046,
            3.749799966812134
          ]
        },
        {
          "atom_index": 57,
          "name": "C",
          "element": "C",
          "coord": [
            -0.3197000026702881,
            1.0391000509262085,
            3.772700071334839
          ]
        },
        {
          "atom_index": 58,
          "name": "O",
          "element": "O",
          "coord": [
            -0.2890999913215637,
            1.1267999410629272,
            3.6921000480651855
          ]
        }
      ]
    },
    {
      "id": " :10",
      "chain": " ",
      "resseq": 10,
      "icode": "",
      "resname": "ARG",
      "hetflag": " ",
      "sasa": 0.0,
      "atoms": [
        {
          "atom_index": 59,
          "name": "N",
          "element": "N",
          "coord": [
            -0.24719999730587006,
            1.013100028038025,
            3.8812999725341797
          ]
        },
        {
          "atom_index": 60,
          "name": "CA",
          "element": "C",
          "coord": [
            -0.12479999661445618,
            1.0865999460220337,
            3.910900115966797
          ]
        },
        {
          "atom_index": 61,
          "name": "C",
          "element": "C",
          "coord": [
            -0.00989999994635582,
            1.0187000036239624,
            3.8385000228881836
          ]
        },
        {
          "atom_index": 62,
          "name": "O",
          "element": "O",
          "coord": [
            0.01730000041425228,
            0.9010000228881836,
            3.86080002784729
          ]
        },
        {
          "atom_index": 63,
          "name": "CB",
          "element": "C",
          "coord": [
            -0.10379999876022339,
            1.0931999683380127,
            4.0609002113342285
          ]
        },
        {
          "atom_index": 64,
          "name": "CG",
          "element": "C",
          "coord": [
            -0.22020000219345093,
            1.163100004196167,
            4.129000186920166
          ]
        },
        {
          "atom_index": 65,
          "name": "CD",
          "element": "C",
          "coord": [
            -0.19470000267028809,
            1.1885000467300415,
            4.274499893188477
          ]
        },
        {
          "atom_index": 66,
          "name": "NE",
          "element": "N",
          "coord": [
            -0.3086000084877014,
            1.254699945449829,
            4.33650016784668
          ]
        },
        {
          "atom_index": 67,
          "name": "CZ",
          "element": "C",
          "coord": [
            -0.30000001192092896,
            1.3625999689102173,
            4.413400173187256
          ]
        },
        {
          "atom_index": 68,
          "name": "NH1",
          "element": "N",
          "coord": [
            -0.18250000476837158,
            1.4184000492095947,
            4.438399791717529
          ]
        },
        {
          "atom_index": 69,
          "name": "NH2",
          "element": "N",
          "coord": [
            -0.4090000092983246,
            1.4118000268936157,
            4.470200061798096
          ]
        }
      ]
    },
    {
      "id": " :11",
      "chain": " ",
      "resseq": 11,
      "icode": "",
      "resname": "THR",
      "hetflag": " ",
      "sasa": 0.0,
      "atoms": [
        {
          "atom_index": 70,
          "name": "N",
          "element": "N",
          "coord": [
            0.0551999993622303,
            1.0936000347137451,
            3.7499001026153564
          ]
        },
        {
          "atom_index": 71,
          "name": "CA",
          "element": "C",
          "coord": [
            0.16189999878406525,
            1.041100025177002,
            3.66510009765625
          ]
        },
        {
          "atom_index": 72,
          "name": "C",
          "element": "C",
          "coord": [
            0.30869999527931213,
            1.079300045967102,
            3.690000057220459
          ]
        },
        {
          "atom_index": 73,
          "name": "O",
          "element": "O",
          "coord": [
            0.39500001072883606,
            1.0384999513626099,
            3.612299919128418
          ]
        },
        {
          "atom_index": 74,
          "name": "CB",
          "element": "C",
          "coord": [
            0.12849999964237213,
            1.0712000131607056,
            3.516900062561035
          ]
        },
        {
          "atom_index": 75,
          "name": "OG1",
          "element": "O",
          "coord": [
            0.1120000034570694,
            1.2125999927520752,
            3.5004000663757324
          ]
        },
        {
          "atom_index": 76,
          "name": "CG2",
          "element": "C",
          "coord": [
            -0.0017999999690800905,
            1.0047999620437622,
            3.4758999347686768
          ]
        }
      ]
    },
    {
      "id": " :12",
      "chain": " ",
      "resseq": 12,
      "icode": "",
      "resname": "SER",
      "hetflag": " ",
      "sasa": 0.0,
      "atoms": [
        {
          "atom_index": 77,
          "name": "N",
          "element": "N",
          "coord": [
            0.33899998664855957,
            1.1535999774932861,
            3.796099901199341
          ]
        },
        {
          "atom_index": 78,
          "name": "CA",
          "element": "C",
          "coord": [
            0.47760000824928284,
            1.1920000314712524,
            3.821700096130371
          ]
        },
        {
          "atom_index": 79,
          "name": "C",
          "element": "C",
          "coord": [
            0.5216000080108643,
            1.1785000562667847,
            3.967099905014038
          ]
        },
        {
          "atom_index": 80,
          "name": "O",
          "element": "O",
          "coord": [
            0.4390999972820282,
            1.1749999523162842,
            4.0584001541137695
          ]
        },
        {
          "atom_index": 81,
          "name": "CB",
          "element": "C",
          "coord": [
            0.5038999915122986,
            1.3367999792099,
            3.7762999534606934
          ]
        },
        {
          "atom_index": 82,
          "name": "OG",
          "element": "O",
          "coord": [
            0.47909998893737793,
            1.3553999662399292,
            3.6379001140594482
          ]
        }
      ]
    },
    {
      "id": " :13",
      "chain": " ",
      "resseq": 13,
      "icode": "",
      "resname": "ILE",
      "hetflag": " ",
      "sasa": 0.0,
      "atoms": [
        {
          "atom_index": 83,
          "name": "N",
          "element": "N",
          "coord": [
            0.6534000039100647,
            1.1759999990463257,
            3.9858999252319336
          ]
        },
        {
          "atom_index": 84,
          "name": "CA",
          "element": "C",
          "coord": [
            0.7184000015258789,
            1.1675000190734863,
            4.116799831390381
          ]
        },
        {
          "atom_index": 85,
          "name": "C",
          "element": "C",
          "coord": [
            0.8113999962806702,
            1.2893999814987183,
            4.12529993057251
          ]
        },
        {
          "atom_index": 86,
          "name": "O",
          "element": "O",
          "coord": [
            0.8600999712944031,
            1.336899995803833,
            4.023099899291992
          ]
        },
        {
          "atom_index": 87,
          "name": "CB",
          "element": "C",
          "coord": [
            0.8044000267982483,
            1.0372999906539917,
            4.126699924468994
          ]
        },
        {
          "atom_index": 88,
          "name": "CG1",
          "element": "C",
          "coord": [
            0.7149999737739563,
            0.9154000282287598,
            4.144599914550781
          ]
        },
        {
          "atom_index": 89,
          "name": "CG2",
          "element": "C",
          "coord": [
            0.90420001745224,
            1.0441999435424805,
            4.240799903869629
          ]
        },
        {
          "atom_index": 90,
          "name": "CD1",
          "element": "C",
          "coord": [
            0.7940000295639038,
            0.784500002861023,
            4.144100189208984
          ]
        }
      ]
    },
    {
      "id": " :14",
      "chain": " ",
      "resseq": 14,
      "icode": "",
      "resname": "VAL",
      "hetflag": " ",
      "sasa": 0.0,
      "atoms": [
        {
          "atom_index": 91,
          "name": "N",
          "element": "N",
          "coord": [
            0.8330000042915344,
            1.3417999744415283,
            4.245200157165527
          ]
        },
        {
          "atom_index": 92,
          "name": "CA",
          "element": "C",
          "coord": [
            0.9218999743461609,
            1.4560999870300293,
            4.263999938964844
          ]
        },
        {
          "atom_index": 93,
          "name": "C",
          "element": "C",
          "coord": [
            1.0292999744415283,
            1.419100046157837,
            4.3632001876831055
          ]
        },
        {
          "atom_index": 94,
          "name": "O",
          "element": "O",
          "coord": [
            1.0002000331878662,
            1.3595000505447388,
            4.466400146484375
          ]
        },
        {
          "atom_index": 95,
          "name": "CB",
          "element": "C",
          "coord": [
            0.8482999801635742,
            1.5782999992370605,
            4.323299884796143
          ]
        },
        {
          "atom_index": 96,
          "name": "CG1",
          "element": "C",
          "coord": [
            0.9452000260353088,
            1.6957999467849731,
            4.341300010681152
          ]
        },
        {
          "atom_index": 97,
          "name": "CG2",
          "element": "C",
          "coord": [
            0.736299991607666,
            1.61899995803833,
            4.23360013961792
          ]
        }
      ]
    },
    {
      "id": " :15",
      "chain": " ",
      "resseq": 15,
      "icode": "",
      "resname": "HIS",
      "hetflag": " ",
      "sasa": 0.0,
      "atoms": [
        {
          "atom_index": 98,
          "name": "N",
          "element": "N",
          "coord": [
            1.1535999774932861,
            1.4530999660491943,
            4.332499980926514
          ]
        },
        {
          "atom_index": 99,
          "name": "CA",
          "element": "C",
          "coord": [
            1.2619999647140503,
            1.4250999689102173,
            4.425000190734863
          ]
        },
        {
          "atom_index": 100,
          "name": "C",
          "element": "C",
          "coord": [
            1.277400016784668,
            1.5464999675750732,
            4.514900207519531
          ]
        },
        {
          "atom_index": 101,
          "name": "O",
          "element": "O",
          "coord": [
            1.3255000114440918,
            1.6505999565124512,
            4.4695000648498535
          ]
        },
        {
          "atom_index": 102,
          "name": "CB",
          "element": "C",
          "coord": [
            1.3942999839782715,
            1.4019999504089355,
            4.3520002365112305
          ]
        },
        {
          "atom_index": 103,
          "name": "CG",
          "element": "C",
          "coord": [
            1.5061999559402466,
            1.361299991607666,
            4.4430999755859375
          ]
        },
        {
          "atom_index": 104,
          "name": "ND1",
          "element": "N",
          "coord": [
            1.6375999450683594,
            1.3569999933242798,
            4.402299880981445
          ]
        },
        {
          "atom_index": 105,
          "name": "CD2",
          "element": "C",
          "coord": [
            1.5054999589920044,
            1.3178000450134277,
            4.571499824523926
          ]
        },
        {
          "atom_index": 106,
          "name": "CE1",
          "element": "C",
          "coord": [
            1.7130999565124512,
            1.3118000030517578,
            4.501100063323975
          ]
        },
        {
          "atom_index": 107,
          "name": "NE2",
          "element": "N",
          "coord": [
            1.635200023651123,
            1.2872999906539917,
            4.604800224304199
          ]
        }
      ]
    },
    {
      "id": " :16",
      "chain": " ",
      "resseq": 16,
      "icode": "",
      "resname": "LEU",
      "hetflag": " ",
      "sasa": 0.0,
      "atoms": [
        {
          "atom_index": 108,
          "name": "N",
          "element": "N",
          "coord": [
            1.2330000400543213,
            1.5358999967575073,
            4.639699935913086
          ]
        },
        {
          "atom_index": 109,
          "name": "CA",
          "element": "C",
          "coord": [
            1.2482999563217163,
            1.6467000246047974,
            4.733099937438965
          ]
        },
        {
          "atom_index": 110,
          "name": "C",
          "element": "C",
          "coord": [
            1.3818000555038452,
            1.6247999668121338,
            4.804999828338623
          ]
        },
        {
          "atom_index": 111,
          "name": "O",
          "element": "O",
          "coord": [
            1.3883999586105347,
            1.5791000127792358,
            4.919400215148926
          ]
        },
        {
          "atom_index": 112,
          "name": "CB",
          "element": "C",
          "coord": [
            1.1287000179290771,
            1.6550999879837036,
            4.828499794006348
          ]
        },
        {
          "atom_index": 113,
          "name": "CG",
          "element": "C",
          "coord": [
            0.9966999888420105,
            1.6984000205993652,
            4.76170015335083
          ]
        },
        {
          "atom_index": 114,
          "name": "CD1",
          "element": "C",
          "coord": [
            0.886900007724762,
            1.7143000364303589,
            4.864699840545654
          ]
        },
        {
          "atom_index": 115,
          "name": "CD2",
          "element": "C",
          "coord": [
            1.013800024986267,
            1.8291000127792358,
            4.685299873352051
          ]
        }
      ]
    },
    {
      "id": " :17",
      "chain": " ",
      "resseq": 17,
      "icode": "",
      "resname": "PHE",
      "hetflag": " ",
      "sasa": 0.0,
      "atoms": [
        {
          "atom_index": 116,
          "name": "N",
          "element": "N",
          "coord": [
            1.4881000518798828,
            1.6555999517440796,
            4.731500148773193
          ]
        },
        {
          "atom_index": 117,
          "name": "CA",
          "element": "C",
          "coord": [
            1.6273000240325928,
            1.6403000354766846,
            4.77269983291626
          ]
        },
        {
          "atom_index": 118,
          "name": "C",
          "element": "C",
          "coord": [
            1.6646000146865845,
            1.7122999429702759,
            4.902100086212158
          ]
        },
        {
          "atom_index": 119,
          "name": "O",
          "element": "O",
          "coord": [
            1.6552000045776367,
            1.8352999687194824,
            4.911099910736084
          ]
        },
        {
          "atom_index": 120,
          "name": "CB",
          "element": "C",
          "coord": [
            1.715999960899353,
            1.6883000135421753,
            4.656700134277344
          ]
        },
        {
          "atom_index": 121,
          "name": "CG",
          "element": "C",
          "coord": [
            1.8629000186920166,
            1.6588000059127808,
            4.672699928283691
          ]
        },
        {
          "atom_index": 122,
          "name": "CD1",
          "element": "C",
          "coord": [
            1.9074000120162964,
            1.5338000059127808,
            4.715199947357178
          ]
        },
        {
          "atom_index": 123,
          "name": "CD2",
          "element": "C",
          "coord": [
            1.9574999809265137,
            1.7552000284194946,
            4.637800216674805
          ]
        },
        {
          "atom_index": 124,
          "name": "CE1",
          "element": "C",
          "coord": [
            2.044100046157837,
            1.5051000118255615,
            4.7220001220703125
          ]
        },
        {
          "atom_index": 125,
          "name": "CE2",
          "element": "C",
          "coord": [
            2.093400001525879,
            1.7274999618530273,
            4.644400119781494
          ]
        },
        {
          "atom_index": 126,
          "name": "CZ",
          "element": "C",
          "coord": [
            2.1368000507354736,
            1.6018999814987183,
            4.686600208282471
          ]
        }
      ]
    },
    {
      "id": " :18",
      "chain": " ",
      "resseq": 18,
      "icode": "",
      "resname": "GLU",
      "hetflag": " ",
      "sasa": 0.0,
      "atoms": [
        {
          "atom_index": 127,
          "name": "N",
          "element": "N",
          "coord": [
            1.707800030708313,
            1.6338000297546387,
            5.000999927520752
          ]
        },
        {
          "atom_index": 128,
          "name": "CA",
          "element": "C",
          "coord": [
            1.7512999773025513,
            1.6833000183105469,
            5.1321001052856445
          ]
        },
        {
          "atom_index": 129,
          "name": "C",
          "element": "C",
          "coord": [
            1.6461000442504883,
            1.7552000284194946,
            5.217599868774414
          ]
        },
        {
          "atom_index": 130,
          "name": "O",
          "element": "O",
          "coord": [
            1.6791000366210938,
            1.820099949836731,
            5.317699909210205
          ]
        },
        {
          "atom_index": 131,
          "name": "CB",
          "element": "C",
          "coord": [
            1.8774000406265259,
            1.7698999643325806,
            5.117700099945068
          ]
        },
        {
          "atom_index": 132,
          "name": "CG",
          "element": "C",
          "coord": [
            2.0041000843048096,
            1.6931999921798706,
            5.076600074768066
          ]
        },
        {
          "atom_index": 133,
          "name": "CD",
          "element": "C",
          "coord": [
            2.073499917984009,
            1.6190999746322632,
            5.192399978637695
          ]
        },
        {
          "atom_index": 134,
          "name": "OE1",
          "element": "O",
          "coord": [
            2.0165998935699463,
            1.6059999465942383,
            5.3028998374938965
          ]
        },
        {
          "atom_index": 135,
          "name": "OE2",
          "element": "O",
          "coord": [
            2.1875,
            1.5735000371932983,
            5.1722002029418945
          ]
        }
      ]
    },
    {
      "id": " :19",
      "chain": " ",
      "resseq": 19,
      "icode": "",
      "resname": "TRP",
      "hetflag": " ",
      "sasa": 0.0,
      "atoms": [
        {
          "atom_index": 136,
          "name": "N",
          "element": "N",
          "coord": [
            1.5195000171661377,
            1.7419999837875366,
            5.180200099945068
          ]
        },
        {
          "atom_index": 137,
          "name": "CA",
          "element": "C",
          "coord": [
            1.412600040435791,
            1.804800033569336,
            5.256100177764893
          ]
        },
        {
          "atom_index": 138,
          "name": "C",
          "element": "C",
          "coord": [
            1.3911000490188599,
            1.7309000492095947,
            5.387800216674805
          ]
        },
        {
          "atom_index": 139,
          "name": "O",
          "element": "O",
          "coord": [
            1.4213999509811401,
            1.6117000579833984,
            5.399499893188477
          ]
        },
        {
          "atom_index": 140,
          "name": "CB",
          "element": "C",
          "coord": [
            1.2824000120162964,
            1.80239999294281,
            5.1768999099731445
          ]
        },
        {
          "atom_index": 141,
          "name": "CG",
          "element": "C",
          "coord": [
            1.2690999507904053,
            1.9072999954223633,
            5.0721001625061035
          ]
        },
        {
          "atom_index": 142,
          "name": "CD1",
          "element": "C",
          "coord": [
            1.3636000156402588,
            1.9453999996185303,
            4.9816999435424805
          ]
        },
        {
          "atom_index": 143,
          "name": "CD2",
          "element": "C",
          "coord": [
            1.1521999835968018,
            1.9844000339508057,
            5.043600082397461
          ]
        },
        {
          "atom_index": 144,
          "name": "NE1",
          "element": "N",
          "coord": [
            1.3125,
            2.041100025177002,
            4.897500038146973
          ]
        },
        {
          "atom_index": 145,
          "name": "CE2",
          "element": "C",
          "coord": [
            1.1827000379562378,
            2.067199945449829,
            4.9334001541137695
          ]
        },
        {
          "atom_index": 146,
          "name": "CE3",
          "element": "C",
          "coord": [
            1.0242999792099,
            1.9914000034332275,
            5.100299835205078
          ]
        },
        {
          "atom_index": 147,
          "name": "CZ2",
          "element": "C",
          "coord": [
            1.0895999670028687,
            2.1566998958587646,
            4.878300189971924
          ]
        },
        {
          "atom_index": 148,
          "name": "CZ3",
          "element": "C",
          "coord": [
            0.9319000244140625,
            2.0797998905181885,
            5.045899868011475
          ]
        },
        {
          "atom_index": 149,
          "name": "CH2",
          "element": "C",
          "coord": [
            0.9652000069618225,
            2.1614999771118164,
            4.935699939727783
          ]
        }
      ]
    },
    {
      "id": " :20",
      "chain": " ",
      "resseq": 20,
      "icode": "",
      "resname": "ARG",
      "hetflag": " ",
      "sasa": 0.06330374628305435,
      "atoms": [
        {
          "atom_index": 150,
          "name": "N",
          "element": "N",
          "coord": [
            1.3377000093460083,
            1.801800012588501,
            5.486299991607666
          ]
        },
        {
          "atom_index": 151,
          "name": "CA",
          "element": "C",
          "coord": [
            1.309399962425232,
            1.743299961090088,
            5.616199970245361
          ]
        },
        {
          "atom_index": 152,
          "name": "C",
          "element": "C",
          "coord": [
            1.1720999479293823,
            1.6785999536514282,
            5.610400199890137
          ]
        },
        {
          "atom_index": 153,
          "name": "O",
          "element": "O",
          "coord": [
            1.086300015449524,
            1.7211999893188477,
            5.532700061798096
          ]
        },
        {
          "atom_index": 154,
          "name": "CB",
          "element": "C",
          "coord": [
            1.3135000467300415,
            1.851099967956543,
            5.723800182342529
          ]
        },
        {
          "atom_index": 155,
          "name": "CG",
          "element": "C",
          "coord": [
            1.4510999917984009,
            1.9129999876022339,
            5.73960018157959
          ]
        },
        {
          "atom_index": 156,
          "name": "CD",
          "element": "C",
          "coord": [
            1.4399000406265259,
            2.0562000274658203,
            5.786399841308594
          ]
        },
        {
          "atom_index": 157,
          "name": "NE",
          "element": "N",
          "coord": [
            1.385200023651123,
            2.0660998821258545,
            5.921000003814697
          ]
        },
        {
          "atom_index": 158,
          "name": "CZ",
          "element": "C",
          "coord": [
            1.2841999530792236,
            2.1451001167297363,
            5.955399990081787
          ]
        },
        {
          "atom_index": 159,
          "name": "NH1",
          "element": "N",
          "coord": [
            1.2247999906539917,
            2.2218000888824463,
            5.865499973297119
          ]
        },
        {
          "atom_index": 160,
          "name": "NH2",
          "element": "N",
          "coord": [
            1.2438000440597534,
            2.148900032043457,
            6.081200122833252
          ]
        }
      ]
    },
    {
      "id": " :21",
      "chain": " ",
      "resseq": 21,
      "icode": "",
      "resname": "TRP",
      "hetflag": " ",
      "sasa": 0.0,
      "atoms": [
        {
          "atom_index": 161,
          "name": "N",
          "element": "N",
          "coord": [
            1.1512999534606934,
            1.577299952507019,
            5.6940999031066895
          ]
        },
        {
          "atom_index": 162,
          "name": "CA",
          "element": "C",
          "coord": [
            1.0254000425338745,
            1.503000020980835,
            5.698599815368652
          ]
        },
        {
          "atom_index": 163,
          "name": "C",
          "element": "C",
          "coord": [
            0.9046000242233276,
            1.5922000408172607,
            5.724599838256836
          ]
        },
        {
          "atom_index": 164,
          "name": "O",
          "element": "O",
          "coord": [
            0.8050000071525574,
            1.5849000215530396,
            5.652299880981445
          ]
        },
        {
          "atom_index": 165,
          "name": "CB",
          "element": "C",
          "coord": [
            1.0324000120162964,
            1.392899990081787,
            5.804299831390381
          ]
        },
        {
          "atom_index": 166,
          "name": "CG",
          "element": "C",
          "coord": [
            1.148300051689148,
            1.2963999509811401,
            5.789999961853027
          ]
        },
        {
          "atom_index": 167,
          "name": "CD1",
          "element": "C",
          "coord": [
            1.2044999599456787,
            1.222499966621399,
            5.890500068664551
          ]
        },
        {
          "atom_index": 168,
          "name": "CD2",
          "element": "C",
          "coord": [
            1.2187000513076782,
            1.259600043296814,
            5.6697001457214355
          ]
        },
        {
          "atom_index": 169,
          "name": "NE1",
          "element": "N",
          "coord": [
            1.3039000034332275,
            1.1419999599456787,
            5.84060001373291
          ]
        },
        {
          "atom_index": 170,
          "name": "CE2",
          "element": "C",
          "coord": [
            1.3148000240325928,
            1.1622999906539917,
            5.70550012588501
          ]
        },
        {
          "atom_index": 171,
          "name": "CE3",
          "element": "C",
          "coord": [
            1.2096999883651733,
            1.2989000082015991,
            5.535399913787842
          ]
        },
        {
          "atom_index": 172,
          "name": "CZ2",
          "element": "C",
          "coord": [
            1.4011000394821167,
            1.103700041770935,
            5.612199783325195
          ]
        },
        {
          "atom_index": 173,
          "name": "CZ3",
          "element": "C",
          "coord": [
            1.2963000535964966,
            1.2401000261306763,
            5.442399978637695
          ]
        },
        {
          "atom_index": 174,
          "name": "CH2",
          "element": "C",
          "coord": [
            1.3903000354766846,
            1.1437000036239624,
            5.481500148773193
          ]
        }
      ]
    },
    {
      "id": " :22",
      "chain": " ",
      "resseq": 22,
      "icode": "",
      "resname": "VAL",
      "hetflag": " ",
      "sasa": 0.12906184792518616,
      "atoms": [
        {
          "atom_index": 175,
          "name": "N",
          "element": "N",
          "coord": [
            0.9156000018119812,
            1.6793999671936035,
            5.82420015335083
          ]
        },
        {
          "atom_index": 176,
          "name": "CA",
          "element": "C",
          "coord": [
            0.8068000078201294,
            1.770799994468689,
            5.857600212097168
          ]
        },
        {
          "atom_index": 177,
          "name": "C",
          "element": "C",
          "coord": [
            0.7709000110626221,
            1.8646999597549438,
            5.741399765014648
          ]
        },
        {
          "atom_index": 178,
          "name": "O",
          "element": "O",
          "coord": [
            0.6534000039100647,
            1.8918999433517456,
            5.717700004577637
          ]
        },
        {
          "atom_index": 179,
          "name": "CB",
          "element": "C",
          "coord": [
            0.8379999995231628,
            1.8544000387191772,
            5.985099792480469
          ]
        },
        {
          "atom_index": 180,
          "name": "CG1",
          "element": "C",
          "coord": [
            0.9585000276565552,
            1.945199966430664,
            5.962699890136719
          ]
        },
        {
          "atom_index": 181,
          "name": "CG2",
          "element": "C",
          "coord": [
            0.7160999774932861,
            1.936900019645691,
            6.024700164794922
          ]
        }
      ]
    },
    {
      "id": " :23",
      "chain": " ",
      "resseq": 23,
      "icode": "",
      "resname": "ASP",
      "hetflag": " ",
      "sasa": 0.0,
      "atoms": [
        {
          "atom_index": 182,
          "name": "N",
          "element": "N",
          "coord": [
            0.871399998664856,
            1.9134999513626099,
            5.668900012969971
          ]
        },
        {
          "atom_index": 183,
          "name": "CA",
          "element": "C",
          "coord": [
            0.84579998254776,
            2.0020999908447266,
            5.555600166320801
          ]
        },
        {
          "atom_index": 184,
          "name": "C",
          "element": "C",
          "coord": [
            0.7764999866485596,
            1.926900029182434,
            5.441400051116943
          ]
        },
        {
          "atom_index": 185,
          "name": "O",
          "element": "O",
          "coord": [
            0.6884999871253967,
            1.981600046157837,
            5.375199794769287
          ]
        },
        {
          "atom_index": 186,
          "name": "CB",
          "element": "C",
          "coord": [
            0.9749000072479248,
            2.0678000450134277,
            5.506499767303467
          ]
        },
        {
          "atom_index": 187,
          "name": "CG",
          "element": "C",
          "coord": [
            1.0246000289916992,
            2.1763999462127686,
            5.599699974060059
          ]
        },
        {
          "atom_index": 188,
          "name": "OD1",
          "element": "O",
          "coord": [
            0.942799985408783,
            2.25219988822937,
            5.654399871826172
          ]
        },
        {
          "atom_index": 189,
          "name": "OD2",
          "element": "O",
          "coord": [
            1.1466000080108643,
            2.1879000663757324,
            5.617499828338623
          ]
        }
      ]
    },
    {
      "id": " :24",
      "chain": " ",
      "resseq": 24,
      "icode": "",
      "resname": "ILE",
      "hetflag": " ",
      "sasa": 0.0,
      "atoms": [
        {
          "atom_index": 190,
          "name": "N",
          "element": "N",
          "coord": [
            0.8148000240325928,
            1.8013999462127686,
            5.419400215148926
          ]
        },
        {
          "atom_index": 191,
          "name": "CA",
          "element": "C",
          "coord": [
            0.7527999877929688,
            1.7208000421524048,
            5.314700126647949
          ]
        },
        {
          "atom_index": 192,
          "name": "C",
          "element": "C",
          "coord": [
            0.6065000295639038,
            1.6914000511169434,
            5.350800037384033
          ]
        },
        {
          "atom_index": 193,
          "name": "O",
          "element": "O",
          "coord": [
            0.5184999704360962,
            1.698699951171875,
            5.265200138092041
          ]
        },
        {
          "atom_index": 194,
          "name": "CB",
          "element": "C",
          "coord": [
            0.8302000164985657,
            1.5896999835968018,
            5.291399955749512
          ]
        },
        {
          "atom_index": 195,
          "name": "CG1",
          "element": "C",
          "coord": [
            0.9715999960899353,
            1.621399998664856,
            5.242099761962891
          ]
        },
        {
          "atom_index": 196,
          "name": "CG2",
          "element": "C",
          "coord": [
            0.7578999996185303,
            1.5033999681472778,
            5.189599990844727
          ]
        },
        {
          "atom_index": 197,
          "name": "CD1",
          "element": "C",
          "coord": [
            1.0592999458312988,
            1.4996999502182007,
            5.219399929046631
          ]
        }
      ]
    },
    {
      "id": " :25",
      "chain": " ",
      "resseq": 25,
      "icode": "",
      "resname": "ALA",
      "hetflag": " ",
      "sasa": 0.0,
      "atoms": [
        {
          "atom_index": 198,
          "name": "N",
          "element": "N",
          "coord": [
            0.5809000134468079,
            1.659999966621399,
            5.477799892425537
          ]
        },
        {
          "atom_index": 199,
          "name": "CA",
          "element": "C",
          "coord": [
            0.4449999928474426,
            1.632699966430664,
            5.524700164794922
          ]
        },
        {
          "atom_index": 200,
          "name": "C",
          "element": "C",
          "coord": [
            0.35350000858306885,
            1.7512999773025513,
            5.491399765014648
          ]
        },
        {
          "atom_index": 201,
          "name": "O",
          "element": "O",
          "coord": [
            0.2451000064611435,
            1.7337000370025635,
            5.435800075531006
          ]
        },
        {
          "atom_index": 202,
          "name": "CB",
          "element": "C",
          "coord": [
            0.44600000977516174,
            1.606600046157837,
            5.674699783325195
          ]
        }
      ]
    },
    {
      "id": " :26",
      "chain": " ",
      "resseq": 26,
      "icode": "",
      "resname": "LEU",
      "hetflag": " ",
      "sasa": 1.0647602081298828,
      "atoms": [
        {
          "atom_index": 203,
          "name": "N",
          "element": "N",
          "coord": [
            0.39969998598098755,
            1.871899962425232,
            5.524099826812744
          ]
        },
        {
          "atom_index": 204,
          "name": "CA",
          "element": "C",
          "coord": [
            0.32690000534057617,
            1.9960999488830566,
            5.496699810028076
          ]
        },
        {
          "atom_index": 205,
          "name": "C",
          "element": "C",
          "coord": [
            0.3086000084877014,
            2.015399932861328,
            5.34689998626709
          ]
        },
        {
          "atom_index": 206,
          "name": "O",
          "element": "O",
          "coord": [
            0.1987999975681305,
            2.0453999042510986,
            5.300600051879883
          ]
        },
        {
          "atom_index": 207,
          "name": "CB",
          "element": "C",
          "coord": [
            0.40400001406669617,
            2.116499900817871,
            5.551300048828125
          ]
        },
        {
          "atom_index": 208,
          "name": "CG",
          "element": "C",
          "coord": [
            0.4068000018596649,
            2.136699914932251,
            5.702400207519531
          ]
        },
        {
          "atom_index": 209,
          "name": "CD1",
          "element": "C",
          "coord": [
            0.5073999762535095,
            2.2444000244140625,
            5.7393999099731445
          ]
        },
        {
          "atom_index": 210,
          "name": "CD2",
          "element": "C",
          "coord": [
            0.26750001311302185,
            2.1735000610351562,
            5.749599933624268
          ]
        }
      ]
    },
    {
      "id": " :27",
      "chain": " ",
      "resseq": 27,
      "icode": "",
      "resname": "GLU",
      "hetflag": " ",
      "sasa": 0.0,
      "atoms": [
        {
          "atom_index": 211,
          "name": "N",
          "element": "N",
          "coord": [
            0.41760000586509705,
            1.999899983406067,
            5.272200107574463
          ]
        },
        {
          "atom_index": 212,
          "name": "CA",
          "element": "C",
          "coord": [
            0.41600000858306885,
            2.014899969100952,
            5.1269001960754395
          ]
        },
        {
          "atom_index": 213,
          "name": "C",
          "element": "C",
          "coord": [
            0.3133000135421753,
            1.9220999479293823,
            5.061299800872803
          ]
        },
        {
          "atom_index": 214,
          "name": "O",
          "element": "O",
          "coord": [
            0.25060001015663147,
            1.958400011062622,
            4.961599826812744
          ]
        },
        {
          "atom_index": 215,
          "name": "CB",
          "element": "C",
          "coord": [
            0.5565000176429749,
            1.9902000427246094,
            5.0706000328063965
          ]
        },
        {
          "atom_index": 216,
          "name": "CG",
          "element": "C",
          "coord": [
            0.5763000249862671,
            2.0283000469207764,
            4.923699855804443
          ]
        },
        {
          "atom_index": 217,
          "name": "CD",
          "element": "C",
          "coord": [
            0.5685999989509583,
            2.178299903869629,
            4.897299766540527
          ]
        },
        {
          "atom_index": 218,
          "name": "OE1",
          "element": "O",
          "coord": [
            0.5404999852180481,
            2.2574000358581543,
            4.98960018157959
          ]
        },
        {
          "atom_index": 219,
          "name": "OE2",
          "element": "O",
          "coord": [
            0.590499997138977,
            2.2177999019622803,
            4.781899929046631
          ]
        }
      ]
    },
    {
      "id": " :28",
      "chain": " ",
      "resseq": 28,
      "icode": "",
      "resname": "CYS",
      "hetflag": " ",
      "sasa": 0.0,
      "atoms": [
        {
          "atom_index": 220,
          "name": "N",
          "element": "N",
          "coord": [
            0.2969000041484833,
            1.802299976348877,
            5.116600036621094
          ]
        },
        {
          "atom_index": 221,
          "name": "CA",
          "element": "C",
          "coord": [
            0.1996999979019165,
            1.7063000202178955,
            5.064599990844727
          ]
        },
        {
          "atom_index": 222,
          "name": "C",
          "element": "C",
          "coord": [
            0.05829999968409538,
            1.7616000175476074,
            5.075799942016602
          ]
        },
        {
          "atom_index": 223,
          "name": "O",
          "element": "O",
          "coord": [
            -0.01720000058412552,
            1.7625999450683594,
            4.978600025177002
          ]
        },
        {
          "atom_index": 224,
          "name": "CB",
          "element": "C",
          "coord": [
            0.2079000025987625,
            1.573799967765808,
            5.140999794006348
          ]
        },
        {
          "atom_index": 225,
          "name": "SG",
          "element": "S",
          "coord": [
            0.34200000762939453,
            1.4638999700546265,
            5.08650016784668
          ]
        }
      ]
    },
    {
      "id": " :29",
      "chain": " ",
      "resseq": 29,
      "icode": "",
      "resname": "GLU",
      "hetflag": " ",
      "sasa": 1.3565195798873901,
      "atoms": [
        {
          "atom_index": 226,
          "name": "N",
          "element": "N",
          "coord": [
            0.026200000196695328,
            1.813099980354309,
            5.19379997253418
          ]
        },
        {
          "atom_index": 227,
          "name": "CA",
          "element": "C",
          "coord": [
            -0.10530000180006027,
            1.867799997329712,
            5.2230000495910645
          ]
        },
        {
          "atom_index": 228,
          "name": "C",
          "element": "C",
          "coord": [
            -0.13850000500679016,
            2.0018999576568604,
            5.1570000648498535
          ]
        },
        {
          "atom_index": 229,
          "name": "O",
          "element": "O",
          "coord": [
            -0.24860000610351562,
            2.0206000804901123,
            5.105299949645996
          ]
        },
        {
          "atom_index": 230,
          "name": "CB",
          "element": "C",
          "coord": [
            -0.12200000137090683,
            1.8782999515533447,
            5.37470006942749
          ]
        },
        {
          "atom_index": 231,
          "name": "CG",
          "element": "C",
          "coord": [
            -0.10379999876022339,
            1.7450000047683716,
            5.446199893951416
          ]
        },
        {
          "atom_index": 232,
          "name": "CD",
          "element": "C",
          "coord": [
            -0.09440000355243683,
            1.7583999633789062,
            5.596700191497803
          ]
        },
        {
          "atom_index": 233,
          "name": "OE1",
          "element": "O",
          "coord": [
            -0.054999999701976776,
            1.8661999702453613,
            5.646399974822998
          ]
        },
        {
          "atom_index": 234,
          "name": "OE2",
          "element": "O",
          "coord": [
            -0.12540000677108765,
            1.6597000360488892,
            5.666500091552734
          ]
        }
      ]
    },
    {
      "id": " :30",
      "chain": " ",
      "resseq": 30,
      "icode": "",
      "resname": "ARG",
      "hetflag": " ",
      "sasa": 0.4509808421134949,
      "atoms": [
        {
          "atom_index": 235,
          "name": "N",
          "element": "N",
          "coord": [
            -0.04399999976158142,
            2.0947000980377197,
            5.1585001945495605
          ]
        },
        {
          "atom_index": 236,
          "name": "CA",
          "element": "C",
          "coord": [
            -0.06729999929666519,
            2.226300001144409,
            5.101200103759766
          ]
        },
        {
          "atom_index": 237,
          "name": "C",
          "element": "C",
          "coord": [
            -0.04470000043511391,
            2.2362000942230225,
            4.951399803161621
          ]
        },
        {
          "atom_index": 238,
          "name": "O",
          "element": "O",
          "coord": [
            -0.10090000182390213,
            2.3243000507354736,
            4.88640022277832
          ]
        },
        {
          "atom_index": 239,
          "name": "CB",
          "element": "C",
          "coord": [
            0.0203000009059906,
            2.330699920654297,
            5.17140007019043
          ]
        },
        {
          "atom_index": 240,
          "name": "CG",
          "element": "C",
          "coord": [
            0.1678999960422516,
            2.315700054168701,
            5.140500068664551
          ]
        },
        {
          "atom_index": 241,
          "name": "CD",
          "element": "C",
          "coord": [
            0.2563999891281128,
            2.3933000564575195,
            5.235499858856201
          ]
        },
        {
          "atom_index": 242,
          "name": "NE",
          "element": "N",
          "coord": [
            0.39660000801086426,
            2.359499931335449,
            5.212299823760986
          ]
        },
        {
          "atom_index": 243,
          "name": "CZ",
          "element": "C",
          "coord": [
            0.4966000020503998,
            2.3854000568389893,
            5.296199798583984
          ]
        },
        {
          "atom_index": 244,
          "name": "NH1",
          "element": "N",
          "coord": [
            0.47350001335144043,
            2.446899890899658,
            5.411600112915039
          ]
        },
        {
          "atom_index": 245,
          "name": "NH2",
          "element": "N",
          "coord": [
            0.6198999881744385,
            2.3485000133514404,
            5.264200210571289
          ]
        }
      ]
    },
    {
      "id": " :31",
      "chain": " ",
      "resseq": 31,
      "icode": "",
      "resname": "TYR",
      "hetflag": " ",
      "sasa": 0.0,
      "atoms": [
        {
          "atom_index": 246,
          "name": "N",
          "element": "N",
          "coord": [
            0.03240000084042549,
            2.144700050354004,
            4.894000053405762
          ]
        },
        {
          "atom_index": 247,
          "name": "CA",
          "element": "C",
          "coord": [
            0.062199998646974564,
            2.1570000648498535,
            4.752500057220459
          ]
        },
        {
          "atom_index": 248,
          "name": "C",
          "element": "C",
          "coord": [
            0.05950000137090683,
            2.0320000648498535,
            4.666500091552734
          ]
        },
        {
          "atom_index": 249,
          "name": "O",
          "element": "O",
          "coord": [
            -0.016200000420212746,
            2.023900032043457,
            4.570400238037109
          ]
        },
        {
          "atom_index": 250,
          "name": "CB",
          "element": "C",
          "coord": [
            0.19840000569820404,
            2.225600004196167,
            4.73859977722168
          ]
        },
        {
          "atom_index": 251,
          "name": "CG",
          "element": "C",
          "coord": [
            0.2395000010728836,
            2.255199909210205,
            4.597499847412109
          ]
        },
        {
          "atom_index": 252,
          "name": "CD1",
          "element": "C",
          "coord": [
            0.19460000097751617,
            2.3701000213623047,
            4.53249979019165
          ]
        },
        {
          "atom_index": 253,
          "name": "CD2",
          "element": "C",
          "coord": [
            0.32280001044273376,
            2.167799949645996,
            4.527599811553955
          ]
        },
        {
          "atom_index": 254,
          "name": "CE1",
          "element": "C",
          "coord": [
            0.2312999963760376,
            2.3968000411987305,
            4.401400089263916
          ]
        },
        {
          "atom_index": 255,
          "name": "CE2",
          "element": "C",
          "coord": [
            0.3596999943256378,
            2.19350004196167,
            4.396900177001953
          ]
        },
        {
          "atom_index": 256,
          "name": "CZ",
          "element": "C",
          "coord": [
            0.31360000371932983,
            2.307800054550171,
            4.334400177001953
          ]
        },
        {
          "atom_index": 257,
          "name": "OH",
          "element": "O",
          "coord": [
            0.3488999903202057,
            2.332200050354004,
            4.2042999267578125
          ]
        }
      ]
    },
    {
      "id": " :32",
      "chain": " ",
      "resseq": 32,
      "icode": "",
      "resname": "LEU",
      "hetflag": " ",
      "sasa": 0.0,
      "atoms": [
        {
          "atom_index": 258,
          "name": "N",
          "element": "N",
          "coord": [
            0.1421000063419342,
            1.9342999458312988,
            4.7006001472473145
          ]
        },
        {
          "atom_index": 259,
          "name": "CA",
          "element": "C",
          "coord": [
            0.1517000049352646,
            1.812999963760376,
            4.621200084686279
          ]
        },
        {
          "atom_index": 260,
          "name": "C",
          "element": "C",
          "coord": [
            0.019500000402331352,
            1.7411999702453613,
            4.595099925994873
          ]
        },
        {
          "atom_index": 261,
          "name": "O",
          "element": "O",
          "coord": [
            -0.007600000128149986,
            1.6991000175476074,
            4.4822998046875
          ]
        },
        {
          "atom_index": 262,
          "name": "CB",
          "element": "C",
          "coord": [
            0.2556000053882599,
            1.7186000347137451,
            4.682400226593018
          ]
        },
        {
          "atom_index": 263,
          "name": "CG",
          "element": "C",
          "coord": [
            0.39890000224113464,
            1.7726999521255493,
            4.690000057220459
          ]
        },
        {
          "atom_index": 264,
          "name": "CD1",
          "element": "C",
          "coord": [
            0.4876999855041504,
            1.6719000339508057,
            4.760499954223633
          ]
        },
        {
          "atom_index": 265,
          "name": "CD2",
          "element": "C",
          "coord": [
            0.45350000262260437,
            1.8040000200271606,
            4.551700115203857
          ]
        }
      ]
    },
    {
      "id": " :33",
      "chain": " ",
      "resseq": 33,
      "icode": "",
      "resname": "GLY",
      "hetflag": " ",
      "sasa": 0.0,
      "atoms": [
        {
          "atom_index": 266,
          "name": "N",
          "element": "N",
          "coord": [
            -0.06270000338554382,
            1.7280999422073364,
            4.698800086975098
          ]
        },
        {
          "atom_index": 267,
          "name": "CA",
          "element": "C",
          "coord": [
            -0.19089999794960022,
            1.6611000299453735,
            4.683300018310547
          ]
        },
        {
          "atom_index": 268,
          "name": "C",
          "element": "C",
          "coord": [
            -0.2833000123500824,
            1.7391999959945679,
            4.59250020980835
          ]
        },
        {
          "atom_index": 269,
          "name": "O",
          "element": "O",
          "coord": [
            -0.32739999890327454,
            1.6884000301361084,
            4.489500045776367
          ]
        }
      ]
    },
    {
      "id": " :34",
      "chain": " ",
      "resseq": 34,
      "icode": "",
      "resname": "PRO",
      "hetflag": " ",
      "sasa": 0.7743710279464722,
      "atoms": [
        {
          "atom_index": 270,
          "name": "N",
          "element": "N",
          "coord": [
            -0.31279999017715454,
            1.8655999898910522,
            4.627600193023682
          ]
        },
        {
          "atom_index": 271,
          "name": "CA",
          "element": "C",
          "coord": [
            -0.4011000096797943,
            1.9492000341415405,
            4.54610013961792
          ]
        },
        {
          "atom_index": 272,
          "name": "C",
          "element": "C",
          "coord": [
            -0.3528999984264374,
            1.9644999504089355,
            4.4019999504089355
          ]
        },
        {
          "atom_index": 273,
          "name": "O",
          "element": "O",
          "coord": [
            -0.4336000084877014,
            1.9664000272750854,
            4.309899806976318
          ]
        },
        {
          "atom_index": 274,
          "name": "CB",
          "element": "C",
          "coord": [
            -0.3977000117301941,
            2.0829999446868896,
            4.61959981918335
          ]
        },
        {
          "atom_index": 275,
          "name": "CG",
          "element": "C",
          "coord": [
            -0.3799000084400177,
            2.0429999828338623,
            4.76170015335083
          ]
        },
        {
          "atom_index": 276,
          "name": "CD",
          "element": "C",
          "coord": [
            -0.2752000093460083,
            1.9350999593734741,
            4.752200126647949
          ]
        }
      ]
    },
    {
      "id": " :35",
      "chain": " ",
      "resseq": 35,
      "icode": "",
      "resname": "LYS",
      "hetflag": " ",
      "sasa": 0.0,
      "atoms": [
        {
          "atom_index": 277,
          "name": "N",
          "element": "N",
          "coord": [
            -0.22169999778270721,
            1.9744000434875488,
            4.382800102233887
          ]
        },
        {
          "atom_index": 278,
          "name": "CA",
          "element": "C",
          "coord": [
            -0.16509999334812164,
            1.9917000532150269,
            4.249499797821045
          ]
        },
        {
          "atom_index": 279,
          "name": "C",
          "element": "C",
          "coord": [
            -0.1501999944448471,
            1.8654999732971191,
            4.165999889373779
          ]
        },
        {
          "atom_index": 280,
          "name": "O",
          "element": "O",
          "coord": [
            -0.09700000286102295,
            1.8708000183105469,
            4.054999828338623
          ]
        },
        {
          "atom_index": 281,
          "name": "CB",
          "element": "C",
          "coord": [
            -0.032499998807907104,
            2.0662999153137207,
            4.257400035858154
          ]
        },
        {
          "atom_index": 282,
          "name": "CG",
          "element": "C",
          "coord": [
            -0.04560000076889992,
            2.204699993133545,
            4.31689977645874
          ]
        },
        {
          "atom_index": 283,
          "name": "CD",
          "element": "C",
          "coord": [
            -0.15440000593662262,
            2.283900022506714,
            4.247300148010254
          ]
        },
        {
          "atom_index": 284,
          "name": "CE",
          "element": "C",
          "coord": [
            -0.16660000383853912,
            2.4221999645233154,
            4.30709981918335
          ]
        },
        {
          "atom_index": 285,
          "name": "NZ",
          "element": "N",
          "coord": [
            -0.19210000336170197,
            2.4156999588012695,
            4.45389986038208
          ]
        }
      ]
    },
    {
      "id": " :36",
      "chain": " ",
      "resseq": 36,
      "icode": "",
      "resname": "GLY",
      "hetflag": " ",
      "sasa": 0.0,
      "atoms": [
        {
          "atom_index": 286,
          "name": "N",
          "element": "N",
          "coord": [
            -0.19300000369548798,
            1.7518999576568604,
            4.220099925994873
          ]
        },
        {
          "atom_index": 287,
          "name": "CA",
          "element": "C",
          "coord": [
            -0.18719999492168427,
            1.6277999877929688,
            4.144800186157227
          ]
        },
        {
          "atom_index": 288,
          "name": "C",
          "element": "C",
          "coord": [
            -0.05400000140070915,
            1.5583000183105469,
            4.125400066375732
          ]
        },
        {
          "atom_index": 289,
          "name": "O",
          "element": "O",
          "coord": [
            -0.03720000013709068,
            1.4854999780654907,
            4.027299880981445
          ]
        }
      ]
    },
    {
      "id": " :37",
      "chain": " ",
      "resseq": 37,
      "icode": "",
      "resname": "PHE",
      "hetflag": " ",
      "sasa": 0.0,
      "atoms": [
        {
          "atom_index": 290,
          "name": "N",
          "element": "N",
          "coord": [
            0.04039999842643738,
            1.5787999629974365,
            4.216400146484375
          ]
        },
        {
          "atom_index": 291,
          "name": "CA",
          "element": "C",
          "coord": [
            0.17020000517368317,
            1.5124000310897827,
            4.205699920654297
          ]
        },
        {
          "atom_index": 292,
          "name": "C",
          "element": "C",
          "coord": [
            0.15049999952316284,
            1.371500015258789,
            4.259200096130371
          ]
        },
        {
          "atom_index": 293,
          "name": "O",
          "element": "O",
          "coord": [
            0.08229999989271164,
            1.3525999784469604,
            4.359300136566162
          ]
        },
        {
          "atom_index": 294,
          "name": "CB",
          "element": "C",
          "coord": [
            0.27720001339912415,
            1.5855000019073486,
            4.287499904632568
          ]
        },
        {
          "atom_index": 295,
          "name": "CG",
          "element": "C",
          "coord": [
            0.3303999900817871,
            1.7105000019073486,
            4.22189998626709
          ]
        },
        {
          "atom_index": 296,
          "name": "CD1",
          "element": "C",
          "coord": [
            0.2578999996185303,
            1.8299000263214111,
            4.225100040435791
          ]
        },
        {
          "atom_index": 297,
          "name": "CD2",
          "element": "C",
          "coord": [
            0.4551999866962433,
            1.7103999853134155,
            4.160600185394287
          ]
        },
        {
          "atom_index": 298,
          "name": "CE1",
          "element": "C",
          "coord": [
            0.30979999899864197,
            1.947100043296814,
            4.168600082397461
          ]
        },
        {
          "atom_index": 299,
          "name": "CE2",
          "element": "C",
          "coord": [
            0.5080000162124634,
            1.827299952507019,
            4.103899955749512
          ]
        },
        {
          "atom_index": 300,
          "name": "CZ",
          "element": "C",
          "coord": [
            0.4350000023841858,
            1.9456000328063965,
            4.1082000732421875
          ]
        }
      ]
    },
    {
      "id": " :38",
      "chain": " ",
      "resseq": 38,
      "icode": "",
      "resname": "GLY",
      "hetflag": " ",
      "sasa": 0.0,
      "atoms": [
        {
          "atom_index": 301,
          "name": "N",
          "element": "N",
          "coord": [
            0.2102999985218048,
            1.2732000350952148,
            4.19290018081665
          ]
        },
        {
          "atom_index": 302,
          "name": "CA",
          "element": "C",
          "coord": [
            0.1940000057220459,
            1.1347999572753906,
            4.234099864959717
          ]
        },
        {
          "atom_index": 303,
          "name": "C",
          "element": "C",
          "coord": [
            0.2689000070095062,
            1.0872000455856323,
            4.356800079345703
          ]
        },
        {
          "atom_index": 304,
          "name": "O",
          "element": "O",
          "coord": [
            0.21979999542236328,
            0.9998999834060669,
            4.428199768066406
          ]
        }
      ]
    },
    {
      "id": " :39",
      "chain": " ",
      "resseq": 39,
      "icode": "",
      "resname": "GLY",
      "hetflag": " ",
      "sasa": 0.0,
      "atoms": [
        {
          "atom_index": 305,
          "name": "N",
          "element": "N",
          "coord": [
            0.3882000148296356,
            1.1403000354766846,
            4.381100177764893
          ]
        },
        {
          "atom_index": 306,
          "name": "CA",
          "element": "C",
          "coord": [
            0.46369999647140503,
            1.0964000225067139,
            4.496799945831299
          ]
        },
        {
          "atom_index": 307,
          "name": "C",
          "element": "C",
          "coord": [
            0.5932000279426575,
            1.1720000505447388,
            4.514999866485596
          ]
        },
        {
          "atom_index": 308,
          "name": "O",
          "element": "O",
          "coord": [
            0.6291000247001648,
            1.2556999921798706,
            4.43209981918335
          ]
        }
      ]
    },
    {
      "id": " :40",
      "chain": " ",
      "resseq": 40,
      "icode": "",
      "resname": "VAL",
      "hetflag": " ",
      "sasa": 0.0,
      "atoms": [
        {
          "atom_index": 309,
          "name": "N",
          "element": "N",
          "coord": [
            0.6653000116348267,
            1.1384999752044678,
            4.621600151062012
          ]
        },
        {
          "atom_index": 310,
          "name": "CA",
          "element": "C",
          "coord": [
            0.7906000018119812,
            1.2036999464035034,
            4.656300067901611
          ]
        },
        {
          "atom_index": 311,
          "name": "C",
          "element": "C",
          "coord": [
            0.9031999707221985,
            1.1030999422073364,
            4.678199768066406
          ]
        },
        {
          "atom_index": 312,
          "name": "O",
          "element": "O",
          "coord": [
            0.8830999732017517,
            0.9998000264167786,
            4.742400169372559
          ]
        },
        {
          "atom_index": 313,
          "name": "CB",
          "element": "C",
          "coord": [
            0.7746000289916992,
            1.2854000329971313,
            4.78849983215332
          ]
        },
        {
          "atom_index": 314,
          "name": "CG1",
          "element": "C",
          "coord": [
            0.9060999751091003,
            1.3502999544143677,
            4.828999996185303
          ]
        },
        {
          "atom_index": 315,
          "name": "CG2",
          "element": "C",
          "coord": [
            0.6669999957084656,
            1.3902000188827515,
            4.774099826812744
          ]
        }
      ]
    },
    {
      "id": " :41",
      "chain": " ",
      "resseq": 41,
      "icode": "",
      "resname": "GLN",
      "hetflag": " ",
      "sasa": 0.0,
      "atoms": [
        {
          "atom_index": 316,
          "name": "N",
          "element": "N",
          "coord": [
            1.0199999809265137,
            1.1313999891281128,
            4.62060022354126
          ]
        },
        {
          "atom_index": 317,
          "name": "CA",
          "element": "C",
          "coord": [
            1.1377999782562256,
            1.0477999448776245,
            4.640699863433838
          ]
        },
        {
          "atom_index": 318,
          "name": "C",
          "element": "C",
          "coord": [
            1.2163000106811523,
            1.1205999851226807,
            4.750400066375732
          ]
        },
        {
          "atom_index": 319,
          "name": "O",
          "element": "O",
          "coord": [
            1.2587000131607056,
            1.2355999946594238,
            4.732500076293945
          ]
        },
        {
          "atom_index": 320,
          "name": "CB",
          "element": "C",
          "coord": [
            1.2233999967575073,
            1.0362000465393066,
            4.5142998695373535
          ]
        },
        {
          "atom_index": 321,
          "name": "CG",
          "element": "C",
          "coord": [
            1.3485000133514404,
            0.9513999819755554,
            4.536900043487549
          ]
        },
        {
          "atom_index": 322,
          "name": "CD",
          "element": "C",
          "coord": [
            1.4484000205993652,
            0.9581000208854675,
            4.422699928283691
          ]
        },
        {
          "atom_index": 323,
          "name": "OE1",
          "element": "O",
          "coord": [
            1.4133000373840332,
            0.9420999884605408,
            4.30649995803833
          ]
        },
        {
          "atom_index": 324,
          "name": "NE2",
          "element": "N",
          "coord": [
            1.5746999979019165,
            0.9796000123023987,
            4.456200122833252
          ]
        }
      ]
    },
    {
      "id": " :42",
      "chain": " ",
      "resseq": 42,
      "icode": "",
      "resname": "VAL",
      "hetflag": " ",
      "sasa": 0.0,
      "atoms": [
        {
          "atom_index": 325,
          "name": "N",
          "element": "N",
          "coord": [
            1.2312999963760376,
            1.055400013923645,
            4.8649001121521
          ]
        },
        {
          "atom_index": 326,
          "name": "CA",
          "element": "C",
          "coord": [
            1.3020000457763672,
            1.1152000427246094,
            4.977399826049805
          ]
        },
        {
          "atom_index": 327,
          "name": "C",
          "element": "C",
          "coord": [
            1.4483000040054321,
            1.0740000009536743,
            4.9807000160217285
          ]
        },
        {
          "atom_index": 328,
          "name": "O",
          "element": "O",
          "coord": [
            1.488700032234192,
            0.9790999889373779,
            4.912499904632568
          ]
        },
        {
          "atom_index": 329,
          "name": "CB",
          "element": "C",
          "coord": [
            1.2342000007629395,
            1.0793999433517456,
            5.114299774169922
          ]
        },
        {
          "atom_index": 330,
          "name": "CG1",
          "element": "C",
          "coord": [
            1.0879000425338745,
            1.124400019645691,
            5.114699840545654
          ]
        },
        {
          "atom_index": 331,
          "name": "CG2",
          "element": "C",
          "coord": [
            1.2457000017166138,
            0.9298999905586243,
            5.144499778747559
          ]
        }
      ]
    },
    {
      "id": " :43",
      "chain": " ",
      "resseq": 43,
      "icode": "",
      "resname": "SER",
      "hetflag": " ",
      "sasa": 0.0,
      "atoms": [
        {
          "atom_index": 332,
          "name": "N",
          "element": "N",
          "coord": [
            1.5286999940872192,
            1.149899959564209,
            5.054299831390381
          ]
        },
        {
          "atom_index": 333,
          "name": "CA",
          "element": "C",
          "coord": [
            1.670199990272522,
            1.1196000576019287,
            5.069799900054932
          ]
        },
        {
          "atom_index": 334,
          "name": "C",
          "element": "C",
          "coord": [
            1.6782000064849854,
            1.000499963760376,
            5.166299819946289
          ]
        },
        {
          "atom_index": 335,
          "name": "O",
          "element": "O",
          "coord": [
            1.5800000429153442,
            0.9707000255584717,
            5.234799861907959
          ]
        },
        {
          "atom_index": 336,
          "name": "CB",
          "element": "C",
          "coord": [
            1.7440999746322632,
            1.2419999837875366,
            5.125400066375732
          ]
        },
        {
          "atom_index": 337,
          "name": "OG",
          "element": "O",
          "coord": [
            1.7659000158309937,
            1.3394999504089355,
            5.02400016784668
          ]
        }
      ]
    },
    {
      "id": " :44",
      "chain": " ",
      "resseq": 44,
      "icode": "",
      "resname": "PRO",
      "hetflag": " ",
      "sasa": 0.0,
      "atoms": [
        {
          "atom_index": 338,
          "name": "N",
          "element": "N",
          "coord": [
            1.792099952697754,
            0.9279000163078308,
            5.169400215148926
          ]
        },
        {
          "atom_index": 339,
          "name": "CA",
          "element": "C",
          "coord": [
            1.8078999519348145,
            0.8122000098228455,
            5.258900165557861
          ]
        },
        {
          "atom_index": 340,
          "name": "C",
          "element": "C",
          "coord": [
            1.7618000507354736,
            0.842199981212616,
            5.401500225067139
          ]
        },
        {
          "atom_index": 341,
          "name": "O",
          "element": "O",
          "coord": [
            1.8109999895095825,
            0.9350000023841858,
            5.464900016784668
          ]
        },
        {
          "atom_index": 342,
          "name": "CB",
          "element": "C",
          "coord": [
            1.958400011062622,
            0.785099983215332,
            5.252200126647949
          ]
        },
        {
          "atom_index": 343,
          "name": "CG",
          "element": "C",
          "coord": [
            1.9910999536514282,
            0.8202999830245972,
            5.111000061035156
          ]
        },
        {
          "atom_index": 344,
          "name": "CD",
          "element": "C",
          "coord": [
            1.9158999919891357,
            0.9509000182151794,
            5.092100143432617
          ]
        }
      ]
    },
    {
      "id": " :45",
      "chain": " ",
      "resseq": 45,
      "icode": "",
      "resname": "PRO",
      "hetflag": " ",
      "sasa": 0.0,
      "atoms": [
        {
          "atom_index": 345,
          "name": "N",
          "element": "N",
          "coord": [
            1.6632000207901,
            0.7664999961853027,
            5.452600002288818
          ]
        },
        {
          "atom_index": 346,
          "name": "CA",
          "element": "C",
          "coord": [
            1.61489999294281,
            0.7911999821662903,
            5.588699817657471
          ]
        },
        {
          "atom_index": 347,
          "name": "C",
          "element": "C",
          "coord": [
            1.6930999755859375,
            0.7172999978065491,
            5.698500156402588
          ]
        },
        {
          "atom_index": 348,
          "name": "O",
          "element": "O",
          "coord": [
            1.667099952697754,
            0.7368999719619751,
            5.816999912261963
          ]
        },
        {
          "atom_index": 349,
          "name": "CB",
          "element": "C",
          "coord": [
            1.4703999757766724,
            0.7439000010490417,
            5.580999851226807
          ]
        },
        {
          "atom_index": 350,
          "name": "CG",
          "element": "C",
          "coord": [
            1.482300043106079,
            0.6238999962806702,
            5.493000030517578
          ]
        },
        {
          "atom_index": 351,
          "name": "CD",
          "element": "C",
          "coord": [
            1.576200008392334,
            0.6694999933242798,
            5.382999897003174
          ]
        }
      ]
    },
    {
      "id": " :46",
      "chain": " ",
      "resseq": 46,
      "icode": "",
      "resname": "ASN",
      "hetflag": " ",
      "sasa": 0.0,
      "atoms": [
        {
          "atom_index": 352,
          "name": "N",
          "element": "N",
          "coord": [
            1.7894999980926514,
            0.6348000168800354,
            5.658699989318848
          ]
        },
        {
          "atom_index": 353,
          "name": "CA",
          "element": "C",
          "coord": [
            1.8702000379562378,
            0.5580000281333923,
            5.753399848937988
          ]
        },
        {
          "atom_index": 354,
          "name": "C",
          "element": "C",
          "coord": [
            1.9925999641418457,
            0.635699987411499,
            5.802299976348877
          ]
        },
        {
          "atom_index": 355,
          "name": "O",
          "element": "O",
          "coord": [
            2.0460000038146973,
            0.722000002861023,
            5.731100082397461
          ]
        },
        {
          "atom_index": 356,
          "name": "CB",
          "element": "C",
          "coord": [
            1.9139000177383423,
            0.42559999227523804,
            5.690700054168701
          ]
        },
        {
          "atom_index": 357,
          "name": "CG",
          "element": "C",
          "coord": [
            2.0025999546051025,
            0.4449999928474426,
            5.569699764251709
          ]
        },
        {
          "atom_index": 358,
          "name": "OD1",
          "element": "O",
          "coord": [
            2.1219000816345215,
            0.4180000126361847,
            5.574699878692627
          ]
        },
        {
          "atom_index": 359,
          "name": "ND2",
          "element": "N",
          "coord": [
            1.944200038909912,
            0.4887000024318695,
            5.459199905395508
          ]
        }
      ]
    },
    {
      "id": " :47",
      "chain": " ",
      "resseq": 47,
      "icode": "",
      "resname": "GLU",
      "hetflag": " ",
      "sasa": 0.0,
      "atoms": [
        {
          "atom_index": 360,
          "name": "N",
          "element": "N",
          "coord": [
            2.035900115966797,
            0.6043000221252441,
            5.924200057983398
          ]
        },
        {
          "atom_index": 361,
          "name": "CA",
          "element": "C",
          "coord": [
            2.150599956512451,
            0.669700026512146,
            5.987100124359131
          ]
        },
        {
          "atom_index": 362,
          "name": "C",
          "element": "C",
          "coord": [
            2.2776999473571777,
            0.6635000109672546,
            5.903299808502197
          ]
        },
        {
          "atom_index": 363,
          "name": "O",
          "element": "O",
          "coord": [
            2.3157999515533447,
            0.5570999979972839,
            5.853099822998047
          ]
        },
        {
          "atom_index": 364,
          "name": "CB",
          "element": "C",
          "coord": [
            2.1772000789642334,
            0.608299970626831,
            6.124300003051758
          ]
        },
        {
          "atom_index": 365,
          "name": "CG",
          "element": "C",
          "coord": [
            2.2844998836517334,
            0.6787999868392944,
            6.204100131988525
          ]
        },
        {
          "atom_index": 366,
          "name": "CD",
          "element": "C",
          "coord": [
            2.319999933242798,
            0.6060000061988831,
            6.331600189208984
          ]
        },
        {
          "atom_index": 367,
          "name": "OE1",
          "element": "O",
          "coord": [
            2.2832999229431152,
            0.4878000020980835,
            6.346799850463867
          ]
        },
        {
          "atom_index": 368,
          "name": "OE2",
          "element": "O",
          "coord": [
            2.385499954223633,
            0.6669999957084656,
            6.417699813842773
          ]
        }
      ]
    },
    {
      "id": " :48",
      "chain": " ",
      "resseq": 48,
      "icode": "",
      "resname": "ASN",
      "hetflag": " ",
      "sasa": 0.0,
      "atoms": [
        {
          "atom_index": 369,
          "name": "N",
          "element": "N",
          "coord": [
            2.3477001190185547,
            0.776199996471405,
            5.896299839019775
          ]
        },
        {
          "atom_index": 370,
          "name": "CA",
          "element": "C",
          "coord": [
            2.470400094985962,
            0.7843999862670898,
            5.817999839782715
          ]
        },
        {
          "atom_index": 371,
          "name": "C",
          "element": "C",
          "coord": [
            2.5855000019073486,
            0.8418999910354614,
            5.899099826812744
          ]
        },
        {
          "atom_index": 372,
          "name": "O",
          "element": "O",
          "coord": [
            2.566699981689453,
            0.8906999826431274,
            6.011000156402588
          ]
        },
        {
          "atom_index": 373,
          "name": "CB",
          "element": "C",
          "coord": [
            2.447499990463257,
            0.8689000010490417,
            5.691199779510498
          ]
        },
        {
          "atom_index": 374,
          "name": "CG",
          "element": "C",
          "coord": [
            2.4100000858306885,
            1.0127999782562256,
            5.722400188446045
          ]
        },
        {
          "atom_index": 375,
          "name": "OD1",
          "element": "O",
          "coord": [
            2.291599988937378,
            1.0463999509811401,
            5.733799934387207
          ]
        },
        {
          "atom_index": 376,
          "name": "ND2",
          "element": "N",
          "coord": [
            2.5100998878479004,
            1.0988999605178833,
            5.735400199890137
          ]
        }
      ]
    },
    {
      "id": " :49",
      "chain": " ",
      "resseq": 49,
      "icode": "",
      "resname": "VAL",
      "hetflag": " ",
      "sasa": 0.0,
      "atoms": [
        {
          "atom_index": 377,
          "name": "N",
          "element": "N",
          "coord": [
            2.7054998874664307,
            0.8321999907493591,
            5.843200206756592
          ]
        },
        {
          "atom_index": 378,
          "name": "CA",
          "element": "C",
          "coord": [
            2.8266000747680664,
            0.8833000063896179,
            5.907299995422363
          ]
        },
        {
          "atom_index": 379,
          "name": "C",
          "element": "C",
          "coord": [
            2.828700065612793,
            1.0367000102996826,
            5.894800186157227
          ]
        },
        {
          "atom_index": 380,
          "name": "O",
          "element": "O",
          "coord": [
            2.771399974822998,
            1.0924999713897705,
            5.801000118255615
          ]
        },
        {
          "atom_index": 381,
          "name": "CB",
          "element": "C",
          "coord": [
            2.9553000926971436,
            0.8201000094413757,
            5.84089994430542
          ]
        },
        {
          "atom_index": 382,
          "name": "CG1",
          "element": "C",
          "coord": [
            2.9979000091552734,
            0.8992999792098999,
            5.716800212860107
          ]
        },
        {
          "atom_index": 383,
          "name": "CG2",
          "element": "C",
          "coord": [
            3.0694000720977783,
            0.807699978351593,
            5.941199779510498
          ]
        }
      ]
    },
    {
      "id": " :50",
      "chain": " ",
      "resseq": 50,
      "icode": "",
      "resname": "VAL",
      "hetflag": " ",
      "sasa": 0.0,
      "atoms": [
        {
          "atom_index": 384,
          "name": "N",
          "element": "N",
          "coord": [
            2.889699935913086,
            1.1043000221252441,
            5.991799831390381
          ]
        },
        {
          "atom_index": 385,
          "name": "CA",
          "element": "C",
          "coord": [
            2.9007999897003174,
            1.25,
            5.989799976348877
          ]
        },
        {
          "atom_index": 386,
          "name": "C",
          "element": "C",
          "coord": [
            3.0374999046325684,
            1.2860000133514404,
            5.93179988861084
          ]
        },
        {
          "atom_index": 387,
          "name": "O",
          "element": "O",
          "coord": [
            3.1403000354766846,
            1.2414000034332275,
            5.9822998046875
          ]
        },
        {
          "atom_index": 388,
          "name": "CB",
          "element": "C",
          "coord": [
            2.887399911880493,
            1.3095999956130981,
            6.131499767303467
          ]
        },
        {
          "atom_index": 389,
          "name": "CG1",
          "element": "C",
          "coord": [
            2.924099922180176,
            1.4577000141143799,
            6.13129997253418
          ]
        },
        {
          "atom_index": 390,
          "name": "CG2",
          "element": "C",
          "coord": [
            2.7453999519348145,
            1.2904000282287598,
            6.182700157165527
          ]
        }
      ]
    },
    {
      "id": " :51",
      "chain": " ",
      "resseq": 51,
      "icode": "",
      "resname": "VAL",
      "hetflag": " ",
      "sasa": 0.0,
      "atoms": [
        {
          "atom_index": 391,
          "name": "N",
          "element": "N",
          "coord": [
            3.0369999408721924,
            1.3628000020980835,
            5.8231000900268555
          ]
        },
        {
          "atom_index": 392,
          "name": "CA",
          "element": "C",
          "coord": [
            3.1596999168395996,
            1.4052000045776367,
            5.755300045013428
          ]
        },
        {
          "atom_index": 393,
          "name": "C",
          "element": "C",
          "coord": [
            3.1863999366760254,
            1.5513999462127686,
            5.78879976272583
          ]
        },
        {
          "atom_index": 394,
          "name": "O",
          "element": "O",
          "coord": [
            3.1006999015808105,
            1.6368000507354736,
            5.765699863433838
          ]
        },
        {
          "atom_index": 395,
          "name": "CB",
          "element": "C",
          "coord": [
            3.146899938583374,
            1.3903000354766846,
            5.600500106811523
          ]
        },
        {
          "atom_index": 396,
          "name": "CG1",
          "element": "C",
          "coord": [
            3.2734999656677246,
            1.4390000104904175,
            5.531000137329102
          ]
        },
        {
          "atom_index": 397,
          "name": "CG2",
          "element": "C",
          "coord": [
            3.1194000244140625,
            1.246000051498413,
            5.5630998611450195
          ]
        }
      ]
    },
    {
      "id": " :52",
      "chain": " ",
      "resseq": 52,
      "icode": "",
      "resname": "THR",
      "hetflag": " ",
      "sasa": 1.495879888534546,
      "atoms": [
        {
          "atom_index": 398,
          "name": "N",
          "element": "N",
          "coord": [
            3.3039000034332275,
            1.5793999433517456,
            5.84499979019165
          ]
        },
        {
          "atom_index": 399,
          "name": "CA",
          "element": "C",
          "coord": [
            3.3415000438690186,
            1.71589994430542,
            5.882500171661377
          ]
        },
        {
          "atom_index": 400,
          "name": "C",
          "element": "C",
          "coord": [
            3.440700054168701,
            1.7788000106811523,
            5.783699989318848
          ]
        },
        {
          "atom_index": 401,
          "name": "O",
          "element": "O",
          "coord": [
            3.4725000858306885,
            1.8973000049591064,
            5.791999816894531
          ]
        },
        {
          "atom_index": 402,
          "name": "CB",
          "element": "C",
          "coord": [
            3.4007999897003174,
            1.7203999757766724,
            6.025100231170654
          ]
        },
        {
          "atom_index": 403,
          "name": "OG1",
          "element": "O",
          "coord": [
            3.5169999599456787,
            1.6370999813079834,
            6.031499862670898
          ]
        },
        {
          "atom_index": 404,
          "name": "CG2",
          "element": "C",
          "coord": [
            3.2985999584198,
            1.6726000308990479,
            6.127500057220459
          ]
        }
      ]
    },
    {
      "id": " :53",
      "chain": " ",
      "resseq": 53,
      "icode": "",
      "resname": "ASN",
      "hetflag": " ",
      "sasa": 4.041692733764648,
      "atoms": [
        {
          "atom_index": 405,
          "name": "N",
          "element": "N",
          "coord": [
            3.491499900817871,
            1.6979999542236328,
            5.691800117492676
          ]
        },
        {
          "atom_index": 406,
          "name": "CA",
          "element": "C",
          "coord": [
            3.5843000411987305,
            1.7458000183105469,
            5.590099811553955
          ]
        },
        {
          "atom_index": 407,
          "name": "C",
          "element": "C",
          "coord": [
            3.540800094604492,
            1.6830999851226807,
            5.455999851226807
          ]
        },
        {
          "atom_index": 408,
          "name": "O",
          "element": "O",
          "coord": [
            3.573499917984009,
            1.5672999620437622,
            5.427999973297119
          ]
        },
        {
          "atom_index": 409,
          "name": "CB",
          "element": "C",
          "coord": [
            3.7279000282287598,
            1.7056000232696533,
            5.6269001960754395
          ]
        },
        {
          "atom_index": 410,
          "name": "CG",
          "element": "C",
          "coord": [
            3.831899881362915,
            1.7517999410629272,
            5.52370023727417
          ]
        },
        {
          "atom_index": 411,
          "name": "OD1",
          "element": "O",
          "coord": [
            3.9368999004364014,
            1.6893999576568604,
            5.506400108337402
          ]
        },
        {
          "atom_index": 412,
          "name": "ND2",
          "element": "N",
          "coord": [
            3.8046000003814697,
            1.8633999824523926,
            5.458000183105469
          ]
        }
      ]
    },
    {
      "id": " :54",
      "chain": " ",
      "resseq": 54,
      "icode": "",
      "resname": "PRO",
      "hetflag": " ",
      "sasa": 0.0,
      "atoms": [
        {
          "atom_index": 413,
          "name": "N",
          "element": "N",
          "coord": [
            3.4602999687194824,
            1.7563999891281128,
            5.374800205230713
          ]
        },
        {
          "atom_index": 414,
          "name": "CA",
          "element": "C",
          "coord": [
            3.405100107192993,
            1.8912999629974365,
            5.395299911499023
          ]
        },
        {
          "atom_index": 415,
          "name": "C",
          "element": "C",
          "coord": [
            3.2939999103546143,
            1.8914999961853027,
            5.500699996948242
          ]
        },
        {
          "atom_index": 416,
          "name": "O",
          "element": "O",
          "coord": [
            3.247299909591675,
            1.785599946975708,
            5.542300224304199
          ]
        },
        {
          "atom_index": 417,
          "name": "CB",
          "element": "C",
          "coord": [
            3.348299980163574,
            1.9265999794006348,
            5.257599830627441
          ]
        },
        {
          "atom_index": 418,
          "name": "CG",
          "element": "C",
          "coord": [
            3.4156999588012695,
            1.8339999914169312,
            5.163700103759766
          ]
        },
        {
          "atom_index": 419,
          "name": "CD",
          "element": "C",
          "coord": [
            3.422300100326538,
            1.7070000171661377,
            5.241600036621094
          ]
        }
      ]
    },
    {
      "id": " :55",
      "chain": " ",
      "resseq": 55,
      "icode": "",
      "resname": "SER",
      "hetflag": " ",
      "sasa": 0.6621270179748535,
      "atoms": [
        {
          "atom_index": 420,
          "name": "N",
          "element": "N",
          "coord": [
            3.247999906539917,
            2.0104000568389893,
            5.538599967956543
          ]
        },
        {
          "atom_index": 421,
          "name": "CA",
          "element": "C",
          "coord": [
            3.144700050354004,
            2.025599956512451,
            5.640999794006348
          ]
        },
        {
          "atom_index": 422,
          "name": "C",
          "element": "C",
          "coord": [
            3.005199909210205,
            1.9830000400543213,
            5.599999904632568
          ]
        },
        {
          "atom_index": 423,
          "name": "O",
          "element": "O",
          "coord": [
            2.933300018310547,
            2.0585999488830566,
            5.534599781036377
          ]
        },
        {
          "atom_index": 424,
          "name": "CB",
          "element": "C",
          "coord": [
            3.137700080871582,
            2.170599937438965,
            5.688499927520752
          ]
        },
        {
          "atom_index": 425,
          "name": "OG",
          "element": "O",
          "coord": [
            3.267199993133545,
            2.2258999347686768,
            5.704699993133545
          ]
        }
      ]
    },
    {
      "id": " :56",
      "chain": " ",
      "resseq": 56,
      "icode": "",
      "resname": "ARG",
      "hetflag": " ",
      "sasa": 0.0,
      "atoms": [
        {
          "atom_index": 426,
          "name": "N",
          "element": "N",
          "coord": [
            2.9660000801086426,
            1.8631000518798828,
            5.6417999267578125
          ]
        },
        {
          "atom_index": 427,
          "name": "CA",
          "element": "C",
          "coord": [
            2.832900047302246,
            1.8095999956130981,
            5.614200115203857
          ]
        },
        {
          "atom_index": 428,
          "name": "C",
          "element": "C",
          "coord": [
            2.790800094604492,
            1.8144999742507935,
            5.467100143432617
          ]
        },
        {
          "atom_index": 429,
          "name": "O",
          "element": "O",
          "coord": [
            2.6965999603271484,
            1.8858000040054321,
            5.429900169372559
          ]
        },
        {
          "atom_index": 430,
          "name": "CB",
          "element": "C",
          "coord": [
            2.729599952697754,
            1.8805999755859375,
            5.702300071716309
          ]
        },
        {
          "atom_index": 431,
          "name": "CG",
          "element": "C",
          "coord": [
            2.766200065612793,
            1.8813999891281128,
            5.849999904632568
          ]
        },
        {
          "atom_index": 432,
          "name": "CD",
          "element": "C",
          "coord": [
            2.775599956512451,
            1.7402000427246094,
            5.907800197601318
          ]
        },
        {
          "atom_index": 433,
          "name": "NE",
          "element": "N",
          "coord": [
            2.687999963760376,
            1.7267999649047852,
            6.023799896240234
          ]
        },
        {
          "atom_index": 434,
          "name": "CZ",
          "element": "C",
          "coord": [
            2.584199905395508,
            1.6445000171661377,
            6.030799865722656
          ]
        },
        {
          "atom_index": 435,
          "name": "NH1",
          "element": "N",
          "coord": [
            2.5543999671936035,
            1.5664000511169434,
            5.928999900817871
          ]
        },
        {
          "atom_index": 436,
          "name": "NH2",
          "element": "N",
          "coord": [
            2.5074000358581543,
            1.6430000066757202,
            6.138999938964844
          ]
        }
      ]
    },
    {
      "id": " :57",
      "chain": " ",
      "resseq": 57,
      "icode": "",
      "resname": "PRO",
      "hetflag": " ",
      "sasa": 0.0,
      "atoms": [
        {
          "atom_index": 437,
          "name": "N",
          "element": "N",
          "coord": [
            2.8605000972747803,
            1.738700032234192,
            5.38129997253418
          ]
        },
        {
          "atom_index": 438,
          "name": "CA",
          "element": "C",
          "coord": [
            2.828900098800659,
            1.7347999811172485,
            5.23859977722168
          ]
        },
        {
          "atom_index": 439,
          "name": "C",
          "element": "C",
          "coord": [
            2.6963999271392822,
            1.6619000434875488,
            5.221099853515625
          ]
        },
        {
          "atom_index": 440,
          "name": "O",
          "element": "O",
          "coord": [
            2.6561999320983887,
            1.583299994468689,
            5.307799816131592
          ]
        },
        {
          "atom_index": 441,
          "name": "CB",
          "element": "C",
          "coord": [
            2.940999984741211,
            1.6486999988555908,
            5.1803998947143555
          ]
        },
        {
          "atom_index": 442,
          "name": "CG",
          "element": "C",
          "coord": [
            3.0485000610351562,
            1.6520999670028687,
            5.283400058746338
          ]
        },
        {
          "atom_index": 443,
          "name": "CD",
          "element": "C",
          "coord": [
            2.973900079727173,
            1.649999976158142,
            5.411600112915039
          ]
        }
      ]
    },
    {
      "id": " :58",
      "chain": " ",
      "resseq": 58,
      "icode": "",
      "resname": "TRP",
      "hetflag": " ",
      "sasa": 0.0,
      "atoms": [
        {
          "atom_index": 444,
          "name": "N",
          "element": "N",
          "coord": [
            2.6298999786376953,
            1.6852999925613403,
            5.108500003814697
          ]
        },
        {
          "atom_index": 445,
          "name": "CA",
          "element": "C",
          "coord": [
            2.5044000148773193,
            1.6169999837875366,
            5.0808000564575195
          ]
        },
        {
          "atom_index": 446,
          "name": "C",
          "element": "C",
          "coord": [
            2.5320000648498535,
            1.4670000076293945,
            5.0690999031066895
          ]
        },
        {
          "atom_index": 447,
          "name": "O",
          "element": "O",
          "coord": [
            2.4481000900268555,
            1.38510000705719,
            5.105400085449219
          ]
        },
        {
          "atom_index": 448,
          "name": "CB",
          "element": "C",
          "coord": [
            2.4426000118255615,
            1.6676000356674194,
            4.9496002197265625
          ]
        },
        {
          "atom_index": 449,
          "name": "CG",
          "element": "C",
          "coord": [
            2.5311999320983887,
            1.6495000123977661,
            4.829699993133545
          ]
        },
        {
          "atom_index": 450,
          "name": "CD1",
          "element": "C",
          "coord": [
            2.621299982070923,
            1.7390999794006348,
            4.780700206756592
          ]
        },
        {
          "atom_index": 451,
          "name": "CD2",
          "element": "C",
          "coord": [
            2.5413999557495117,
            1.5327999591827393,
            4.746500015258789
          ]
        },
        {
          "atom_index": 452,
          "name": "NE1",
          "element": "N",
          "coord": [
            2.6877999305725098,
            1.6858999729156494,
            4.673399925231934
          ]
        },
        {
          "atom_index": 453,
          "name": "CE2",
          "element": "C",
          "coord": [
            2.640899896621704,
            1.5592999458312988,
            4.649899959564209
          ]
        },
        {
          "atom_index": 454,
          "name": "CE3",
          "element": "C",
          "coord": [
            2.4765000343322754,
            1.4084999561309814,
            4.744699954986572
          ]
        },
        {
          "atom_index": 455,
          "name": "CZ2",
          "element": "C",
          "coord": [
            2.6775999069213867,
            1.4658000469207764,
            4.552000045776367
          ]
        },
        {
          "atom_index": 456,
          "name": "CZ3",
          "element": "C",
          "coord": [
            2.512700080871582,
            1.315500020980835,
            4.6479997634887695
          ]
        },
        {
          "atom_index": 457,
          "name": "CH2",
          "element": "C",
          "coord": [
            2.6126999855041504,
            1.3447999954223633,
            4.552700042724609
          ]
        }
      ]
    },
    {
      "id": " :59",
      "chain": " ",
      "resseq": 59,
      "icode": "",
      "resname": "TRP",
      "hetflag": " ",
      "sasa": 0.0,
      "atoms": [
        {
          "atom_index": 458,
          "name": "N",
          "element": "N",
          "coord": [
            2.6512999534606934,
            1.430999994277954,
            5.021999835968018
          ]
        },
        {
          "atom_index": 459,
          "name": "CA",
          "element": "C",
          "coord": [
            2.6833999156951904,
            1.2900999784469604,
            5.003799915313721
          ]
        },
        {
          "atom_index": 460,
          "name": "C",
          "element": "C",
          "coord": [
            2.711199998855591,
            1.2050000429153442,
            5.125400066375732
          ]
        },
        {
          "atom_index": 461,
          "name": "O",
          "element": "O",
          "coord": [
            2.7235000133514404,
            1.083299994468689,
            5.112299919128418
          ]
        },
        {
          "atom_index": 462,
          "name": "CB",
          "element": "C",
          "coord": [
            2.7908999919891357,
            1.267899990081787,
            4.89709997177124
          ]
        },
        {
          "atom_index": 463,
          "name": "CG",
          "element": "C",
          "coord": [
            2.912400007247925,
            1.354099988937378,
            4.903600215911865
          ]
        },
        {
          "atom_index": 464,
          "name": "CD1",
          "element": "C",
          "coord": [
            2.9446001052856445,
            1.4544999599456787,
            4.8171000480651855
          ]
        },
        {
          "atom_index": 465,
          "name": "CD2",
          "element": "C",
          "coord": [
            3.0241000652313232,
            1.3411999940872192,
            4.993100166320801
          ]
        },
        {
          "atom_index": 466,
          "name": "NE1",
          "element": "N",
          "coord": [
            3.069499969482422,
            1.5039000511169434,
            4.845799922943115
          ]
        },
        {
          "atom_index": 467,
          "name": "CE2",
          "element": "C",
          "coord": [
            3.120800018310547,
            1.436400055885315,
            4.953499794006348
          ]
        },
        {
          "atom_index": 468,
          "name": "CE3",
          "element": "C",
          "coord": [
            3.0524001121520996,
            1.2577999830245972,
            5.102499961853027
          ]
        },
        {
          "atom_index": 469,
          "name": "CZ2",
          "element": "C",
          "coord": [
            3.2439000606536865,
            1.4508999586105347,
            5.019000053405762
          ]
        },
        {
          "atom_index": 470,
          "name": "CZ3",
          "element": "C",
          "coord": [
            3.175299882888794,
            1.2719000577926636,
            5.167799949645996
          ]
        },
        {
          "atom_index": 471,
          "name": "CH2",
          "element": "C",
          "coord": [
            3.269399881362915,
            1.367900013923645,
            5.125500202178955
          ]
        }
      ]
    },
    {
      "id": " :60",
      "chain": " ",
      "resseq": 60,
      "icode": "",
      "resname": "GLU",
      "hetflag": " ",
      "sasa": 0.0,
      "atoms": [
        {
          "atom_index": 472,
          "name": "N",
          "element": "N",
          "coord": [
            2.7177000045776367,
            1.2652000188827515,
            5.243899822235107
          ]
        },
        {
          "atom_index": 473,
          "name": "CA",
          "element": "C",
          "coord": [
            2.742500066757202,
            1.1852999925613403,
            5.36359977722168
          ]
        },
        {
          "atom_index": 474,
          "name": "C",
          "element": "C",
          "coord": [
            2.6243999004364014,
            1.090399980545044,
            5.38539981842041
          ]
        },
        {
          "atom_index": 475,
          "name": "O",
          "element": "O",
          "coord": [
            2.6403000354766846,
            0.9839000105857849,
            5.444699764251709
          ]
        },
        {
          "atom_index": 476,
          "name": "CB",
          "element": "C",
          "coord": [
            2.7639999389648438,
            1.2727999687194824,
            5.487100124359131
          ]
        },
        {
          "atom_index": 477,
          "name": "CG",
          "element": "C",
          "coord": [
            2.6445000171661377,
            1.3550000190734863,
            5.524799823760986
          ]
        },
        {
          "atom_index": 478,
          "name": "CD",
          "element": "C",
          "coord": [
            2.650599956512451,
            1.407099962234497,
            5.666600227355957
          ]
        },
        {
          "atom_index": 479,
          "name": "OE1",
          "element": "O",
          "coord": [
            2.7607998847961426,
            1.4413000345230103,
            5.714300155639648
          ]
        },
        {
          "atom_index": 480,
          "name": "OE2",
          "element": "O",
          "coord": [
            2.5436999797821045,
            1.4138000011444092,
            5.730299949645996
          ]
        }
      ]
    },
    {
      "id": " :61",
      "chain": " ",
      "resseq": 61,
      "icode": "",
      "resname": "ARG",
      "hetflag": " ",
      "sasa": 0.0,
      "atoms": [
        {
          "atom_index": 481,
          "name": "N",
          "element": "N",
          "coord": [
            2.5078999996185303,
            1.125599980354309,
            5.331200122833252
          ]
        },
        {
          "atom_index": 482,
          "name": "CA",
          "element": "C",
          "coord": [
            2.3886001110076904,
            1.0422999858856201,
            5.345099925994873
          ]
        },
        {
          "atom_index": 483,
          "name": "C",
          "element": "C",
          "coord": [
            2.394200086593628,
            0.9126999974250793,
            5.265100002288818
          ]
        },
        {
          "atom_index": 484,
          "name": "O",
          "element": "O",
          "coord": [
            2.3025999069213867,
            0.8306000232696533,
            5.272200107574463
          ]
        },
        {
          "atom_index": 485,
          "name": "CB",
          "element": "C",
          "coord": [
            2.262500047683716,
            1.1207000017166138,
            5.309000015258789
          ]
        },
        {
          "atom_index": 486,
          "name": "CG",
          "element": "C",
          "coord": [
            2.233799934387207,
            1.232100009918213,
            5.406300067901611
          ]
        },
        {
          "atom_index": 487,
          "name": "CD",
          "element": "C",
          "coord": [
            2.105299949645996,
            1.302899956703186,
            5.3734002113342285
          ]
        },
        {
          "atom_index": 488,
          "name": "NE",
          "element": "N",
          "coord": [
            1.9879000186920166,
            1.232699990272522,
            5.422999858856201
          ]
        },
        {
          "atom_index": 489,
          "name": "CZ",
          "element": "C",
          "coord": [
            1.874899983406067,
            1.2936999797821045,
            5.456099987030029
          ]
        },
        {
          "atom_index": 490,
          "name": "NH1",
          "element": "N",
          "coord": [
            1.864799976348877,
            1.4251999855041504,
            5.445400238037109
          ]
        },
        {
          "atom_index": 491,
          "name": "NH2",
          "element": "N",
          "coord": [
            1.7705999612808228,
            1.2231999635696411,
            5.497099876403809
          ]
        }
      ]
    },
    {
      "id": " :62",
      "chain": " ",
      "resseq": 62,
      "icode": "",
      "resname": "TYR",
      "hetflag": " ",
      "sasa": 0.0,
      "atoms": [
        {
          "atom_index": 492,
          "name": "N",
          "element": "N",
          "coord": [
            2.5002999305725098,
            0.8956000208854675,
            5.18720006942749
          ]
        },
        {
          "atom_index": 493,
          "name": "CA",
          "element": "C",
          "coord": [
            2.5172998905181885,
            0.7746999859809875,
            5.108699798583984
          ]
        },
        {
          "atom_index": 494,
          "name": "C",
          "element": "C",
          "coord": [
            2.6249001026153564,
            0.6862999796867371,
            5.171000003814697
          ]
        },
        {
          "atom_index": 495,
          "name": "O",
          "element": "O",
          "coord": [
            2.6842000484466553,
            0.6007999777793884,
            5.104100227355957
          ]
        },
        {
          "atom_index": 496,
          "name": "CB",
          "element": "C",
          "coord": [
            2.547300100326538,
            0.8087000250816345,
            4.961999893188477
          ]
        },
        {
          "atom_index": 497,
          "name": "CG",
          "element": "C",
          "coord": [
            2.4256999492645264,
            0.8646000027656555,
            4.890999794006348
          ]
        },
        {
          "atom_index": 498,
          "name": "CD1",
          "element": "C",
          "coord": [
            2.3324999809265137,
            0.7800999879837036,
            4.830999851226807
          ]
        },
        {
          "atom_index": 499,
          "name": "CD2",
          "element": "C",
          "coord": [
            2.399899959564209,
            1.0017999410629272,
            4.890699863433838
          ]
        },
        {
          "atom_index": 500,
          "name": "CE1",
          "element": "C",
          "coord": [
            2.2156999111175537,
            0.8312000036239624,
            4.7729997634887695
          ]
        },
        {
          "atom_index": 501,
          "name": "CE2",
          "element": "C",
          "coord": [
            2.28439998626709,
            1.0534000396728516,
            4.833600044250488
          ]
        },
        {
          "atom_index": 502,
          "name": "CZ",
          "element": "C",
          "coord": [
            2.192500114440918,
            0.9677000045776367,
            4.775199890136719
          ]
        },
        {
          "atom_index": 503,
          "name": "OH",
          "element": "O",
          "coord": [
            2.07669997215271,
            1.0195000171661377,
            4.722099781036377
          ]
        }
      ]
    },
    {
      "id": " :63",
      "chain": " ",
      "resseq": 63,
      "icode": "",
      "resname": "GLN",
      "hetflag": " ",
      "sasa": 0.0,
      "atoms": [
        {
          "atom_index": 504,
          "name": "N",
          "element": "N",
          "coord": [
            2.648699998855591,
            0.7080000042915344,
            5.300099849700928
          ]
        },
        {
          "atom_index": 505,
          "name": "CA",
          "element": "C",
          "coord": [
            2.745500087738037,
            0.6308000087738037,
            5.376500129699707
          ]
        },
        {
          "atom_index": 506,
          "name": "C",
          "element": "C",
          "coord": [
            2.6770999431610107,
            0.5831000208854675,
            5.5040998458862305
          ]
        },
        {
          "atom_index": 507,
          "name": "O",
          "element": "O",
          "coord": [
            2.6921000480651855,
            0.6428999900817871,
            5.611000061035156
          ]
        },
        {
          "atom_index": 508,
          "name": "CB",
          "element": "C",
          "coord": [
            2.867000102996826,
            0.7159000039100647,
            5.410399913787842
          ]
        },
        {
          "atom_index": 509,
          "name": "CG",
          "element": "C",
          "coord": [
            2.9484000205993652,
            0.7527999877929688,
            5.289599895477295
          ]
        },
        {
          "atom_index": 510,
          "name": "CD",
          "element": "C",
          "coord": [
            3.0826001167297363,
            0.8098000288009644,
            5.325699806213379
          ]
        },
        {
          "atom_index": 511,
          "name": "OE1",
          "element": "O",
          "coord": [
            3.149199962615967,
            0.7617999911308289,
            5.417799949645996
          ]
        },
        {
          "atom_index": 512,
          "name": "NE2",
          "element": "N",
          "coord": [
            3.1261000633239746,
            0.9101999998092651,
            5.250500202178955
          ]
        }
      ]
    },
    {
      "id": " :64",
      "chain": " ",
      "resseq": 64,
      "icode": "",
      "resname": "PRO",
      "hetflag": " ",
      "sasa": 0.0,
      "atoms": [
        {
          "atom_index": 513,
          "name": "N",
          "element": "N",
          "coord": [
            2.598099946975708,
            0.47519999742507935,
            5.493599891662598
          ]
        },
        {
          "atom_index": 514,
          "name": "CA",
          "element": "C",
          "coord": [
            2.523699998855591,
            0.41499999165534973,
            5.604800224304199
          ]
        },
        {
          "atom_index": 515,
          "name": "C",
          "element": "C",
          "coord": [
            2.609299898147583,
            0.357699990272522,
            5.717199802398682
          ]
        },
        {
          "atom_index": 516,
          "name": "O",
          "element": "O",
          "coord": [
            2.7202999591827393,
            0.3084999918937683,
            5.693999767303467
          ]
        },
        {
          "atom_index": 517,
          "name": "CB",
          "element": "C",
          "coord": [
            2.4453001022338867,
            0.30239999294281006,
            5.535699844360352
          ]
        },
        {
          "atom_index": 518,
          "name": "CG",
          "element": "C",
          "coord": [
            2.432499885559082,
            0.34929999709129333,
            5.394700050354004
          ]
        },
        {
          "atom_index": 519,
          "name": "CD",
          "element": "C",
          "coord": [
            2.569000005722046,
            0.40459999442100525,
            5.367700099945068
          ]
        }
      ]
    },
    {
      "id": " :65",
      "chain": " ",
      "resseq": 65,
      "icode": "",
      "resname": "VAL",
      "hetflag": " ",
      "sasa": 0.0,
      "atoms": [
        {
          "atom_index": 520,
          "name": "N",
          "element": "N",
          "coord": [
            2.5566000938415527,
            0.36579999327659607,
            5.839300155639648
          ]
        },
        {
          "atom_index": 521,
          "name": "CA",
          "element": "C",
          "coord": [
            2.6231000423431396,
            0.3102000057697296,
            5.957099914550781
          ]
        },
        {
          "atom_index": 522,
          "name": "C",
          "element": "C",
          "coord": [
            2.5269999504089355,
            0.21899999678134918,
            6.0346999168396
          ]
        },
        {
          "atom_index": 523,
          "name": "O",
          "element": "O",
          "coord": [
            2.5689001083374023,
            0.1428000032901764,
            6.122200012207031
          ]
        },
        {
          "atom_index": 524,
          "name": "CB",
          "element": "C",
          "coord": [
            2.684000015258789,
            0.41850000619888306,
            6.050000190734863
          ]
        },
        {
          "atom_index": 525,
          "name": "CG1",
          "element": "C",
          "coord": [
            2.791599988937378,
            0.4973999857902527,
            5.975500106811523
          ]
        },
        {
          "atom_index": 526,
          "name": "CG2",
          "element": "C",
          "coord": [
            2.5769999027252197,
            0.5094000101089478,
            6.104599952697754
          ]
        }
      ]
    },
    {
      "id": " :66",
      "chain": " ",
      "resseq": 66,
      "icode": "",
      "resname": "SER",
      "hetflag": " ",
      "sasa": 0.0,
      "atoms": [
        {
          "atom_index": 527,
          "name": "N",
          "element": "N",
          "coord": [
            2.3987998962402344,
            0.22579999268054962,
            6.000800132751465
          ]
        },
        {
          "atom_index": 528,
          "name": "CA",
          "element": "C",
          "coord": [
            2.2964999675750732,
            0.14229999482631683,
            6.063199996948242
          ]
        },
        {
          "atom_index": 529,
          "name": "C",
          "element": "C",
          "coord": [
            2.166300058364868,
            0.16290000081062317,
            5.986999988555908
          ]
        },
        {
          "atom_index": 530,
          "name": "O",
          "element": "O",
          "coord": [
            2.1614999771118164,
            0.243599995970726,
            5.893899917602539
          ]
        },
        {
          "atom_index": 531,
          "name": "CB",
          "element": "C",
          "coord": [
            2.2776999473571777,
            0.17910000681877136,
            6.210899829864502
          ]
        },
        {
          "atom_index": 532,
          "name": "OG",
          "element": "O",
          "coord": [
            2.1796000003814697,
            0.27950000762939453,
            6.2291998863220215
          ]
        }
      ]
    },
    {
      "id": " :67",
      "chain": " ",
      "resseq": 67,
      "icode": "",
      "resname": "TYR",
      "hetflag": " ",
      "sasa": 0.0,
      "atoms": [
        {
          "atom_index": 533,
          "name": "N",
          "element": "N",
          "coord": [
            2.061500072479248,
            0.0908999964594841,
            6.025199890136719
          ]
        },
        {
          "atom_index": 534,
          "name": "CA",
          "element": "C",
          "coord": [
            1.9333000183105469,
            0.10570000112056732,
            5.958099842071533
          ]
        },
        {
          "atom_index": 535,
          "name": "C",
          "element": "C",
          "coord": [
            1.8294999599456787,
            0.17949999868869781,
            6.041399955749512
          ]
        },
        {
          "atom_index": 536,
          "name": "O",
          "element": "O",
          "coord": [
            1.7096999883651733,
            0.16590000689029694,
            6.018099784851074
          ]
        },
        {
          "atom_index": 537,
          "name": "CB",
          "element": "C",
          "coord": [
            1.8812999725341797,
            -0.029400000348687172,
            5.9096999168396
          ]
        },
        {
          "atom_index": 538,
          "name": "CG",
          "element": "C",
          "coord": [
            1.9714000225067139,
            -0.09059999883174896,
            5.804900169372559
          ]
        },
        {
          "atom_index": 539,
          "name": "CD1",
          "element": "C",
          "coord": [
            2.0000998973846436,
            -0.022299999371170998,
            5.686999797821045
          ]
        },
        {
          "atom_index": 540,
          "name": "CD2",
          "element": "C",
          "coord": [
            2.029900074005127,
            -0.21490000188350677,
            5.824399948120117
          ]
        },
        {
          "atom_index": 541,
          "name": "CE1",
          "element": "C",
          "coord": [
            2.0848000049591064,
            -0.07580000162124634,
            5.59119987487793
          ]
        },
        {
          "atom_index": 542,
          "name": "CE2",
          "element": "C",
          "coord": [
            2.1149001121520996,
            -0.2694999873638153,
            5.729000091552734
          ]
        },
        {
          "atom_index": 543,
          "name": "CZ",
          "element": "C",
          "coord": [
            2.1419999599456787,
            -0.19900000095367432,
            5.61269998550415
          ]
        },
        {
          "atom_index": 544,
          "name": "OH",
          "element": "O",
          "coord": [
            2.226599931716919,
            -0.2524000108242035,
            5.518199920654297
          ]
        }
      ]
    },
    {
      "id": " :68",
      "chain": " ",
      "resseq": 68,
      "icode": "",
      "resname": "LYS",
      "hetflag": " ",
      "sasa": 1.0792316198349,
      "atoms": [
        {
          "atom_index": 545,
          "name": "N",
          "element": "N",
          "coord": [
            1.8760000467300415,
            0.2583000063896179,
            6.137800216674805
          ]
        },
        {
          "atom_index": 546,
          "name": "CA",
          "element": "C",
          "coord": [
            1.7868000268936157,
            0.33799999952316284,
            6.222099781036377
          ]
        },
        {
          "atom_index": 547,
          "name": "C",
          "element": "C",
          "coord": [
            1.7373000383377075,
            0.45890000462532043,
            6.14169979095459
          ]
        },
        {
          "atom_index": 548,
          "name": "O",
          "element": "O",
          "coord": [
            1.8157999515533447,
            0.5236999988555908,
            6.0721001625061035
          ]
        },
        {
          "atom_index": 549,
          "name": "CB",
          "element": "C",
          "coord": [
            1.861299991607666,
            0.390500009059906,
            6.34499979019165
          ]
        },
        {
          "atom_index": 550,
          "name": "CG",
          "element": "C",
          "coord": [
            1.9200999736785889,
            0.2854999899864197,
            6.436500072479248
          ]
        },
        {
          "atom_index": 551,
          "name": "CD",
          "element": "C",
          "coord": [
            1.9996999502182007,
            0.35269999504089355,
            6.547599792480469
          ]
        },
        {
          "atom_index": 552,
          "name": "CE",
          "element": "C",
          "coord": [
            2.0546000003814697,
            0.2506999969482422,
            6.6458001136779785
          ]
        },
        {
          "atom_index": 553,
          "name": "NZ",
          "element": "N",
          "coord": [
            2.1386001110076904,
            0.31470000743865967,
            6.750699996948242
          ]
        }
      ]
    },
    {
      "id": " :69",
      "chain": " ",
      "resseq": 69,
      "icode": "",
      "resname": "LEU",
      "hetflag": " ",
      "sasa": 0.0,
      "atoms": [
        {
          "atom_index": 554,
          "name": "N",
          "element": "N",
          "coord": [
            1.608199954032898,
            0.48910000920295715,
            6.152400016784668
          ]
        },
        {
          "atom_index": 555,
          "name": "CA",
          "element": "C",
          "coord": [
            1.548200011253357,
            0.6025000214576721,
            6.082699775695801
          ]
        },
        {
          "atom_index": 556,
          "name": "C",
          "element": "C",
          "coord": [
            1.5782999992370605,
            0.7261999845504761,
            6.1666998863220215
          ]
        },
        {
          "atom_index": 557,
          "name": "O",
          "element": "O",
          "coord": [
            1.492900013923645,
            0.7768999934196472,
            6.2393999099731445
          ]
        },
        {
          "atom_index": 558,
          "name": "CB",
          "element": "C",
          "coord": [
            1.3976999521255493,
            0.5814999938011169,
            6.068699836730957
          ]
        },
        {
          "atom_index": 559,
          "name": "CG",
          "element": "C",
          "coord": [
            1.3574999570846558,
            0.44920000433921814,
            6.004000186920166
          ]
        },
        {
          "atom_index": 560,
          "name": "CD1",
          "element": "C",
          "coord": [
            1.207200050354004,
            0.4465000033378601,
            5.986800193786621
          ]
        },
        {
          "atom_index": 561,
          "name": "CD2",
          "element": "C",
          "coord": [
            1.4266999959945679,
            0.4325999915599823,
            5.869999885559082
          ]
        }
      ]
    },
    {
      "id": " :70",
      "chain": " ",
      "resseq": 70,
      "icode": "",
      "resname": "CYS",
      "hetflag": " ",
      "sasa": 0.0,
      "atoms": [
        {
          "atom_index": 562,
          "name": "N",
          "element": "N",
          "coord": [
            1.697700023651123,
            0.7803999781608582,
            6.148099899291992
          ]
        },
        {
          "atom_index": 563,
          "name": "CA",
          "element": "C",
          "coord": [
            1.7430000305175781,
            0.8921999931335449,
            6.228300094604492
          ]
        },
        {
          "atom_index": 564,
          "name": "C",
          "element": "C",
          "coord": [
            1.8499000072479248,
            0.9692000150680542,
            6.150400161743164
          ]
        },
        {
          "atom_index": 565,
          "name": "O",
          "element": "O",
          "coord": [
            1.9663000106811523,
            0.9284999966621399,
            6.144599914550781
          ]
        },
        {
          "atom_index": 566,
          "name": "CB",
          "element": "C",
          "coord": [
            1.8004000186920166,
            0.8274000287055969,
            6.35290002822876
          ]
        },
        {
          "atom_index": 567,
          "name": "SG",
          "element": "S",
          "coord": [
            1.857800006866455,
            0.9298999905586243,
            6.488699913024902
          ]
        }
      ]
    },
    {
      "id": " :71",
      "chain": " ",
      "resseq": 71,
      "icode": "",
      "resname": "THR",
      "hetflag": " ",
      "sasa": 0.0,
      "atoms": [
        {
          "atom_index": 568,
          "name": "N",
          "element": "N",
          "coord": [
            1.8099000453948975,
            1.0805000066757202,
            6.089700222015381
          ]
        },
        {
          "atom_index": 569,
          "name": "CA",
          "element": "C",
          "coord": [
            1.9004000425338745,
            1.1604000329971313,
            6.007500171661377
          ]
        },
        {
          "atom_index": 570,
          "name": "C",
          "element": "C",
          "coord": [
            1.878600001335144,
            1.3102999925613403,
            6.027299880981445
          ]
        },
        {
          "atom_index": 571,
          "name": "O",
          "element": "O",
          "coord": [
            1.8042000532150269,
            1.3525999784469604,
            6.115900039672852
          ]
        },
        {
          "atom_index": 572,
          "name": "CB",
          "element": "C",
          "coord": [
            1.8740999698638916,
            1.132699966430664,
            5.859000205993652
          ]
        },
        {
          "atom_index": 573,
          "name": "OG1",
          "element": "O",
          "coord": [
            1.7386000156402588,
            1.1693999767303467,
            5.82889986038208
          ]
        },
        {
          "atom_index": 574,
          "name": "CG2",
          "element": "C",
          "coord": [
            1.8961999416351318,
            0.9858999848365784,
            5.825699806213379
          ]
        }
      ]
    },
    {
      "id": " :72",
      "chain": " ",
      "resseq": 72,
      "icode": "",
      "resname": "ARG",
      "hetflag": " ",
      "sasa": 0.0,
      "atoms": [
        {
          "atom_index": 575,
          "name": "N",
          "element": "N",
          "coord": [
            1.9416999816894531,
            1.3904000520706177,
            5.941800117492676
          ]
        },
        {
          "atom_index": 576,
          "name": "CA",
          "element": "C",
          "coord": [
            1.9247000217437744,
            1.5342999696731567,
            5.948599815368652
          ]
        },
        {
          "atom_index": 577,
          "name": "C",
          "element": "C",
          "coord": [
            1.7861000299453735,
            1.5744999647140503,
            5.899700164794922
          ]
        },
        {
          "atom_index": 578,
          "name": "O",
          "element": "O",
          "coord": [
            1.743299961090088,
            1.6883000135421753,
            5.920300006866455
          ]
        },
        {
          "atom_index": 579,
          "name": "CB",
          "element": "C",
          "coord": [
            2.0332999229431152,
            1.6073999404907227,
            5.86959981918335
          ]
        },
        {
          "atom_index": 580,
          "name": "CG",
          "element": "C",
          "coord": [
            2.1630001068115234,
            1.6272000074386597,
            5.947700023651123
          ]
        },
        {
          "atom_index": 581,
          "name": "CD",
          "element": "C",
          "coord": [
            2.2409000396728516,
            1.7486000061035156,
            5.898799896240234
          ]
        },
        {
          "atom_index": 582,
          "name": "NE",
          "element": "N",
          "coord": [
            2.286900043487549,
            1.7335000038146973,
            5.761000156402588
          ]
        },
        {
          "atom_index": 583,
          "name": "CZ",
          "element": "C",
          "coord": [
            2.3387999534606934,
            1.8315999507904053,
            5.687900066375732
          ]
        },
        {
          "atom_index": 584,
          "name": "NH1",
          "element": "N",
          "coord": [
            2.3513998985290527,
            1.9531999826431274,
            5.7393999099731445
          ]
        },
        {
          "atom_index": 585,
          "name": "NH2",
          "element": "N",
          "coord": [
            2.3794000148773193,
            1.8072999715805054,
            5.563899993896484
          ]
        }
      ]
    },
    {
      "id": " :73",
      "chain": " ",
      "resseq": 73,
      "icode": "",
      "resname": "SER",
      "hetflag": " ",
      "sasa": 0.0,
      "atoms": [
        {
          "atom_index": 586,
          "name": "N",
          "element": "N",
          "coord": [
            1.7157000303268433,
            1.4801000356674194,
            5.837500095367432
          ]
        },
        {
          "atom_index": 587,
          "name": "CA",
          "element": "C",
          "coord": [
            1.5806000232696533,
            1.5047999620437622,
            5.787799835205078
          ]
        },
        {
          "atom_index": 588,
          "name": "C",
          "element": "C",
          "coord": [
            1.4768999814987183,
            1.4823999404907227,
            5.89739990234375
          ]
        },
        {
          "atom_index": 589,
          "name": "O",
          "element": "O",
          "coord": [
            1.3634999990463257,
            1.5305999517440796,
            5.8871002197265625
          ]
        },
        {
          "atom_index": 590,
          "name": "CB",
          "element": "C",
          "coord": [
            1.5489000082015991,
            1.414199948310852,
            5.668900012969971
          ]
        },
        {
          "atom_index": 591,
          "name": "OG",
          "element": "O",
          "coord": [
            1.6086000204086304,
            1.4615999460220337,
            5.550099849700928
          ]
        }
      ]
    },
    {
      "id": " :74",
      "chain": " ",
      "resseq": 74,
      "icode": "",
      "resname": "GLY",
      "hetflag": " ",
      "sasa": 0.0,
      "atoms": [
        {
          "atom_index": 592,
          "name": "N",
          "element": "N",
          "coord": [
            1.513800024986267,
            1.4061000347137451,
            5.999899864196777
          ]
        },
        {
          "atom_index": 593,
          "name": "CA",
          "element": "C",
          "coord": [
            1.4211000204086304,
            1.3808000087738037,
            6.108399868011475
          ]
        },
        {
          "atom_index": 594,
          "name": "C",
          "element": "C",
          "coord": [
            1.4381999969482422,
            1.2446999549865723,
            6.171599864959717
          ]
        },
        {
          "atom_index": 595,
          "name": "O",
          "element": "O",
          "coord": [
            1.5224000215530396,
            1.1653000116348267,
            6.129499912261963
          ]
        }
      ]
    },
    {
      "id": " :75",
      "chain": " ",
      "resseq": 75,
      "icode": "",
      "resname": "ASN",
      "hetflag": " ",
      "sasa": 0.8546005487442017,
      "atoms": [
        {
          "atom_index": 596,
          "name": "N",
          "element": "N",
          "coord": [
            1.3585000038146973,
            1.218500018119812,
            6.274199962615967
          ]
        },
        {
          "atom_index": 597,
          "name": "CA",
          "element": "C",
          "coord": [
            1.3639999628067017,
            1.0917999744415283,
            6.344799995422363
          ]
        },
        {
          "atom_index": 598,
          "name": "C",
          "element": "C",
          "coord": [
            1.2515000104904175,
            1.0027999877929688,
            6.293600082397461
          ]
        },
        {
          "atom_index": 599,
          "name": "O",
          "element": "O",
          "coord": [
            1.1748000383377075,
            1.0439000129699707,
            6.206299781799316
          ]
        },
        {
          "atom_index": 600,
          "name": "CB",
          "element": "C",
          "coord": [
            1.3538999557495117,
            1.1130000352859497,
            6.496699810028076
          ]
        },
        {
          "atom_index": 601,
          "name": "CG",
          "element": "C",
          "coord": [
            1.2223000526428223,
            1.17739999294281,
            6.5391998291015625
          ]
        },
        {
          "atom_index": 602,
          "name": "OD1",
          "element": "O",
          "coord": [
            1.1238000392913818,
            1.176900029182434,
            6.465099811553955
          ]
        },
        {
          "atom_index": 603,
          "name": "ND2",
          "element": "N",
          "coord": [
            1.2201999425888062,
            1.232699990272522,
            6.659800052642822
          ]
        }
      ]
    },
    {
      "id": " :76",
      "chain": " ",
      "resseq": 76,
      "icode": "",
      "resname": "GLU",
      "hetflag": " ",
      "sasa": 0.2837687134742737,
      "atoms": [
        {
          "atom_index": 604,
          "name": "N",
          "element": "N",
          "coord": [
            1.239300012588501,
            0.8833000063896179,
            6.350500106811523
          ]
        },
        {
          "atom_index": 605,
          "name": "CA",
          "element": "C",
          "coord": [
            1.1373000144958496,
            0.7882999777793884,
            6.307799816131592
          ]
        },
        {
          "atom_index": 606,
          "name": "C",
          "element": "C",
          "coord": [
            0.9944000244140625,
            0.8371999859809875,
            6.320400238037109
          ]
        },
        {
          "atom_index": 607,
          "name": "O",
          "element": "O",
          "coord": [
            0.911899983882904,
            0.8098999857902527,
            6.2332000732421875
          ]
        },
        {
          "atom_index": 608,
          "name": "CB",
          "element": "C",
          "coord": [
            1.1519999504089355,
            0.6553000211715698,
            6.381100177764893
          ]
        },
        {
          "atom_index": 609,
          "name": "CG",
          "element": "C",
          "coord": [
            1.0551999807357788,
            0.5504000186920166,
            6.329899787902832
          ]
        },
        {
          "atom_index": 610,
          "name": "CD",
          "element": "C",
          "coord": [
            1.076799988746643,
            0.41440001130104065,
            6.39109992980957
          ]
        },
        {
          "atom_index": 611,
          "name": "OE1",
          "element": "O",
          "coord": [
            1.1929999589920044,
            0.37119999527931213,
            6.403900146484375
          ]
        },
        {
          "atom_index": 612,
          "name": "OE2",
          "element": "O",
          "coord": [
            0.9761999845504761,
            0.34929999709129333,
            6.425000190734863
          ]
        }
      ]
    },
    {
      "id": " :77",
      "chain": " ",
      "resseq": 77,
      "icode": "",
      "resname": "ASN",
      "hetflag": " ",
      "sasa": 5.171262741088867,
      "atoms": [
        {
          "atom_index": 613,
          "name": "N",
          "element": "N",
          "coord": [
            0.9638000130653381,
            0.9077000021934509,
            6.428800106048584
          ]
        },
        {
          "atom_index": 614,
          "name": "CA",
          "element": "C",
          "coord": [
            0.828499972820282,
            0.9585999846458435,
            6.4492998123168945
          ]
        },
        {
          "atom_index": 615,
          "name": "C",
          "element": "C",
          "coord": [
            0.788100004196167,
            1.055999994277954,
            6.340799808502197
          ]
        },
        {
          "atom_index": 616,
          "name": "O",
          "element": "O",
          "coord": [
            0.6772000193595886,
            1.0490000247955322,
            6.288099765777588
          ]
        },
        {
          "atom_index": 617,
          "name": "CB",
          "element": "C",
          "coord": [
            0.8154000043869019,
            1.0242999792099,
            6.585700035095215
          ]
        },
        {
          "atom_index": 618,
          "name": "CG",
          "element": "C",
          "coord": [
            0.7789999842643738,
            0.925599992275238,
            6.6946001052856445
          ]
        },
        {
          "atom_index": 619,
          "name": "OD1",
          "element": "O",
          "coord": [
            0.7555999755859375,
            0.9648000001907349,
            6.808899879455566
          ]
        },
        {
          "atom_index": 620,
          "name": "ND2",
          "element": "N",
          "coord": [
            0.7735000252723694,
            0.7967000007629395,
            6.6605000495910645
          ]
        }
      ]
    },
    {
      "id": " :78",
      "chain": " ",
      "resseq": 78,
      "icode": "",
      "resname": "GLU",
      "hetflag": " ",
      "sasa": 0.5044777393341064,
      "atoms": [
        {
          "atom_index": 621,
          "name": "N",
          "element": "N",
          "coord": [
            0.8794000148773193,
            1.146399974822998,
            6.3078999519348145
          ]
        },
        {
          "atom_index": 622,
          "name": "CA",
          "element": "C",
          "coord": [
            0.857200026512146,
            1.2454999685287476,
            6.203999996185303
          ]
        },
        {
          "atom_index": 623,
          "name": "C",
          "element": "C",
          "coord": [
            0.8435999751091003,
            1.1778000593185425,
            6.067699909210205
          ]
        },
        {
          "atom_index": 624,
          "name": "O",
          "element": "O",
          "coord": [
            0.7638999819755554,
            1.221500039100647,
            5.9847002029418945
          ]
        },
        {
          "atom_index": 625,
          "name": "CB",
          "element": "C",
          "coord": [
            0.9717000126838684,
            1.3463000059127808,
            6.204800128936768
          ]
        },
        {
          "atom_index": 626,
          "name": "CG",
          "element": "C",
          "coord": [
            0.9781000018119812,
            1.4215999841690063,
            6.336100101470947
          ]
        },
        {
          "atom_index": 627,
          "name": "CD",
          "element": "C",
          "coord": [
            1.103700041770935,
            1.5038000345230103,
            6.352399826049805
          ]
        },
        {
          "atom_index": 628,
          "name": "OE1",
          "element": "O",
          "coord": [
            1.2122999429702759,
            1.452299952507019,
            6.3206000328063965
          ]
        },
        {
          "atom_index": 629,
          "name": "OE2",
          "element": "O",
          "coord": [
            1.093999981880188,
            1.6196999549865723,
            6.398799896240234
          ]
        }
      ]
    },
    {
      "id": " :79",
      "chain": " ",
      "resseq": 79,
      "icode": "",
      "resname": "PHE",
      "hetflag": " ",
      "sasa": 0.0,
      "atoms": [
        {
          "atom_index": 630,
          "name": "N",
          "element": "N",
          "coord": [
            0.9200000166893005,
            1.0707999467849731,
            6.046000003814697
          ]
        },
        {
          "atom_index": 631,
          "name": "CA",
          "element": "C",
          "coord": [
            0.9138000011444092,
            0.9954000115394592,
            5.92110013961792
          ]
        },
        {
          "atom_index": 632,
          "name": "C",
          "element": "C",
          "coord": [
            0.7764999866485596,
            0.9293000102043152,
            5.906599998474121
          ]
        },
        {
          "atom_index": 633,
          "name": "O",
          "element": "O",
          "coord": [
            0.7121000289916992,
            0.9416000247001648,
            5.802299976348877
          ]
        },
        {
          "atom_index": 634,
          "name": "CB",
          "element": "C",
          "coord": [
            1.0234999656677246,
            0.8888999819755554,
            5.916900157928467
          ]
        },
        {
          "atom_index": 635,
          "name": "CG",
          "element": "C",
          "coord": [
            1.0276999473571777,
            0.8119000196456909,
            5.788099765777588
          ]
        },
        {
          "atom_index": 636,
          "name": "CD1",
          "element": "C",
          "coord": [
            1.089900016784668,
            0.8651999831199646,
            5.675600051879883
          ]
        },
        {
          "atom_index": 637,
          "name": "CD2",
          "element": "C",
          "coord": [
            0.9667999744415283,
            0.6870999932289124,
            5.77810001373291
          ]
        },
        {
          "atom_index": 638,
          "name": "CE1",
          "element": "C",
          "coord": [
            1.090999960899353,
            0.7953000068664551,
            5.554500102996826
          ]
        },
        {
          "atom_index": 639,
          "name": "CE2",
          "element": "C",
          "coord": [
            0.967199981212616,
            0.6165000200271606,
            5.657199859619141
          ]
        },
        {
          "atom_index": 640,
          "name": "CZ",
          "element": "C",
          "coord": [
            1.0293999910354614,
            0.6705999970436096,
            5.545400142669678
          ]
        }
      ]
    },
    {
      "id": " :80",
      "chain": " ",
      "resseq": 80,
      "icode": "",
      "resname": "ARG",
      "hetflag": " ",
      "sasa": 1.2989540100097656,
      "atoms": [
        {
          "atom_index": 641,
          "name": "N",
          "element": "N",
          "coord": [
            0.732699990272522,
            0.8593999743461609,
            6.011499881744385
          ]
        },
        {
          "atom_index": 642,
          "name": "CA",
          "element": "C",
          "coord": [
            0.6026999950408936,
            0.7922999858856201,
            6.01230001449585
          ]
        },
        {
          "atom_index": 643,
          "name": "C",
          "element": "C",
          "coord": [
            0.4896000027656555,
            0.8914999961853027,
            5.987100124359131
          ]
        },
        {
          "atom_index": 644,
          "name": "O",
          "element": "O",
          "coord": [
            0.3982999920845032,
            0.8657000064849854,
            5.908400058746338
          ]
        },
        {
          "atom_index": 645,
          "name": "CB",
          "element": "C",
          "coord": [
            0.5784000158309937,
            0.7236999869346619,
            6.1468000411987305
          ]
        },
        {
          "atom_index": 646,
          "name": "CG",
          "element": "C",
          "coord": [
            0.6642000079154968,
            0.6018999814987183,
            6.173699855804443
          ]
        },
        {
          "atom_index": 647,
          "name": "CD",
          "element": "C",
          "coord": [
            0.6274999976158142,
            0.5407000184059143,
            6.30810022354126
          ]
        },
        {
          "atom_index": 648,
          "name": "NE",
          "element": "N",
          "coord": [
            0.7027999758720398,
            0.41819998621940613,
            6.333899974822998
          ]
        },
        {
          "atom_index": 649,
          "name": "CZ",
          "element": "C",
          "coord": [
            0.6632000207901001,
            0.2962999939918518,
            6.297699928283691
          ]
        },
        {
          "atom_index": 650,
          "name": "NH1",
          "element": "N",
          "coord": [
            0.5479000210762024,
            0.2782999873161316,
            6.234300136566162
          ]
        },
        {
          "atom_index": 651,
          "name": "NH2",
          "element": "N",
          "coord": [
            0.7411999702453613,
            0.19200000166893005,
            6.322500228881836
          ]
        }
      ]
    },
    {
      "id": " :81",
      "chain": " ",
      "resseq": 81,
      "icode": "",
      "resname": "ASP",
      "hetflag": " ",
      "sasa": 0.945895791053772,
      "atoms": [
        {
          "atom_index": 652,
          "name": "N",
          "element": "N",
          "coord": [
            0.49639999866485596,
            1.0045000314712524,
            6.05649995803833
          ]
        },
        {
          "atom_index": 653,
          "name": "CA",
          "element": "C",
          "coord": [
            0.397599995136261,
            1.110200047492981,
            6.043600082397461
          ]
        },
        {
          "atom_index": 654,
          "name": "C",
          "element": "C",
          "coord": [
            0.388700008392334,
            1.1585999727249146,
            5.899099826812744
          ]
        },
        {
          "atom_index": 655,
          "name": "O",
          "element": "O",
          "coord": [
            0.27959999442100525,
            1.1786999702453613,
            5.846799850463867
          ]
        },
        {
          "atom_index": 656,
          "name": "CB",
          "element": "C",
          "coord": [
            0.4348999857902527,
            1.2258000373840332,
            6.136000156402588
          ]
        },
        {
          "atom_index": 657,
          "name": "CG",
          "element": "C",
          "coord": [
            0.3292999863624573,
            1.333299994468689,
            6.140200138092041
          ]
        },
        {
          "atom_index": 658,
          "name": "OD1",
          "element": "O",
          "coord": [
            0.21299999952316284,
            1.3015999794006348,
            6.173399925231934
          ]
        },
        {
          "atom_index": 659,
          "name": "OD2",
          "element": "O",
          "coord": [
            0.3628000020980835,
            1.4498000144958496,
            6.110199928283691
          ]
        }
      ]
    },
    {
      "id": " :82",
      "chain": " ",
      "resseq": 82,
      "icode": "",
      "resname": "MET",
      "hetflag": " ",
      "sasa": 0.0,
      "atoms": [
        {
          "atom_index": 660,
          "name": "N",
          "element": "N",
          "coord": [
            0.5042999982833862,
            1.1770000457763672,
            5.8358001708984375
          ]
        },
        {
          "atom_index": 661,
          "name": "CA",
          "element": "C",
          "coord": [
            0.5117999911308289,
            1.2214000225067139,
            5.696800231933594
          ]
        },
        {
          "atom_index": 662,
          "name": "C",
          "element": "C",
          "coord": [
            0.4431000053882599,
            1.121899962425232,
            5.604100227355957
          ]
        },
        {
          "atom_index": 663,
          "name": "O",
          "element": "O",
          "coord": [
            0.3564000129699707,
            1.159600019454956,
            5.525300025939941
          ]
        },
        {
          "atom_index": 664,
          "name": "CB",
          "element": "C",
          "coord": [
            0.6578999757766724,
            1.2371000051498413,
            5.654200077056885
          ]
        },
        {
          "atom_index": 665,
          "name": "CG",
          "element": "C",
          "coord": [
            0.6794000267982483,
            1.2585999965667725,
            5.503900051116943
          ]
        },
        {
          "atom_index": 666,
          "name": "SD",
          "element": "S",
          "coord": [
            0.8525999784469604,
            1.2425999641418457,
            5.455900192260742
          ]
        },
        {
          "atom_index": 667,
          "name": "CE",
          "element": "C",
          "coord": [
            0.8702999949455261,
            1.066499948501587,
            5.457499980926514
          ]
        }
      ]
    },
    {
      "id": " :83",
      "chain": " ",
      "resseq": 83,
      "icode": "",
      "resname": "VAL",
      "hetflag": " ",
      "sasa": 0.0,
      "atoms": [
        {
          "atom_index": 668,
          "name": "N",
          "element": "N",
          "coord": [
            0.4821000099182129,
            0.9950000047683716,
            5.613900184631348
          ]
        },
        {
          "atom_index": 669,
          "name": "CA",
          "element": "C",
          "coord": [
            0.4251999855041504,
            0.8902000188827515,
            5.529699802398682
          ]
        },
        {
          "atom_index": 670,
          "name": "C",
          "element": "C",
          "coord": [
            0.2727999985218048,
            0.8815000057220459,
            5.542699813842773
          ]
        },
        {
          "atom_index": 671,
          "name": "O",
          "element": "O",
          "coord": [
            0.20170000195503235,
            0.8704000115394592,
            5.442599773406982
          ]
        },
        {
          "atom_index": 672,
          "name": "CB",
          "element": "C",
          "coord": [
            0.48969998955726624,
            0.7534000277519226,
            5.560500144958496
          ]
        },
        {
          "atom_index": 673,
          "name": "CG1",
          "element": "C",
          "coord": [
            0.4287000000476837,
            0.6453999876976013,
            5.473800182342529
          ]
        },
        {
          "atom_index": 674,
          "name": "CG2",
          "element": "C",
          "coord": [
            0.6395999789237976,
            0.7605000138282776,
            5.537300109863281
          ]
        }
      ]
    },
    {
      "id": " :84",
      "chain": " ",
      "resseq": 84,
      "icode": "",
      "resname": "THR",
      "hetflag": " ",
      "sasa": 0.19359277188777924,
      "atoms": [
        {
          "atom_index": 675,
          "name": "N",
          "element": "N",
          "coord": [
            0.22290000319480896,
            0.8877999782562256,
            5.665500164031982
          ]
        },
        {
          "atom_index": 676,
          "name": "CA",
          "element": "C",
          "coord": [
            0.0794999971985817,
            0.8822000026702881,
            5.690100193023682
          ]
        },
        {
          "atom_index": 677,
          "name": "C",
          "element": "C",
          "coord": [
            0.00800000037997961,
            1.0032999515533447,
            5.628399848937988
          ]
        },
        {
          "atom_index": 678,
          "name": "O",
          "element": "O",
          "coord": [
            -0.08470000326633453,
            0.9876999855041504,
            5.548399925231934
          ]
        },
        {
          "atom_index": 679,
          "name": "CB",
          "element": "C",
          "coord": [
            0.050700001418590546,
            0.8781999945640564,
            5.8414998054504395
          ]
        },
        {
          "atom_index": 680,
          "name": "OG1",
          "element": "O",
          "coord": [
            0.120899997651577,
            0.7678999900817871,
            5.900000095367432
          ]
        },
        {
          "atom_index": 681,
          "name": "CG2",
          "element": "C",
          "coord": [
            -0.09719999879598618,
            0.8615999817848206,
            5.867099761962891
          ]
        }
      ]
    },
    {
      "id": " :85",
      "chain": " ",
      "resseq": 85,
      "icode": "",
      "resname": "ARG",
      "hetflag": " ",
      "sasa": 0.6038399338722229,
      "atoms": [
        {
          "atom_index": 682,
          "name": "N",
          "element": "N",
          "coord": [
            0.055399999022483826,
            1.1232000589370728,
            5.661499977111816
          ]
        },
        {
          "atom_index": 683,
          "name": "CA",
          "element": "C",
          "coord": [
            -0.003800000064074993,
            1.2472000122070312,
            5.611800193786621
          ]
        },
        {
          "atom_index": 684,
          "name": "C",
          "element": "C",
          "coord": [
            -0.005799999926239252,
            1.2573000192642212,
            5.45959997177124
          ]
        },
        {
          "atom_index": 685,
          "name": "O",
          "element": "O",
          "coord": [
            -0.10719999670982361,
            1.2958999872207642,
            5.400700092315674
          ]
        },
        {
          "atom_index": 686,
          "name": "CB",
          "element": "C",
          "coord": [
            0.06599999964237213,
            1.367300033569336,
            5.67579984664917
          ]
        },
        {
          "atom_index": 687,
          "name": "CG",
          "element": "C",
          "coord": [
            0.030799999833106995,
            1.3813999891281128,
            5.823400020599365
          ]
        },
        {
          "atom_index": 688,
          "name": "CD",
          "element": "C",
          "coord": [
            0.11760000139474869,
            1.4818999767303467,
            5.896599769592285
          ]
        },
        {
          "atom_index": 689,
          "name": "NE",
          "element": "N",
          "coord": [
            0.10159999877214432,
            1.6180000305175781,
            5.8471999168396
          ]
        },
        {
          "atom_index": 690,
          "name": "CZ",
          "element": "C",
          "coord": [
            0.1720000058412552,
            1.721500039100647,
            5.891499996185303
          ]
        },
        {
          "atom_index": 691,
          "name": "NH1",
          "element": "N",
          "coord": [
            0.262800008058548,
            1.7037999629974365,
            5.986100196838379
          ]
        },
        {
          "atom_index": 692,
          "name": "NH2",
          "element": "N",
          "coord": [
            0.15279999375343323,
            1.8424999713897705,
            5.840799808502197
          ]
        }
      ]
    },
    {
      "id": " :86",
      "chain": " ",
      "resseq": 86,
      "icode": "",
      "resname": "CYS",
      "hetflag": " ",
      "sasa": 0.0,
      "atoms": [
        {
          "atom_index": 693,
          "name": "N",
          "element": "N",
          "coord": [
            0.10440000146627426,
            1.2197999954223633,
            5.3958001136779785
          ]
        },
        {
          "atom_index": 694,
          "name": "CA",
          "element": "C",
          "coord": [
            0.11240000277757645,
            1.2223999500274658,
            5.250699996948242
          ]
        },
        {
          "atom_index": 695,
          "name": "C",
          "element": "C",
          "coord": [
            0.017500000074505806,
            1.1200000047683716,
            5.189700126647949
          ]
        },
        {
          "atom_index": 696,
          "name": "O",
          "element": "O",
          "coord": [
            -0.05909999832510948,
            1.152400016784668,
            5.0991997718811035
          ]
        },
        {
          "atom_index": 697,
          "name": "CB",
          "element": "C",
          "coord": [
            0.2563999891281128,
            1.1979999542236328,
            5.204400062561035
          ]
        },
        {
          "atom_index": 698,
          "name": "SG",
          "element": "S",
          "coord": [
            0.3700999915599823,
            1.3357000350952148,
            5.241799831390381
          ]
        }
      ]
    },
    {
      "id": " :87",
      "chain": " ",
      "resseq": 87,
      "icode": "",
      "resname": "ASN",
      "hetflag": " ",
      "sasa": 0.0,
      "atoms": [
        {
          "atom_index": 699,
          "name": "N",
          "element": "N",
          "coord": [
            0.01940000057220459,
            0.9979000091552734,
            5.2418999671936035
          ]
        },
        {
          "atom_index": 700,
          "name": "CA",
          "element": "C",
          "coord": [
            -0.06719999760389328,
            0.8906000256538391,
            5.192399978637695
          ]
        },
        {
          "atom_index": 701,
          "name": "C",
          "element": "C",
          "coord": [
            -0.21400000154972076,
            0.9297999739646912,
            5.198800086975098
          ]
        },
        {
          "atom_index": 702,
          "name": "O",
          "element": "O",
          "coord": [
            -0.29159998893737793,
            0.9017000198364258,
            5.1072998046875
          ]
        },
        {
          "atom_index": 703,
          "name": "CB",
          "element": "C",
          "coord": [
            -0.046799998730421066,
            0.7631999850273132,
            5.274400234222412
          ]
        },
        {
          "atom_index": 704,
          "name": "CG",
          "element": "C",
          "coord": [
            0.061000000685453415,
            0.6730999946594238,
            5.217800140380859
          ]
        },
        {
          "atom_index": 705,
          "name": "OD1",
          "element": "O",
          "coord": [
            0.08179999887943268,
            0.666700005531311,
            5.09630012512207
          ]
        },
        {
          "atom_index": 706,
          "name": "ND2",
          "element": "N",
          "coord": [
            0.1289999932050705,
            0.600600004196167,
            5.306000232696533
          ]
        }
      ]
    },
    {
      "id": " :88",
      "chain": " ",
      "resseq": 88,
      "icode": "",
      "resname": "ASN",
      "hetflag": " ",
      "sasa": 3.0024168491363525,
      "atoms": [
        {
          "atom_index": 707,
          "name": "N",
          "element": "N",
          "coord": [
            -0.25209999084472656,
            0.9926999807357788,
            5.309199810028076
          ]
        },
        {
          "atom_index": 708,
          "name": "CA",
          "element": "C",
          "coord": [
            -0.38960000872612,
            1.0367000102996826,
            5.327899932861328
          ]
        },
        {
          "atom_index": 709,
          "name": "C",
          "element": "C",
          "coord": [
            -0.4359000027179718,
            1.1368000507354736,
            5.221700191497803
          ]
        },
        {
          "atom_index": 710,
          "name": "O",
          "element": "O",
          "coord": [
            -0.5550000071525574,
            1.1435999870300293,
            5.1905999183654785
          ]
        },
        {
          "atom_index": 711,
          "name": "CB",
          "element": "C",
          "coord": [
            -0.4081999957561493,
            1.0964000225067139,
            5.467100143432617
          ]
        },
        {
          "atom_index": 712,
          "name": "CG",
          "element": "C",
          "coord": [
            -0.40290001034736633,
            0.9921000003814697,
            5.576000213623047
          ]
        },
        {
          "atom_index": 713,
          "name": "OD1",
          "element": "O",
          "coord": [
            -0.41110000014305115,
            0.8723000288009644,
            5.548900127410889
          ]
        },
        {
          "atom_index": 714,
          "name": "ND2",
          "element": "N",
          "coord": [
            -0.39010000228881836,
            1.0368000268936157,
            5.7006001472473145
          ]
        }
      ]
    },
    {
      "id": " :89",
      "chain": " ",
      "resseq": 89,
      "icode": "",
      "resname": "VAL",
      "hetflag": " ",
      "sasa": 0.29038915038108826,
      "atoms": [
        {
          "atom_index": 715,
          "name": "N",
          "element": "N",
          "coord": [
            -0.3431999981403351,
            1.2160999774932861,
            5.167500019073486
          ]
        },
        {
          "atom_index": 716,
          "name": "CA",
          "element": "C",
          "coord": [
            -0.3781000077724457,
            1.3134000301361084,
            5.064300060272217
          ]
        },
        {
          "atom_index": 717,
          "name": "C",
          "element": "C",
          "coord": [
            -0.3458000123500824,
            1.2640999555587769,
            4.922500133514404
          ]
        },
        {
          "atom_index": 718,
          "name": "O",
          "element": "O",
          "coord": [
            -0.34450000524520874,
            1.3423000574111938,
            4.827300071716309
          ]
        },
        {
          "atom_index": 719,
          "name": "CB",
          "element": "C",
          "coord": [
            -0.31459999084472656,
            1.4527000188827515,
            5.091100215911865
          ]
        },
        {
          "atom_index": 720,
          "name": "CG1",
          "element": "C",
          "coord": [
            -0.3662000000476837,
            1.5080000162124634,
            5.222099781036377
          ]
        },
        {
          "atom_index": 721,
          "name": "CG2",
          "element": "C",
          "coord": [
            -0.16259999573230743,
            1.4444999694824219,
            5.093200206756592
          ]
        }
      ]
    },
    {
      "id": " :90",
      "chain": " ",
      "resseq": 90,
      "icode": "",
      "resname": "GLY",
      "hetflag": " ",
      "sasa": 0.0,
      "atoms": [
        {
          "atom_index": 722,
          "name": "N",
          "element": "N",
          "coord": [
            -0.3222000002861023,
            1.1339000463485718,
            4.90939998626709
          ]
        },
        {
          "atom_index": 723,
          "name": "CA",
          "element": "C",
          "coord": [
            -0.2937999963760376,
            1.0745999813079834,
            4.779699802398682
          ]
        },
        {
          "atom_index": 724,
          "name": "C",
          "element": "C",
          "coord": [
            -0.15199999511241913,
            1.0825999975204468,
            4.725200176239014
          ]
        },
        {
          "atom_index": 725,
          "name": "O",
          "element": "O",
          "coord": [
            -0.13019999861717224,
            1.0515999794006348,
            4.608099937438965
          ]
        }
      ]
    },
    {
      "id": " :91",
      "chain": " ",
      "resseq": 91,
      "icode": "",
      "resname": "VAL",
      "hetflag": " ",
      "sasa": 0.0,
      "atoms": [
        {
          "atom_index": 726,
          "name": "N",
          "element": "N",
          "coord": [
            -0.055799998342990875,
            1.1225999593734741,
            4.807799816131592
          ]
        },
        {
          "atom_index": 727,
          "name": "CA",
          "element": "C",
          "coord": [
            0.08330000191926956,
            1.1330000162124634,
            4.763400077819824
          ]
        },
        {
          "atom_index": 728,
          "name": "C",
          "element": "C",
          "coord": [
            0.1688999980688095,
            1.0210000276565552,
            4.82480001449585
          ]
        },
        {
          "atom_index": 729,
          "name": "O",
          "element": "O",
          "coord": [
            0.18320000171661377,
            1.0113999843597412,
            4.947000026702881
          ]
        },
        {
          "atom_index": 730,
          "name": "CB",
          "element": "C",
          "coord": [
            0.14309999346733093,
            1.270300030708313,
            4.799799919128418
          ]
        },
        {
          "atom_index": 731,
          "name": "CG1",
          "element": "C",
          "coord": [
            0.2825999855995178,
            1.285599946975708,
            4.740300178527832
          ]
        },
        {
          "atom_index": 732,
          "name": "CG2",
          "element": "C",
          "coord": [
            0.051500000059604645,
            1.3811999559402466,
            4.751100063323975
          ]
        }
      ]
    },
    {
      "id": " :92",
      "chain": " ",
      "resseq": 92,
      "icode": "",
      "resname": "ARG",
      "hetflag": " ",
      "sasa": 0.0,
      "atoms": [
        {
          "atom_index": 733,
          "name": "N",
          "element": "N",
          "coord": [
            0.22450000047683716,
            0.9368000030517578,
            4.7382001876831055
          ]
        },
        {
          "atom_index": 734,
          "name": "CA",
          "element": "C",
          "coord": [
            0.3077999949455261,
            0.8230000138282776,
            4.7778000831604
          ]
        },
        {
          "atom_index": 735,
          "name": "C",
          "element": "C",
          "coord": [
            0.44999998807907104,
            0.8632000088691711,
            4.816299915313721
          ]
        },
        {
          "atom_index": 736,
          "name": "O",
          "element": "O",
          "coord": [
            0.5008999705314636,
            0.965499997138977,
            4.7708001136779785
          ]
        },
        {
          "atom_index": 737,
          "name": "CB",
          "element": "C",
          "coord": [
            0.31540000438690186,
            0.7226999998092651,
            4.662300109863281
          ]
        },
        {
          "atom_index": 738,
          "name": "CG",
          "element": "C",
          "coord": [
            0.2224999964237213,
            0.6035000085830688,
            4.671199798583984
          ]
        },
        {
          "atom_index": 739,
          "name": "CD",
          "element": "C",
          "coord": [
            0.08139999955892563,
            0.6341999769210815,
            4.630000114440918
          ]
        },
        {
          "atom_index": 740,
          "name": "NE",
          "element": "N",
          "coord": [
            -0.006000000052154064,
            0.6498000025749207,
            4.745299816131592
          ]
        },
        {
          "atom_index": 741,
          "name": "CZ",
          "element": "C",
          "coord": [
            -0.12700000405311584,
            0.5954999923706055,
            4.756199836730957
          ]
        },
        {
          "atom_index": 742,
          "name": "NH1",
          "element": "N",
          "coord": [
            -0.17589999735355377,
            0.5198000073432922,
            4.658999919891357
          ]
        },
        {
          "atom_index": 743,
          "name": "NH2",
          "element": "N",
          "coord": [
            -0.20100000500679016,
            0.6220999956130981,
            4.862800121307373
          ]
        }
      ]
    },
    {
      "id": " :93",
      "chain": " ",
      "resseq": 93,
      "icode": "",
      "resname": "ILE",
      "hetflag": " ",
      "sasa": 0.0,
      "atoms": [
        {
          "atom_index": 744,
          "name": "N",
          "element": "N",
          "coord": [
            0.5145000219345093,
            0.7803000211715698,
            4.897900104522705
          ]
        },
        {
          "atom_index": 745,
          "name": "CA",
          "element": "C",
          "coord": [
            0.6514999866485596,
            0.8044999837875366,
            4.940700054168701
          ]
        },
        {
          "atom_index": 746,
          "name": "C",
          "element": "C",
          "coord": [
            0.7425000071525574,
            0.6929000020027161,
            4.8871002197265625
          ]
        },
        {
          "atom_index": 747,
          "name": "O",
          "element": "O",
          "coord": [
            0.7088000178337097,
            0.5748000144958496,
            4.896999835968018
          ]
        },
        {
          "atom_index": 748,
          "name": "CB",
          "element": "C",
          "coord": [
            0.6621999740600586,
            0.8098000288009644,
            5.0945000648498535
          ]
        },
        {
          "atom_index": 749,
          "name": "CG1",
          "element": "C",
          "coord": [
            0.5756000280380249,
            0.9228000044822693,
            5.150300025939941
          ]
        },
        {
          "atom_index": 750,
          "name": "CG2",
          "element": "C",
          "coord": [
            0.8066999912261963,
            0.830299973487854,
            5.136899948120117
          ]
        },
        {
          "atom_index": 751,
          "name": "CD1",
          "element": "C",
          "coord": [
            0.616100013256073,
            1.0616999864578247,
            5.10290002822876
          ]
        }
      ]
    },
    {
      "id": " :94",
      "chain": " ",
      "resseq": 94,
      "icode": "",
      "resname": "TYR",
      "hetflag": " ",
      "sasa": 0.0,
      "atoms": [
        {
          "atom_index": 752,
          "name": "N",
          "element": "N",
          "coord": [
            0.8539999723434448,
            0.7307000160217285,
            4.825099945068359
          ]
        },
        {
          "atom_index": 753,
          "name": "CA",
          "element": "C",
          "coord": [
            0.9508000016212463,
            0.6348999738693237,
            4.771200180053711
          ]
        },
        {
          "atom_index": 754,
          "name": "C",
          "element": "C",
          "coord": [
            1.0830999612808228,
            0.6610999703407288,
            4.839399814605713
          ]
        },
        {
          "atom_index": 755,
          "name": "O",
          "element": "O",
          "coord": [
            1.1338000297546387,
            0.7732999920845032,
            4.8379998207092285
          ]
        },
        {
          "atom_index": 756,
          "name": "CB",
          "element": "C",
          "coord": [
            0.965399980545044,
            0.6503000259399414,
            4.620299816131592
          ]
        },
        {
          "atom_index": 757,
          "name": "CG",
          "element": "C",
          "coord": [
            0.8337000012397766,
            0.6347000002861023,
            4.549600124359131
          ]
        },
        {
          "atom_index": 758,
          "name": "CD1",
          "element": "C",
          "coord": [
            0.7857999801635742,
            0.508400022983551,
            4.515100002288818
          ]
        },
        {
          "atom_index": 759,
          "name": "CD2",
          "element": "C",
          "coord": [
            0.7529000043869019,
            0.7454000115394592,
            4.524899959564209
          ]
        },
        {
          "atom_index": 760,
          "name": "CE1",
          "element": "C",
          "coord": [
            0.6601999998092651,
            0.4925999939441681,
            4.458600044250488
          ]
        },
        {
          "atom_index": 761,
          "name": "CE2",
          "element": "C",
          "coord": [
            0.6276000142097473,
            0.7305999994277954,
            4.468800067901611
          ]
        },
        {
          "atom_index": 762,
          "name": "CZ",
          "element": "C",
          "coord": [
            0.5817000269889832,
            0.6043000221252441,
            4.436200141906738
          ]
        },
        {
          "atom_index": 763,
          "name": "OH",
          "element": "O",
          "coord": [
            0.4562000036239624,
            0.5903000235557556,
            4.382900238037109
          ]
        }
      ]
    },
    {
      "id": " :95",
      "chain": " ",
      "resseq": 95,
      "icode": "",
      "resname": "VAL",
      "hetflag": " ",
      "sasa": 0.0,
      "atoms": [
        {
          "atom_index": 764,
          "name": "N",
          "element": "N",
          "coord": [
            1.1371999979019165,
            0.557200014591217,
            4.901299953460693
          ]
        },
        {
          "atom_index": 765,
          "name": "CA",
          "element": "C",
          "coord": [
            1.2624000310897827,
            0.5684000253677368,
            4.973999977111816
          ]
        },
        {
          "atom_index": 766,
          "name": "C",
          "element": "C",
          "coord": [
            1.38510000705719,
            0.5372999906539917,
            4.890100002288818
          ]
        },
        {
          "atom_index": 767,
          "name": "O",
          "element": "O",
          "coord": [
            1.3845000267028809,
            0.44530001282691956,
            4.808499813079834
          ]
        },
        {
          "atom_index": 768,
          "name": "CB",
          "element": "C",
          "coord": [
            1.2609000205993652,
            0.4763000011444092,
            5.099100112915039
          ]
        },
        {
          "atom_index": 769,
          "name": "CG1",
          "element": "C",
          "coord": [
            1.3992999792099,
            0.4634000062942505,
            5.160099983215332
          ]
        },
        {
          "atom_index": 770,
          "name": "CG2",
          "element": "C",
          "coord": [
            1.1654000282287598,
            0.5310999751091003,
            5.201700210571289
          ]
        }
      ]
    },
    {
      "id": " :96",
      "chain": " ",
      "resseq": 96,
      "icode": "",
      "resname": "ASP",
      "hetflag": " ",
      "sasa": 0.0,
      "atoms": [
        {
          "atom_index": 771,
          "name": "N",
          "element": "N",
          "coord": [
            1.488700032234192,
            0.6183000206947327,
            4.907400131225586
          ]
        },
        {
          "atom_index": 772,
          "name": "CA",
          "element": "C",
          "coord": [
            1.6150000095367432,
            0.5968000292778015,
            4.8394999504089355
          ]
        },
        {
          "atom_index": 773,
          "name": "C",
          "element": "C",
          "coord": [
            1.6842000484466553,
            0.4916999936103821,
            4.928699970245361
          ]
        },
        {
          "atom_index": 774,
          "name": "O",
          "element": "O",
          "coord": [
            1.7252999544143677,
            0.5224000215530396,
            5.041999816894531
          ]
        },
        {
          "atom_index": 775,
          "name": "CB",
          "element": "C",
          "coord": [
            1.694000005722046,
            0.7271999716758728,
            4.8383002281188965
          ]
        },
        {
          "atom_index": 776,
          "name": "CG",
          "element": "C",
          "coord": [
            1.8158999681472778,
            0.7222999930381775,
            4.748199939727783
          ]
        },
        {
          "atom_index": 777,
          "name": "OD1",
          "element": "O",
          "coord": [
            1.8594000339508057,
            0.6123999953269958,
            4.7058000564575195
          ]
        },
        {
          "atom_index": 778,
          "name": "OD2",
          "element": "O",
          "coord": [
            1.8688000440597534,
            0.8313000202178955,
            4.719299793243408
          ]
        }
      ]
    },
    {
      "id": " :97",
      "chain": " ",
      "resseq": 97,
      "icode": "",
      "resname": "ALA",
      "hetflag": " ",
      "sasa": 0.0,
      "atoms": [
        {
          "atom_index": 779,
          "name": "N",
          "element": "N",
          "coord": [
            1.69159996509552,
            0.3677000105381012,
            4.8796000480651855
          ]
        },
        {
          "atom_index": 780,
          "name": "CA",
          "element": "C",
          "coord": [
            1.751099944114685,
            0.25519999861717224,
            4.953199863433838
          ]
        },
        {
          "atom_index": 781,
          "name": "C",
          "element": "C",
          "coord": [
            1.8996000289916992,
            0.23240000009536743,
            4.921999931335449
          ]
        },
        {
          "atom_index": 782,
          "name": "O",
          "element": "O",
          "coord": [
            1.9358999729156494,
            0.18940000236034393,
            4.81220006942749
          ]
        },
        {
          "atom_index": 783,
          "name": "CB",
          "element": "C",
          "coord": [
            1.6710000038146973,
            0.12710000574588776,
            4.926599979400635
          ]
        }
      ]
    },
    {
      "id": " :98",
      "chain": " ",
      "resseq": 98,
      "icode": "",
      "resname": "VAL",
      "hetflag": " ",
      "sasa": 0.0,
      "atoms": [
        {
          "atom_index": 784,
          "name": "N",
          "element": "N",
          "coord": [
            1.9845999479293823,
            0.2628999948501587,
            5.019700050354004
          ]
        },
        {
          "atom_index": 785,
          "name": "CA",
          "element": "C",
          "coord": [
            2.129699945449829,
            0.24719999730587006,
            5.00629997253418
          ]
        },
        {
          "atom_index": 786,
          "name": "C",
          "element": "C",
          "coord": [
            2.1637001037597656,
            0.11289999634027481,
            5.068299770355225
          ]
        },
        {
          "atom_index": 787,
          "name": "O",
          "element": "O",
          "coord": [
            2.18179988861084,
            0.10189999639987946,
            5.189700126647949
          ]
        },
        {
          "atom_index": 788,
          "name": "CB",
          "element": "C",
          "coord": [
            2.2060000896453857,
            0.3601999878883362,
            5.0792999267578125
          ]
        },
        {
          "atom_index": 789,
          "name": "CG1",
          "element": "C",
          "coord": [
            2.3550000190734863,
            0.35199999809265137,
            5.0482001304626465
          ]
        },
        {
          "atom_index": 790,
          "name": "CG2",
          "element": "C",
          "coord": [
            2.1501998901367188,
            0.4966999888420105,
            5.038000106811523
          ]
        }
      ]
    },
    {
      "id": " :99",
      "chain": " ",
      "resseq": 99,
      "icode": "",
      "resname": "ILE",
      "hetflag": " ",
      "sasa": 0.0,
      "atoms": [
        {
          "atom_index": 791,
          "name": "N",
          "element": "N",
          "coord": [
            2.172800064086914,
            0.011699999682605267,
            4.983099937438965
          ]
        },
        {
          "atom_index": 792,
          "name": "CA",
          "element": "C",
          "coord": [
            2.1967999935150146,
            -0.12460000067949295,
            5.026800155639648
          ]
        },
        {
          "atom_index": 793,
          "name": "C",
          "element": "C",
          "coord": [
            2.319700002670288,
            -0.19589999318122864,
            4.968699932098389
          ]
        },
        {
          "atom_index": 794,
          "name": "O",
          "element": "O",
          "coord": [
            2.348400115966797,
            -0.3098999857902527,
            5.005000114440918
          ]
        },
        {
          "atom_index": 795,
          "name": "CB",
          "element": "C",
          "coord": [
            2.069999933242798,
            -0.210099995136261,
            4.999300003051758
          ]
        },
        {
          "atom_index": 796,
          "name": "CG1",
          "element": "C",
          "coord": [
            2.0478999614715576,
            -0.2249000072479248,
            4.848599910736084
          ]
        },
        {
          "atom_index": 797,
          "name": "CG2",
          "element": "C",
          "coord": [
            1.9464999437332153,
            -0.14229999482631683,
            5.060500144958496
          ]
        },
        {
          "atom_index": 798,
          "name": "CD1",
          "element": "C",
          "coord": [
            1.933899998664856,
            -0.3156999945640564,
            4.811399936676025
          ]
        }
      ]
    },
    {
      "id": " :100",
      "chain": " ",
      "resseq": 100,
      "icode": "",
      "resname": "ASN",
      "hetflag": " ",
      "sasa": 0.0,
      "atoms": [
        {
          "atom_index": 799,
          "name": "N",
          "element": "N",
          "coord": [
            2.3940999507904053,
            -0.13040000200271606,
            4.8805999755859375
          ]
        },
        {
          "atom_index": 800,
          "name": "CA",
          "element": "C",
          "coord": [
            2.511199951171875,
            -0.19449999928474426,
            4.821599960327148
          ]
        },
        {
          "atom_index": 801,
          "name": "C",
          "element": "C",
          "coord": [
            2.632200002670288,
            -0.19089999794960022,
            4.913300037384033
          ]
        },
        {
          "atom_index": 802,
          "name": "O",
          "element": "O",
          "coord": [
            2.7174999713897705,
            -0.27970001101493835,
            4.909599781036377
          ]
        },
        {
          "atom_index": 803,
          "name": "CB",
          "element": "C",
          "coord": [
            2.547499895095825,
            -0.12559999525547028,
            4.689599990844727
          ]
        },
        {
          "atom_index": 804,
          "name": "CG",
          "element": "C",
          "coord": [
            2.6826000213623047,
            -0.1696999967098236,
            4.635000228881836
          ]
        },
        {
          "atom_index": 805,
          "name": "OD1",
          "element": "O",
          "coord": [
            2.6981000900268555,
            -0.28220000863075256,
            4.589300155639648
          ]
        },
        {
          "atom_index": 806,
          "name": "ND2",
          "element": "N",
          "coord": [
            2.7799999713897705,
            -0.07970000058412552,
            4.6371002197265625
          ]
        }
      ]
    },
    {
      "id": " :101",
      "chain": " ",
      "resseq": 101,
      "icode": "",
      "resname": "HIS",
      "hetflag": " ",
      "sasa": 0.0,
      "atoms": [
        {
          "atom_index": 807,
          "name": "N",
          "element": "N",
          "coord": [
            2.6338999271392822,
            -0.09319999814033508,
            5.0030999183654785
          ]
        },
        {
          "atom_index": 808,
          "name": "CA",
          "element": "C",
          "coord": [
            2.75,
            -0.07249999791383743,
            5.087699890136719
          ]
        },
        {
          "atom_index": 809,
          "name": "C",
          "element": "C",
          "coord": [
            2.717400074005127,
            -0.0003000000142492354,
            5.216400146484375
          ]
        },
        {
          "atom_index": 810,
          "name": "O",
          "element": "O",
          "coord": [
            2.60509991645813,
            0.04490000009536743,
            5.236400127410889
          ]
        },
        {
          "atom_index": 811,
          "name": "CB",
          "element": "C",
          "coord": [
            2.844899892807007,
            0.01720000058412552,
            5.009399890899658
          ]
        },
        {
          "atom_index": 812,
          "name": "CG",
          "element": "C",
          "coord": [
            2.776900053024292,
            0.13830000162124634,
            4.952899932861328
          ]
        },
        {
          "atom_index": 813,
          "name": "ND1",
          "element": "N",
          "coord": [
            2.752700090408325,
            0.2513999938964844,
            5.027599811553955
          ]
        },
        {
          "atom_index": 814,
          "name": "CD2",
          "element": "C",
          "coord": [
            2.72189998626709,
            0.16120000183582306,
            4.831299781799316
          ]
        },
        {
          "atom_index": 815,
          "name": "CE1",
          "element": "C",
          "coord": [
            2.68530011177063,
            0.33869999647140503,
            4.954800128936768
          ]
        },
        {
          "atom_index": 816,
          "name": "NE2",
          "element": "N",
          "coord": [
            2.6654999256134033,
            0.28619998693466187,
            4.835299968719482
          ]
        }
      ]
    },
    {
      "id": " :102",
      "chain": " ",
      "resseq": 102,
      "icode": "",
      "resname": "MET",
      "hetflag": " ",
      "sasa": 0.0,
      "atoms": [
        {
          "atom_index": 817,
          "name": "N",
          "element": "N",
          "coord": [
            2.8183000087738037,
            0.010700000450015068,
            5.3018999099731445
          ]
        },
        {
          "atom_index": 818,
          "name": "CA",
          "element": "C",
          "coord": [
            2.8069000244140625,
            0.0843999981880188,
            5.427000045776367
          ]
        },
        {
          "atom_index": 819,
          "name": "C",
          "element": "C",
          "coord": [
            2.890700101852417,
            0.210999995470047,
            5.403600215911865
          ]
        },
        {
          "atom_index": 820,
          "name": "O",
          "element": "O",
          "coord": [
            2.9017999172210693,
            0.2556999921798706,
            5.289000034332275
          ]
        },
        {
          "atom_index": 821,
          "name": "CB",
          "element": "C",
          "coord": [
            2.8571999073028564,
            0.002199999988079071,
            5.546000003814697
          ]
        },
        {
          "atom_index": 822,
          "name": "CG",
          "element": "C",
          "coord": [
            2.7676000595092773,
            -0.11739999800920486,
            5.580599784851074
          ]
        },
        {
          "atom_index": 823,
          "name": "SD",
          "element": "S",
          "coord": [
            2.5906999111175537,
            -0.07680000364780426,
            5.6016998291015625
          ]
        },
        {
          "atom_index": 824,
          "name": "CE",
          "element": "C",
          "coord": [
            2.588399887084961,
            -0.00800000037997961,
            5.765900135040283
          ]
        }
      ]
    },
    {
      "id": " :103",
      "chain": " ",
      "resseq": 103,
      "icode": "",
      "resname": "CYS",
      "hetflag": " ",
      "sasa": 0.0,
      "atoms": [
        {
          "atom_index": 825,
          "name": "N",
          "element": "N",
          "coord": [
            2.94950008392334,
            0.2689000070095062,
            5.507900238037109
          ]
        },
        {
          "atom_index": 826,
          "name": "CA",
          "element": "C",
          "coord": [
            3.028700113296509,
            0.391400009393692,
            5.491600036621094
          ]
        },
        {
          "atom_index": 827,
          "name": "C",
          "element": "C",
          "coord": [
            3.1668999195098877,
            0.3698999881744385,
            5.428400039672852
          ]
        },
        {
          "atom_index": 828,
          "name": "O",
          "element": "O",
          "coord": [
            3.2012999057769775,
            0.2578999996185303,
            5.389699935913086
          ]
        },
        {
          "atom_index": 829,
          "name": "CB",
          "element": "C",
          "coord": [
            3.04259991645813,
            0.4634999930858612,
            5.625999927520752
          ]
        },
        {
          "atom_index": 830,
          "name": "SG",
          "element": "S",
          "coord": [
            3.139699935913086,
            0.373199999332428,
            5.747099876403809
          ]
        }
      ]
    },
    {
      "id": " :104",
      "chain": " ",
      "resseq": 104,
      "icode": "",
      "resname": "GLY",
      "hetflag": " ",
      "sasa": 0.0,
      "atoms": [
        {
          "atom_index": 831,
          "name": "N",
          "element": "N",
          "coord": [
            3.243799924850464,
            0.4781000018119812,
            5.414299964904785
          ]
        },
        {
          "atom_index": 832,
          "name": "CA",
          "element": "C",
          "coord": [
            3.3773000240325928,
            0.46880000829696655,
            5.356900215148926
          ]
        },
        {
          "atom_index": 833,
          "name": "C",
          "element": "C",
          "coord": [
            3.4723000526428223,
            0.3926999866962433,
            5.44789981842041
          ]
        },
        {
          "atom_index": 834,
          "name": "O",
          "element": "O",
          "coord": [
            3.4816999435424805,
            0.4228000044822693,
            5.566999912261963
          ]
        }
      ]
    },
    {
      "id": " :105",
      "chain": " ",
      "resseq": 105,
      "icode": "",
      "resname": "SER",
      "hetflag": " ",
      "sasa": 0.0,
      "atoms": [
        {
          "atom_index": 835,
          "name": "N",
          "element": "N",
          "coord": [
            3.547300100326538,
            0.2985000014305115,
            5.391300201416016
          ]
        },
        {
          "atom_index": 836,
          "name": "CA",
          "element": "C",
          "coord": [
            3.640000104904175,
            0.21610000729560852,
            5.469099998474121
          ]
        },
        {
          "atom_index": 837,
          "name": "C",
          "element": "C",
          "coord": [
            3.7458999156951904,
            0.2944999933242798,
            5.545499801635742
          ]
        },
        {
          "atom_index": 838,
          "name": "O",
          "element": "O",
          "coord": [
            3.8010001182556152,
            0.24539999663829803,
            5.644199848175049
          ]
        },
        {
          "atom_index": 839,
          "name": "CB",
          "element": "C",
          "coord": [
            3.70770001411438,
            0.11460000276565552,
            5.378600120544434
          ]
        },
        {
          "atom_index": 840,
          "name": "OG",
          "element": "O",
          "coord": [
            3.7690999507904053,
            0.18000000715255737,
            5.269499778747559
          ]
        }
      ]
    },
    {
      "id": " :106",
      "chain": " ",
      "resseq": 106,
      "icode": "",
      "resname": "GLY",
      "hetflag": " ",
      "sasa": 0.7919244766235352,
      "atoms": [
        {
          "atom_index": 841,
          "name": "N",
          "element": "N",
          "coord": [
            3.774399995803833,
            0.4154999852180481,
            5.498700141906738
          ]
        },
        {
          "atom_index": 842,
          "name": "CA",
          "element": "C",
          "coord": [
            3.8736000061035156,
            0.49939998984336853,
            5.562900066375732
          ]
        },
        {
          "atom_index": 843,
          "name": "C",
          "element": "C",
          "coord": [
            3.8213000297546387,
            0.5855000019073486,
            5.67609977722168
          ]
        },
        {
          "atom_index": 844,
          "name": "O",
          "element": "O",
          "coord": [
            3.898900032043457,
            0.6545000076293945,
            5.741799831390381
          ]
        }
      ]
    },
    {
      "id": " :107",
      "chain": " ",
      "resseq": 107,
      "icode": "",
      "resname": "ALA",
      "hetflag": " ",
      "sasa": 0.0,
      "atoms": [
        {
          "atom_index": 845,
          "name": "N",
          "element": "N",
          "coord": [
            3.690200090408325,
            0.5842000246047974,
            5.698400020599365
          ]
        },
        {
          "atom_index": 846,
          "name": "CA",
          "element": "C",
          "coord": [
            3.6312999725341797,
            0.6636999845504761,
            5.805500030517578
          ]
        },
        {
          "atom_index": 847,
          "name": "C",
          "element": "C",
          "coord": [
            3.6858999729156494,
            0.6155999898910522,
            5.940000057220459
          ]
        },
        {
          "atom_index": 848,
          "name": "O",
          "element": "O",
          "coord": [
            3.7291998863220215,
            0.5008999705314636,
            5.953700065612793
          ]
        },
        {
          "atom_index": 849,
          "name": "CB",
          "element": "C",
          "coord": [
            3.4798998832702637,
            0.6527000069618225,
            5.801799774169922
          ]
        }
      ]
    },
    {
      "id": " :108",
      "chain": " ",
      "resseq": 108,
      "icode": "",
      "resname": "ALA",
      "hetflag": " ",
      "sasa": 1.6132731437683105,
      "atoms": [
        {
          "atom_index": 850,
          "name": "N",
          "element": "N",
          "coord": [
            3.685800075531006,
            0.7041000127792358,
            6.038700103759766
          ]
        },
        {
          "atom_index": 851,
          "name": "CA",
          "element": "C",
          "coord": [
            3.737499952316284,
            0.669700026512146,
            6.170499801635742
          ]
        },
        {
          "atom_index": 852,
          "name": "C",
          "element": "C",
          "coord": [
            3.6338000297546387,
            0.6010000109672546,
            6.2571001052856445
          ]
        },
        {
          "atom_index": 853,
          "name": "O",
          "element": "O",
          "coord": [
            3.513700008392334,
            0.6216999888420105,
            6.239999771118164
          ]
        },
        {
          "atom_index": 854,
          "name": "CB",
          "element": "C",
          "coord": [
            3.79010009765625,
            0.7947999835014343,
            6.240699768066406
          ]
        }
      ]
    },
    {
      "id": " :109",
      "chain": " ",
      "resseq": 109,
      "icode": "",
      "resname": "ALA",
      "hetflag": " ",
      "sasa": 1.2685503959655762,
      "atoms": [
        {
          "atom_index": 855,
          "name": "N",
          "element": "N",
          "coord": [
            3.6816999912261963,
            0.5184999704360962,
            6.349699974060059
          ]
        },
        {
          "atom_index": 856,
          "name": "CA",
          "element": "C",
          "coord": [
            3.595099925994873,
            0.44690001010894775,
            6.442399978637695
          ]
        },
        {
          "atom_index": 857,
          "name": "C",
          "element": "C",
          "coord": [
            3.539400100708008,
            0.5473999977111816,
            6.542699813842773
          ]
        },
        {
          "atom_index": 858,
          "name": "O",
          "element": "O",
          "coord": [
            3.606100082397461,
            0.645799994468689,
            6.576700210571289
          ]
        },
        {
          "atom_index": 859,
          "name": "CB",
          "element": "C",
          "coord": [
            3.674099922180176,
            0.3393000066280365,
            6.514200210571289
          ]
        }
      ]
    },
    {
      "id": " :110",
      "chain": " ",
      "resseq": 110,
      "icode": "",
      "resname": "GLY",
      "hetflag": " ",
      "sasa": 0.0,
      "atoms": [
        {
          "atom_index": 860,
          "name": "N",
          "element": "N",
          "coord": [
            3.416300058364868,
            0.5257999897003174,
            6.5868000984191895
          ]
        },
        {
          "atom_index": 861,
          "name": "CA",
          "element": "C",
          "coord": [
            3.3580000400543213,
            0.6176000237464905,
            6.682199954986572
          ]
        },
        {
          "atom_index": 862,
          "name": "C",
          "element": "C",
          "coord": [
            3.2077999114990234,
            0.6291999816894531,
            6.6717000007629395
          ]
        },
        {
          "atom_index": 863,
          "name": "O",
          "element": "O",
          "coord": [
            3.141400098800659,
            0.5444999933242798,
            6.611199855804443
          ]
        }
      ]
    },
    {
      "id": " :111",
      "chain": " ",
      "resseq": 111,
      "icode": "",
      "resname": "THR",
      "hetflag": " ",
      "sasa": 3.7638230323791504,
      "atoms": [
        {
          "atom_index": 864,
          "name": "N",
          "element": "N",
          "coord": [
            3.154900074005127,
            0.7347000241279602,
            6.732800006866455
          ]
        },
        {
          "atom_index": 865,
          "name": "CA",
          "element": "C",
          "coord": [
            3.01200008392334,
            0.7616999745368958,
            6.734000205993652
          ]
        },
        {
          "atom_index": 866,
          "name": "C",
          "element": "C",
          "coord": [
            2.9774999618530273,
            0.8925999999046326,
            6.661900043487549
          ]
        },
        {
          "atom_index": 867,
          "name": "O",
          "element": "O",
          "coord": [
            2.8763999938964844,
            0.957099974155426,
            6.692299842834473
          ]
        },
        {
          "atom_index": 868,
          "name": "CB",
          "element": "C",
          "coord": [
            2.957900047302246,
            0.7634999752044678,
            6.878799915313721
          ]
        },
        {
          "atom_index": 869,
          "name": "OG1",
          "element": "O",
          "coord": [
            3.0390000343322754,
            0.8493000268936157,
            6.959799766540527
          ]
        },
        {
          "atom_index": 870,
          "name": "CG2",
          "element": "C",
          "coord": [
            2.960900068283081,
            0.6237000226974487,
            6.938000202178955
          ]
        }
      ]
    },
    {
      "id": " :112",
      "chain": " ",
      "resseq": 112,
      "icode": "",
      "resname": "GLY",
      "hetflag": " ",
      "sasa": 0.0,
      "atoms": [
        {
          "atom_index": 871,
          "name": "N",
          "element": "N",
          "coord": [
            3.0629000663757324,
            0.9319000244140625,
            6.567200183868408
          ]
        },
        {
          "atom_index": 872,
          "name": "CA",
          "element": "C",
          "coord": [
            3.039099931716919,
            1.0527000427246094,
            6.489799976348877
          ]
        },
        {
          "atom_index": 873,
          "name": "C",
          "element": "C",
          "coord": [
            2.943700075149536,
            1.0121999979019165,
            6.379499912261963
          ]
        },
        {
          "atom_index": 874,
          "name": "O",
          "element": "O",
          "coord": [
            2.9818999767303467,
            1.002500057220459,
            6.262800216674805
          ]
        }
      ]
    },
    {
      "id": " :113",
      "chain": " ",
      "resseq": 113,
      "icode": "",
      "resname": "THR",
      "hetflag": " ",
      "sasa": 0.0,
      "atoms": [
        {
          "atom_index": 875,
          "name": "N",
          "element": "N",
          "coord": [
            2.819499969482422,
            0.9854000210762024,
            6.418700218200684
          ]
        },
        {
          "atom_index": 876,
          "name": "CA",
          "element": "C",
          "coord": [
            2.715100049972534,
            0.9398000240325928,
            6.32859992980957
          ]
        },
        {
          "atom_index": 877,
          "name": "C",
          "element": "C",
          "coord": [
            2.5892999172210693,
            1.0206999778747559,
            6.356299877166748
          ]
        },
        {
          "atom_index": 878,
          "name": "O",
          "element": "O",
          "coord": [
            2.575500011444092,
            1.0765000581741333,
            6.4644999504089355
          ]
        },
        {
          "atom_index": 879,
          "name": "CB",
          "element": "C",
          "coord": [
            2.687700033187866,
            0.7918999791145325,
            6.355199813842773
          ]
        },
        {
          "atom_index": 880,
          "name": "OG1",
          "element": "O",
          "coord": [
            2.653899908065796,
            0.7753000259399414,
            6.493599891662598
          ]
        },
        {
          "atom_index": 881,
          "name": "CG2",
          "element": "C",
          "coord": [
            2.8118999004364014,
            0.7074999809265137,
            6.323800086975098
          ]
        }
      ]
    },
    {
      "id": " :114",
      "chain": " ",
      "resseq": 114,
      "icode": "",
      "resname": "THR",
      "hetflag": " ",
      "sasa": 0.0,
      "atoms": [
        {
          "atom_index": 882,
          "name": "N",
          "element": "N",
          "coord": [
            2.4951999187469482,
            1.023800015449524,
            6.2621002197265625
          ]
        },
        {
          "atom_index": 883,
          "name": "CA",
          "element": "C",
          "coord": [
            2.3736000061035156,
            1.1032999753952026,
            6.280600070953369
          ]
        },
        {
          "atom_index": 884,
          "name": "C",
          "element": "C",
          "coord": [
            2.2839999198913574,
            1.0649000406265259,
            6.397600173950195
          ]
        },
        {
          "atom_index": 885,
          "name": "O",
          "element": "O",
          "coord": [
            2.202899932861328,
            1.1454999446868896,
            6.44290018081665
          ]
        },
        {
          "atom_index": 886,
          "name": "CB",
          "element": "C",
          "coord": [
            2.289299964904785,
            1.114799976348877,
            6.150599956512451
          ]
        },
        {
          "atom_index": 887,
          "name": "OG1",
          "element": "O",
          "coord": [
            2.2528998851776123,
            0.9846000075340271,
            6.103400230407715
          ]
        },
        {
          "atom_index": 888,
          "name": "CG2",
          "element": "C",
          "coord": [
            2.3677000999450684,
            1.1878999471664429,
            6.043099880218506
          ]
        }
      ]
    },
    {
      "id": " :115",
      "chain": " ",
      "resseq": 115,
      "icode": "",
      "resname": "CYS",
      "hetflag": " ",
      "sasa": 0.7882464528083801,
      "atoms": [
        {
          "atom_index": 889,
          "name": "N",
          "element": "N",
          "coord": [
            2.2990000247955322,
            0.9437000155448914,
            6.448999881744385
          ]
        },
        {
          "atom_index": 890,
          "name": "CA",
          "element": "C",
          "coord": [
            2.2160000801086426,
            0.9021999835968018,
            6.561299800872803
          ]
        },
        {
          "atom_index": 891,
          "name": "C",
          "element": "C",
          "coord": [
            2.299799919128418,
            0.8619999885559082,
            6.683000087738037
          ]
        },
        {
          "atom_index": 892,
          "name": "O",
          "element": "O",
          "coord": [
            2.244999885559082,
            0.8281000256538391,
            6.787799835205078
          ]
        },
        {
          "atom_index": 893,
          "name": "CB",
          "element": "C",
          "coord": [
            2.122499942779541,
            0.7878000140190125,
            6.5192999839782715
          ]
        },
        {
          "atom_index": 894,
          "name": "SG",
          "element": "S",
          "coord": [
            1.957900047302246,
            0.791100025177002,
            6.5980000495910645
          ]
        }
      ]
    },
    {
      "id": " :116",
      "chain": " ",
      "resseq": 116,
      "icode": "",
      "resname": "GLY",
      "hetflag": " ",
      "sasa": 0.6313328146934509,
      "atoms": [
        {
          "atom_index": 895,
          "name": "N",
          "element": "N",
          "coord": [
            2.431999921798706,
            0.8641999959945679,
            6.668499946594238
          ]
        },
        {
          "atom_index": 896,
          "name": "CA",
          "element": "C",
          "coord": [
            2.5181000232696533,
            0.828000009059906,
            6.779600143432617
          ]
        },
        {
          "atom_index": 897,
          "name": "C",
          "element": "C",
          "coord": [
            2.5541000366210938,
            0.6808000206947327,
            6.791100025177002
          ]
        },
        {
          "atom_index": 898,
          "name": "O",
          "element": "O",
          "coord": [
            2.6047000885009766,
            0.6373000144958496,
            6.894400119781494
          ]
        }
      ]
    },
    {
      "id": " :117",
      "chain": " ",
      "resseq": 117,
      "icode": "",
      "resname": "SER",
      "hetflag": " ",
      "sasa": 0.0,
      "atoms": [
        {
          "atom_index": 899,
          "name": "N",
          "element": "N",
          "coord": [
            2.5276999473571777,
            0.6029000282287598,
            6.686800003051758
          ]
        },
        {
          "atom_index": 900,
          "name": "CA",
          "element": "C",
          "coord": [
            2.5615999698638916,
            0.46129998564720154,
            6.688899993896484
          ]
        },
        {
          "atom_index": 901,
          "name": "C",
          "element": "C",
          "coord": [
            2.7114999294281006,
            0.4514000117778778,
            6.672100067138672
          ]
        },
        {
          "atom_index": 902,
          "name": "O",
          "element": "O",
          "coord": [
            2.7743000984191895,
            0.5422000288963318,
            6.617400169372559
          ]
        },
        {
          "atom_index": 903,
          "name": "CB",
          "element": "C",
          "coord": [
            2.494800090789795,
            0.3865000009536743,
            6.573500156402588
          ]
        },
        {
          "atom_index": 904,
          "name": "OG",
          "element": "O",
          "coord": [
            2.353600025177002,
            0.38830000162124634,
            6.585599899291992
          ]
        }
      ]
    },
    {
      "id": " :118",
      "chain": " ",
      "resseq": 118,
      "icode": "",
      "resname": "TYR",
      "hetflag": " ",
      "sasa": 2.207191228866577,
      "atoms": [
        {
          "atom_index": 905,
          "name": "N",
          "element": "N",
          "coord": [
            2.7688000202178955,
            0.34200000762939453,
            6.720200061798096
          ]
        },
        {
          "atom_index": 906,
          "name": "CA",
          "element": "C",
          "coord": [
            2.911400079727173,
            0.3208000063896179,
            6.707900047302246
          ]
        },
        {
          "atom_index": 907,
          "name": "C",
          "element": "C",
          "coord": [
            2.9391000270843506,
            0.23360000550746918,
            6.587100028991699
          ]
        },
        {
          "atom_index": 908,
          "name": "O",
          "element": "O",
          "coord": [
            2.856600046157837,
            0.1500999927520752,
            6.5482001304626465
          ]
        },
        {
          "atom_index": 909,
          "name": "CB",
          "element": "C",
          "coord": [
            2.967600107192993,
            0.2531000077724457,
            6.833700180053711
          ]
        },
        {
          "atom_index": 910,
          "name": "CG",
          "element": "C",
          "coord": [
            3.1126999855041504,
            0.21250000596046448,
            6.821300029754639
          ]
        },
        {
          "atom_index": 911,
          "name": "CD1",
          "element": "C",
          "coord": [
            3.1477999687194824,
            0.08749999850988388,
            6.769800186157227
          ]
        },
        {
          "atom_index": 912,
          "name": "CD2",
          "element": "C",
          "coord": [
            3.2151999473571777,
            0.30059999227523804,
            6.855800151824951
          ]
        },
        {
          "atom_index": 913,
          "name": "CE1",
          "element": "C",
          "coord": [
            3.2811999320983887,
            0.05130000039935112,
            6.752399921417236
          ]
        },
        {
          "atom_index": 914,
          "name": "CE2",
          "element": "C",
          "coord": [
            3.349299907684326,
            0.2655999958515167,
            6.839000225067139
          ]
        },
        {
          "atom_index": 915,
          "name": "CZ",
          "element": "C",
          "coord": [
            3.3812999725341797,
            0.14069999754428864,
            6.7870001792907715
          ]
        },
        {
          "atom_index": 916,
          "name": "OH",
          "element": "O",
          "coord": [
            3.513000011444092,
            0.10490000247955322,
            6.768499851226807
          ]
        }
      ]
    },
    {
      "id": " :119",
      "chain": " ",
      "resseq": 119,
      "icode": "",
      "resname": "CYS",
      "hetflag": " ",
      "sasa": 0.0,
      "atoms": [
        {
          "atom_index": 917,
          "name": "N",
          "element": "N",
          "coord": [
            3.0539000034332275,
            0.257099986076355,
            6.525000095367432
          ]
        },
        {
          "atom_index": 918,
          "name": "CA",
          "element": "C",
          "coord": [
            3.0975000858306885,
            0.17739999294281006,
            6.4116997718811035
          ]
        },
        {
          "atom_index": 919,
          "name": "C",
          "element": "C",
          "coord": [
            3.248800039291382,
            0.1881999969482422,
            6.404799938201904
          ]
        },
        {
          "atom_index": 920,
          "name": "O",
          "element": "O",
          "coord": [
            3.3085999488830566,
            0.27799999713897705,
            6.4644999504089355
          ]
        },
        {
          "atom_index": 921,
          "name": "CB",
          "element": "C",
          "coord": [
            3.0332999229431152,
            0.22529999911785126,
            6.280399799346924
          ]
        },
        {
          "atom_index": 922,
          "name": "SG",
          "element": "S",
          "coord": [
            3.0852999687194824,
            0.38850000500679016,
            6.220399856567383
          ]
        }
      ]
    },
    {
      "id": " :120",
      "chain": " ",
      "resseq": 120,
      "icode": "",
      "resname": "ASN",
      "hetflag": " ",
      "sasa": 0.6330374479293823,
      "atoms": [
        {
          "atom_index": 923,
          "name": "N",
          "element": "N",
          "coord": [
            3.310499906539917,
            0.0917000025510788,
            6.338500022888184
          ]
        },
        {
          "atom_index": 924,
          "name": "CA",
          "element": "C",
          "coord": [
            3.454900026321411,
            0.09049999713897705,
            6.3206000328063965
          ]
        },
        {
          "atom_index": 925,
          "name": "C",
          "element": "C",
          "coord": [
            3.480299949645996,
            0.03220000118017197,
            6.18209981918335
          ]
        },
        {
          "atom_index": 926,
          "name": "O",
          "element": "O",
          "coord": [
            3.4993999004364014,
            -0.08900000154972076,
            6.167200088500977
          ]
        },
        {
          "atom_index": 927,
          "name": "CB",
          "element": "C",
          "coord": [
            3.5213000774383545,
            0.0052999998442828655,
            6.429200172424316
          ]
        },
        {
          "atom_index": 928,
          "name": "CG",
          "element": "C",
          "coord": [
            3.672499895095825,
            0.00139999995008111,
            6.417200088500977
          ]
        },
        {
          "atom_index": 929,
          "name": "OD1",
          "element": "O",
          "coord": [
            3.7288999557495117,
            0.02280000038444996,
            6.310100078582764
          ]
        },
        {
          "atom_index": 930,
          "name": "ND2",
          "element": "N",
          "coord": [
            3.739000082015991,
            -0.027699999511241913,
            6.527699947357178
          ]
        }
      ]
    },
    {
      "id": " :121",
      "chain": " ",
      "resseq": 121,
      "icode": "",
      "resname": "PRO",
      "hetflag": " ",
      "sasa": 0.0,
      "atoms": [
        {
          "atom_index": 931,
          "name": "N",
          "element": "N",
          "coord": [
            3.4714999198913574,
            0.11670000106096268,
            6.077499866485596
          ]
        },
        {
          "atom_index": 932,
          "name": "CA",
          "element": "C",
          "coord": [
            3.4930999279022217,
            0.07400000095367432,
            5.938799858093262
          ]
        },
        {
          "atom_index": 933,
          "name": "C",
          "element": "C",
          "coord": [
            3.626699924468994,
            0.00570000009611249,
            5.910999774932861
          ]
        },
        {
          "atom_index": 934,
          "name": "O",
          "element": "O",
          "coord": [
            3.637200117111206,
            -0.07490000128746033,
            5.818299770355225
          ]
        },
        {
          "atom_index": 935,
          "name": "CB",
          "element": "C",
          "coord": [
            3.472599983215332,
            0.2029999941587448,
            5.857999801635742
          ]
        },
        {
          "atom_index": 936,
          "name": "CG",
          "element": "C",
          "coord": [
            3.4860000610351562,
            0.3122999966144562,
            5.9583001136779785
          ]
        },
        {
          "atom_index": 937,
          "name": "CD",
          "element": "C",
          "coord": [
            3.4258999824523926,
            0.2567000091075897,
            6.082300186157227
          ]
        }
      ]
    },
    {
      "id": " :122",
      "chain": " ",
      "resseq": 122,
      "icode": "",
      "resname": "GLY",
      "hetflag": " ",
      "sasa": 0.6364820003509521,
      "atoms": [
        {
          "atom_index": 938,
          "name": "N",
          "element": "N",
          "coord": [
            3.727299928665161,
            0.03460000082850456,
            5.993199825286865
          ]
        },
        {
          "atom_index": 939,
          "name": "CA",
          "element": "C",
          "coord": [
            3.856600046157837,
            -0.029100000858306885,
            5.975800037384033
          ]
        },
        {
          "atom_index": 940,
          "name": "C",
          "element": "C",
          "coord": [
            3.8438000679016113,
            -0.17829999327659607,
            6.002099990844727
          ]
        },
        {
          "atom_index": 941,
          "name": "O",
          "element": "O",
          "coord": [
            3.8975000381469727,
            -0.2606000006198883,
            5.927700042724609
          ]
        }
      ]
    },
    {
      "id": " :123",
      "chain": " ",
      "resseq": 123,
      "icode": "",
      "resname": "SER",
      "hetflag": " ",
      "sasa": 3.1214559078216553,
      "atoms": [
        {
          "atom_index": 942,
          "name": "N",
          "element": "N",
          "coord": [
            3.7701001167297363,
            -0.21369999647140503,
            6.1072001457214355
          ]
        },
        {
          "atom_index": 943,
          "name": "CA",
          "element": "C",
          "coord": [
            3.749300003051758,
            -0.3540000021457672,
            6.141499996185303
          ]
        },
        {
          "atom_index": 944,
          "name": "C",
          "element": "C",
          "coord": [
            3.617300033569336,
            -0.4081000089645386,
            6.086999893188477
          ]
        },
        {
          "atom_index": 945,
          "name": "O",
          "element": "O",
          "coord": [
            3.573499917984009,
            -0.5171999931335449,
            6.125400066375732
          ]
        },
        {
          "atom_index": 946,
          "name": "CB",
          "element": "C",
          "coord": [
            3.7553999423980713,
            -0.37400001287460327,
            6.2932000160217285
          ]
        },
        {
          "atom_index": 947,
          "name": "OG",
          "element": "O",
          "coord": [
            3.885499954223633,
            -0.3467000126838684,
            6.343299865722656
          ]
        }
      ]
    },
    {
      "id": " :124",
      "chain": " ",
      "resseq": 124,
      "icode": "",
      "resname": "ARG",
      "hetflag": " ",
      "sasa": 0.0,
      "atoms": [
        {
          "atom_index": 948,
          "name": "N",
          "element": "N",
          "coord": [
            3.553800106048584,
            -0.33180001378059387,
            5.9980998039245605
          ]
        },
        {
          "atom_index": 949,
          "name": "CA",
          "element": "C",
          "coord": [
            3.4268999099731445,
            -0.3718999922275543,
            5.937300205230713
          ]
        },
        {
          "atom_index": 950,
          "name": "C",
          "element": "C",
          "coord": [
            3.3192999362945557,
            -0.4027000069618225,
            6.040500164031982
          ]
        },
        {
          "atom_index": 951,
          "name": "O",
          "element": "O",
          "coord": [
            3.239799976348877,
            -0.49380001425743103,
            6.021500110626221
          ]
        },
        {
          "atom_index": 952,
          "name": "CB",
          "element": "C",
          "coord": [
            3.4463999271392822,
            -0.4952999949455261,
            5.8480000495910645
          ]
        },
        {
          "atom_index": 953,
          "name": "CG",
          "element": "C",
          "coord": [
            3.4995999336242676,
            -0.4684000015258789,
            5.708499908447266
          ]
        },
        {
          "atom_index": 954,
          "name": "CD",
          "element": "C",
          "coord": [
            3.6387999057769775,
            -0.40880000591278076,
            5.70989990234375
          ]
        },
        {
          "atom_index": 955,
          "name": "NE",
          "element": "N",
          "coord": [
            3.6953001022338867,
            -0.40549999475479126,
            5.575399875640869
          ]
        },
        {
          "atom_index": 956,
          "name": "CZ",
          "element": "C",
          "coord": [
            3.7695000171661377,
            -0.30649998784065247,
            5.526400089263916
          ]
        },
        {
          "atom_index": 957,
          "name": "NH1",
          "element": "N",
          "coord": [
            3.7978999614715576,
            -0.1996999979019165,
            5.600399971008301
          ]
        },
        {
          "atom_index": 958,
          "name": "NH2",
          "element": "N",
          "coord": [
            3.8131000995635986,
            -0.3131999969482422,
            5.401599884033203
          ]
        }
      ]
    },
    {
      "id": " :125",
      "chain": " ",
      "resseq": 125,
      "icode": "",
      "resname": "GLU",
      "hetflag": " ",
      "sasa": 1.8602616786956787,
      "atoms": [
        {
          "atom_index": 959,
          "name": "N",
          "element": "N",
          "coord": [
            3.315700054168701,
            -0.3273000121116638,
            6.149400234222412
          ]
        },
        {
          "atom_index": 960,
          "name": "CA",
          "element": "C",
          "coord": [
            3.2158000469207764,
            -0.3547999858856201,
            6.251200199127197
          ]
        },
        {
          "atom_index": 961,
          "name": "C",
          "element": "C",
          "coord": [
            3.107100009918213,
            -0.2500999867916107,
            6.267099857330322
          ]
        },
        {
          "atom_index": 962,
          "name": "O",
          "element": "O",
          "coord": [
            3.1335999965667725,
            -0.13269999623298645,
            6.295199871063232
          ]
        },
        {
          "atom_index": 963,
          "name": "CB",
          "element": "C",
          "coord": [
            3.2820000648498535,
            -0.38839998841285706,
            6.385700225830078
          ]
        },
        {
          "atom_index": 964,
          "name": "CG",
          "element": "C",
          "coord": [
            3.385499954223633,
            -0.28839999437332153,
            6.434000015258789
          ]
        },
        {
          "atom_index": 965,
          "name": "CD",
          "element": "C",
          "coord": [
            3.464600086212158,
            -0.3395000100135803,
            6.553199768066406
          ]
        },
        {
          "atom_index": 966,
          "name": "OE1",
          "element": "O",
          "coord": [
            3.5385000705718994,
            -0.4390999972820282,
            6.535900115966797
          ]
        },
        {
          "atom_index": 967,
          "name": "OE2",
          "element": "O",
          "coord": [
            3.4535000324249268,
            -0.2802000045776367,
            6.663300037384033
          ]
        }
      ]
    },
    {
      "id": " :126",
      "chain": " ",
      "resseq": 126,
      "icode": "",
      "resname": "PHE",
      "hetflag": " ",
      "sasa": 0.0,
      "atoms": [
        {
          "atom_index": 968,
          "name": "N",
          "element": "N",
          "coord": [
            2.984100103378296,
            -0.2953999936580658,
            6.245800018310547
          ]
        },
        {
          "atom_index": 969,
          "name": "CA",
          "element": "C",
          "coord": [
            2.8661000728607178,
            -0.21140000224113464,
            6.25629997253418
          ]
        },
        {
          "atom_index": 970,
          "name": "C",
          "element": "C",
          "coord": [
            2.76990008354187,
            -0.27790001034736633,
            6.3541998863220215
          ]
        },
        {
          "atom_index": 971,
          "name": "O",
          "element": "O",
          "coord": [
            2.6744000911712646,
            -0.3450999855995178,
            6.315000057220459
          ]
        },
        {
          "atom_index": 972,
          "name": "CB",
          "element": "C",
          "coord": [
            2.8043999671936035,
            -0.19269999861717224,
            6.117800235748291
          ]
        },
        {
          "atom_index": 973,
          "name": "CG",
          "element": "C",
          "coord": [
            2.89490008354187,
            -0.1200999990105629,
            6.021999835968018
          ]
        },
        {
          "atom_index": 974,
          "name": "CD1",
          "element": "C",
          "coord": [
            2.9890999794006348,
            -0.18960000574588776,
            5.947000026702881
          ]
        },
        {
          "atom_index": 975,
          "name": "CD2",
          "element": "C",
          "coord": [
            2.889400005340576,
            0.01889999955892563,
            6.0106000900268555
          ]
        },
        {
          "atom_index": 976,
          "name": "CE1",
          "element": "C",
          "coord": [
            3.0771000385284424,
            -0.12200000137090683,
            5.862100124359131
          ]
        },
        {
          "atom_index": 977,
          "name": "CE2",
          "element": "C",
          "coord": [
            2.976900100708008,
            0.08720000088214874,
            5.926000118255615
          ]
        },
        {
          "atom_index": 978,
          "name": "CZ",
          "element": "C",
          "coord": [
            3.07069993019104,
            0.01679999940097332,
            5.851900100708008
          ]
        }
      ]
    },
    {
      "id": " :127",
      "chain": " ",
      "resseq": 127,
      "icode": "",
      "resname": "PRO",
      "hetflag": " ",
      "sasa": 1.4387049674987793,
      "atoms": [
        {
          "atom_index": 979,
          "name": "N",
          "element": "N",
          "coord": [
            2.7946999073028564,
            -0.25839999318122864,
            6.484600067138672
          ]
        },
        {
          "atom_index": 980,
          "name": "CA",
          "element": "C",
          "coord": [
            2.717600107192993,
            -0.3127000033855438,
            6.596499919891357
          ]
        },
        {
          "atom_index": 981,
          "name": "C",
          "element": "C",
          "coord": [
            2.5676000118255615,
            -0.28540000319480896,
            6.592100143432617
          ]
        },
        {
          "atom_index": 982,
          "name": "O",
          "element": "O",
          "coord": [
            2.488300085067749,
            -0.36910000443458557,
            6.6350998878479
          ]
        },
        {
          "atom_index": 983,
          "name": "CB",
          "element": "C",
          "coord": [
            2.7818000316619873,
            -0.24469999969005585,
            6.717800140380859
          ]
        },
        {
          "atom_index": 984,
          "name": "CG",
          "element": "C",
          "coord": [
            2.921099901199341,
            -0.21979999542236328,
            6.673799991607666
          ]
        },
        {
          "atom_index": 985,
          "name": "CD",
          "element": "C",
          "coord": [
            2.8996999263763428,
            -0.1679999977350235,
            6.534800052642822
          ]
        }
      ]
    },
    {
      "id": " :128",
      "chain": " ",
      "resseq": 128,
      "icode": "",
      "resname": "ALA",
      "hetflag": " ",
      "sasa": 0.0,
      "atoms": [
        {
          "atom_index": 986,
          "name": "N",
          "element": "N",
          "coord": [
            2.529099941253662,
            -0.1687999963760376,
            6.540900230407715
          ]
        },
        {
          "atom_index": 987,
          "name": "CA",
          "element": "C",
          "coord": [
            2.388000011444092,
            -0.13009999692440033,
            6.534599781036377
          ]
        },
        {
          "atom_index": 988,
          "name": "C",
          "element": "C",
          "coord": [
            2.302500009536743,
            -0.20640000700950623,
            6.434500217437744
          ]
        },
        {
          "atom_index": 989,
          "name": "O",
          "element": "O",
          "coord": [
            2.1807000637054443,
            -0.19140000641345978,
            6.4344000816345215
          ]
        },
        {
          "atom_index": 990,
          "name": "CB",
          "element": "C",
          "coord": [
            2.375699996948242,
            0.019700000062584877,
            6.510000228881836
          ]
        }
      ]
    },
    {
      "id": " :129",
      "chain": " ",
      "resseq": 129,
      "icode": "",
      "resname": "VAL",
      "hetflag": " ",
      "sasa": 0.0,
      "atoms": [
        {
          "atom_index": 991,
          "name": "N",
          "element": "N",
          "coord": [
            2.365000009536743,
            -0.2872999906539917,
            6.3491997718811035
          ]
        },
        {
          "atom_index": 992,
          "name": "CA",
          "element": "C",
          "coord": [
            2.2894999980926514,
            -0.36309999227523804,
            6.24970006942749
          ]
        },
        {
          "atom_index": 993,
          "name": "C",
          "element": "C",
          "coord": [
            2.244499921798706,
            -0.5012999773025513,
            6.299300193786621
          ]
        },
        {
          "atom_index": 994,
          "name": "O",
          "element": "O",
          "coord": [
            2.1243999004364014,
            -0.5253000259399414,
            6.3140997886657715
          ]
        },
        {
          "atom_index": 995,
          "name": "CB",
          "element": "C",
          "coord": [
            2.3650999069213867,
            -0.37299999594688416,
            6.113800048828125
          ]
        },
        {
          "atom_index": 996,
          "name": "CG1",
          "element": "C",
          "coord": [
            2.2909998893737793,
            -0.4643000066280365,
            6.018499851226807
          ]
        },
        {
          "atom_index": 997,
          "name": "CG2",
          "element": "C",
          "coord": [
            2.3803000450134277,
            -0.23430000245571136,
            6.051199913024902
          ]
        }
      ]
    },
    {
      "id": " :130",
      "chain": " ",
      "resseq": 130,
      "icode": "",
      "resname": "PRO",
      "hetflag": " ",
      "sasa": 1.5810075998306274,
      "atoms": [
        {
          "atom_index": 998,
          "name": "N",
          "element": "N",
          "coord": [
            2.339099884033203,
            -0.5921000242233276,
            6.330599784851074
          ]
        },
        {
          "atom_index": 999,
          "name": "CA",
          "element": "C",
          "coord": [
            2.485100030899048,
            -0.5788000226020813,
            6.32450008392334
          ]
        },
        {
          "atom_index": 1000,
          "name": "C",
          "element": "C",
          "coord": [
            2.5494000911712646,
            -0.6431000232696533,
            6.200699806213379
          ]
        },
        {
          "atom_index": 1001,
          "name": "O",
          "element": "O",
          "coord": [
            2.4937000274658203,
            -0.734499990940094,
            6.138999938964844
          ]
        },
        {
          "atom_index": 1002,
          "name": "CB",
          "element": "C",
          "coord": [
            2.528700113296509,
            -0.650600016117096,
            6.451000213623047
          ]
        },
        {
          "atom_index": 1003,
          "name": "CG",
          "element": "C",
          "coord": [
            2.4375,
            -0.7688000202178955,
            6.450799942016602
          ]
        },
        {
          "atom_index": 1004,
          "name": "CD",
          "element": "C",
          "coord": [
            2.3022000789642334,
            -0.7125999927520752,
            6.407299995422363
          ]
        }
      ]
    },
    {
      "id": " :131",
      "chain": " ",
      "resseq": 131,
      "icode": "",
      "resname": "TYR",
      "hetflag": " ",
      "sasa": 0.0,
      "atoms": [
        {
          "atom_index": 1005,
          "name": "N",
          "element": "N",
          "coord": [
            2.664799928665161,
            -0.590399980545044,
            6.162700176239014
          ]
        },
        {
          "atom_index": 1006,
          "name": "CA",
          "element": "C",
          "coord": [
            2.741300106048584,
            -0.6425999999046326,
            6.050899982452393
          ]
        },
        {
          "atom_index": 1007,
          "name": "C",
          "element": "C",
          "coord": [
            2.8831000328063965,
            -0.6563000082969666,
            6.102799892425537
          ]
        },
        {
          "atom_index": 1008,
          "name": "O",
          "element": "O",
          "coord": [
            2.9231998920440674,
            -0.5856000185012817,
            6.195300102233887
          ]
        },
        {
          "atom_index": 1009,
          "name": "CB",
          "element": "C",
          "coord": [
            2.7435998916625977,
            -0.5444999933242798,
            5.9334001541137695
          ]
        },
        {
          "atom_index": 1010,
          "name": "CG",
          "element": "C",
          "coord": [
            2.6224000453948975,
            -0.5450000166893005,
            5.842599868774414
          ]
        },
        {
          "atom_index": 1011,
          "name": "CD1",
          "element": "C",
          "coord": [
            2.5648000240325928,
            -0.6642000079154968,
            5.797699928283691
          ]
        },
        {
          "atom_index": 1012,
          "name": "CD2",
          "element": "C",
          "coord": [
            2.569700002670288,
            -0.4246000051498413,
            5.795499801635742
          ]
        },
        {
          "atom_index": 1013,
          "name": "CE1",
          "element": "C",
          "coord": [
            2.45770001411438,
            -0.6628000140190125,
            5.706999778747559
          ]
        },
        {
          "atom_index": 1014,
          "name": "CE2",
          "element": "C",
          "coord": [
            2.4632999897003174,
            -0.421999990940094,
            5.70550012588501
          ]
        },
        {
          "atom_index": 1015,
          "name": "CZ",
          "element": "C",
          "coord": [
            2.4077999591827393,
            -0.5406000018119812,
            5.661300182342529
          ]
        },
        {
          "atom_index": 1016,
          "name": "OH",
          "element": "O",
          "coord": [
            2.3046998977661133,
            -0.5346999764442444,
            5.570199966430664
          ]
        }
      ]
    },
    {
      "id": " :132",
      "chain": " ",
      "resseq": 132,
      "icode": "",
      "resname": "SER",
      "hetflag": " ",
      "sasa": 0.0,
      "atoms": [
        {
          "atom_index": 1017,
          "name": "N",
          "element": "N",
          "coord": [
            2.9584999084472656,
            -0.7483000159263611,
            6.045100212097168
          ]
        },
        {
          "atom_index": 1018,
          "name": "CA",
          "element": "C",
          "coord": [
            3.0964999198913574,
            -0.7666000127792358,
            6.084400177001953
          ]
        },
        {
          "atom_index": 1019,
          "name": "C",
          "element": "C",
          "coord": [
            3.174999952316284,
            -0.8026999831199646,
            5.959499835968018
          ]
        },
        {
          "atom_index": 1020,
          "name": "O",
          "element": "O",
          "coord": [
            3.1166999340057373,
            -0.8238999843597412,
            5.853000164031982
          ]
        },
        {
          "atom_index": 1021,
          "name": "CB",
          "element": "C",
          "coord": [
            3.109600067138672,
            -0.8727999925613403,
            6.193600177764893
          ]
        },
        {
          "atom_index": 1022,
          "name": "OG",
          "element": "O",
          "coord": [
            3.0517001152038574,
            -0.9954000115394592,
            6.153500080108643
          ]
        }
      ]
    },
    {
      "id": " :133",
      "chain": " ",
      "resseq": 133,
      "icode": "",
      "resname": "ALA",
      "hetflag": " ",
      "sasa": 0.4194509983062744,
      "atoms": [
        {
          "atom_index": 1023,
          "name": "N",
          "element": "N",
          "coord": [
            3.306299924850464,
            -0.8109999895095825,
            5.973400115966797
          ]
        },
        {
          "atom_index": 1024,
          "name": "CA",
          "element": "C",
          "coord": [
            3.3951001167297363,
            -0.8399999737739563,
            5.861999988555908
          ]
        },
        {
          "atom_index": 1025,
          "name": "C",
          "element": "C",
          "coord": [
            3.3492000102996826,
            -0.944100022315979,
            5.760000228881836
          ]
        },
        {
          "atom_index": 1026,
          "name": "O",
          "element": "O",
          "coord": [
            3.3664000034332275,
            -0.9248999953269958,
            5.639699935913086
          ]
        },
        {
          "atom_index": 1027,
          "name": "CB",
          "element": "C",
          "coord": [
            3.533799886703491,
            -0.8744000196456909,
            5.9141998291015625
          ]
        }
      ]
    },
    {
      "id": " :134",
      "chain": " ",
      "resseq": 134,
      "icode": "",
      "resname": "TRP",
      "hetflag": " ",
      "sasa": 5.597622871398926,
      "atoms": [
        {
          "atom_index": 1028,
          "name": "N",
          "element": "N",
          "coord": [
            3.2876999378204346,
            -1.0520000457763672,
            5.8069000244140625
          ]
        },
        {
          "atom_index": 1029,
          "name": "CA",
          "element": "C",
          "coord": [
            3.24429988861084,
            -1.1582000255584717,
            5.716400146484375
          ]
        },
        {
          "atom_index": 1030,
          "name": "C",
          "element": "C",
          "coord": [
            3.1259000301361084,
            -1.1232000589370728,
            5.628200054168701
          ]
        },
        {
          "atom_index": 1031,
          "name": "O",
          "element": "O",
          "coord": [
            3.090399980545044,
            -1.1988999843597412,
            5.53849983215332
          ]
        },
        {
          "atom_index": 1032,
          "name": "CB",
          "element": "C",
          "coord": [
            3.219899892807007,
            -1.2899999618530273,
            5.792099952697754
          ]
        },
        {
          "atom_index": 1033,
          "name": "CG",
          "element": "C",
          "coord": [
            3.1364998817443848,
            -1.2798000574111938,
            5.916999816894531
          ]
        },
        {
          "atom_index": 1034,
          "name": "CD1",
          "element": "C",
          "coord": [
            3.1786999702453613,
            -1.2395000457763672,
            6.040299892425537
          ]
        },
        {
          "atom_index": 1035,
          "name": "CD2",
          "element": "C",
          "coord": [
            2.998199939727783,
            -1.3147000074386597,
            5.93120002746582
          ]
        },
        {
          "atom_index": 1036,
          "name": "NE1",
          "element": "N",
          "coord": [
            3.075500011444092,
            -1.2474000453948975,
            6.13040018081665
          ]
        },
        {
          "atom_index": 1037,
          "name": "CE2",
          "element": "C",
          "coord": [
            2.9635000228881836,
            -1.2930999994277954,
            6.066299915313721
          ]
        },
        {
          "atom_index": 1038,
          "name": "CE3",
          "element": "C",
          "coord": [
            2.900399923324585,
            -1.3624000549316406,
            5.842899799346924
          ]
        },
        {
          "atom_index": 1039,
          "name": "CZ2",
          "element": "C",
          "coord": [
            2.8348000049591064,
            -1.3173999786376953,
            6.115499973297119
          ]
        },
        {
          "atom_index": 1040,
          "name": "CZ3",
          "element": "C",
          "coord": [
            2.7723000049591064,
            -1.3867000341415405,
            5.891900062561035
          ]
        },
        {
          "atom_index": 1041,
          "name": "CH2",
          "element": "C",
          "coord": [
            2.740799903869629,
            -1.3639999628067017,
            6.0269999504089355
          ]
        }
      ]
    },
    {
      "id": " :135",
      "chain": " ",
      "resseq": 135,
      "icode": "",
      "resname": "ASP",
      "hetflag": " ",
      "sasa": 0.0,
      "atoms": [
        {
          "atom_index": 1042,
          "name": "N",
          "element": "N",
          "coord": [
            3.068700075149536,
            -1.0055999755859375,
            5.650599956512451
          ]
        },
        {
          "atom_index": 1043,
          "name": "CA",
          "element": "C",
          "coord": [
            2.9542999267578125,
            -0.9592999815940857,
            5.573699951171875
          ]
        },
        {
          "atom_index": 1044,
          "name": "C",
          "element": "C",
          "coord": [
            2.994499921798706,
            -0.867900013923645,
            5.458600044250488
          ]
        },
        {
          "atom_index": 1045,
          "name": "O",
          "element": "O",
          "coord": [
            2.908099889755249,
            -0.8091999888420105,
            5.394400119781494
          ]
        },
        {
          "atom_index": 1046,
          "name": "CB",
          "element": "C",
          "coord": [
            2.8564000129699707,
            -0.8863999843597412,
            5.665500164031982
          ]
        },
        {
          "atom_index": 1047,
          "name": "CG",
          "element": "C",
          "coord": [
            2.804500102996826,
            -0.9751999974250793,
            5.776400089263916
          ]
        },
        {
          "atom_index": 1048,
          "name": "OD1",
          "element": "O",
          "coord": [
            2.768199920654297,
            -1.0908000469207764,
            5.7469000816345215
          ]
        },
        {
          "atom_index": 1049,
          "name": "OD2",
          "element": "O",
          "coord": [
            2.800100088119507,
            -0.9300000071525574,
            5.8927998542785645
          ]
        }
      ]
    },
    {
      "id": " :136",
      "chain": " ",
      "resseq": 136,
      "icode": "",
      "resname": "PHE",
      "hetflag": " ",
      "sasa": 0.0,
      "atoms": [
        {
          "atom_index": 1050,
          "name": "N",
          "element": "N",
          "coord": [
            3.124500036239624,
            -0.8575000166893005,
            5.43149995803833
          ]
        },
        {
          "atom_index": 1051,
          "name": "CA",
          "element": "C",
          "coord": [
            3.174799919128418,
            -0.7717000246047974,
            5.324399948120117
          ]
        },
        {
          "atom_index": 1052,
          "name": "C",
          "element": "C",
          "coord": [
            3.2481000423431396,
            -0.8478000164031982,
            5.215400218963623
          ]
        },
        {
          "atom_index": 1053,
          "name": "O",
          "element": "O",
          "coord": [
            3.2953999042510986,
            -0.9592000246047974,
            5.237500190734863
          ]
        },
        {
          "atom_index": 1054,
          "name": "CB",
          "element": "C",
          "coord": [
            3.262700080871582,
            -0.661300003528595,
            5.382900238037109
          ]
        },
        {
          "atom_index": 1055,
          "name": "CG",
          "element": "C",
          "coord": [
            3.1874001026153564,
            -0.5680999755859375,
            5.47189998626709
          ]
        },
        {
          "atom_index": 1056,
          "name": "CD1",
          "element": "C",
          "coord": [
            3.1682000160217285,
            -0.5986999869346619,
            5.605899810791016
          ]
        },
        {
          "atom_index": 1057,
          "name": "CD2",
          "element": "C",
          "coord": [
            3.127700090408325,
            -0.4537999927997589,
            5.4197001457214355
          ]
        },
        {
          "atom_index": 1058,
          "name": "CE1",
          "element": "C",
          "coord": [
            3.0901999473571777,
            -0.5175999999046326,
            5.686100006103516
          ]
        },
        {
          "atom_index": 1059,
          "name": "CE2",
          "element": "C",
          "coord": [
            3.0497000217437744,
            -0.3720000088214874,
            5.499000072479248
          ]
        },
        {
          "atom_index": 1060,
          "name": "CZ",
          "element": "C",
          "coord": [
            3.030600070953369,
            -0.4036000072956085,
            5.632299900054932
          ]
        }
      ]
    },
    {
      "id": " :137",
      "chain": " ",
      "resseq": 137,
      "icode": "",
      "resname": "ASN",
      "hetflag": " ",
      "sasa": 0.0,
      "atoms": [
        {
          "atom_index": 1061,
          "name": "N",
          "element": "N",
          "coord": [
            3.2585999965667725,
            -0.7850000262260437,
            5.098599910736084
          ]
        },
        {
          "atom_index": 1062,
          "name": "CA",
          "element": "C",
          "coord": [
            3.3222999572753906,
            -0.8439000248908997,
            4.980500221252441
          ]
        },
        {
          "atom_index": 1063,
          "name": "C",
          "element": "C",
          "coord": [
            3.47379994392395,
            -0.8295000195503235,
            4.967100143432617
          ]
        },
        {
          "atom_index": 1064,
          "name": "O",
          "element": "O",
          "coord": [
            3.5297000408172607,
            -0.864799976348877,
            4.86329984664917
          ]
        },
        {
          "atom_index": 1065,
          "name": "CB",
          "element": "C",
          "coord": [
            3.2565999031066895,
            -0.7889999747276306,
            4.8531999588012695
          ]
        },
        {
          "atom_index": 1066,
          "name": "CG",
          "element": "C",
          "coord": [
            3.1324000358581543,
            -0.8651999831199646,
            4.813899993896484
          ]
        },
        {
          "atom_index": 1067,
          "name": "OD1",
          "element": "O",
          "coord": [
            3.114799976348877,
            -0.9811999797821045,
            4.851500034332275
          ]
        },
        {
          "atom_index": 1068,
          "name": "ND2",
          "element": "N",
          "coord": [
            3.0460000038146973,
            -0.8016999959945679,
            4.736999988555908
          ]
        }
      ]
    },
    {
      "id": " :138",
      "chain": " ",
      "resseq": 138,
      "icode": "",
      "resname": "ASP",
      "hetflag": " ",
      "sasa": 0.0,
      "atoms": [
        {
          "atom_index": 1069,
          "name": "N",
          "element": "N",
          "coord": [
            3.5408999919891357,
            -0.7807000279426575,
            5.070700168609619
          ]
        },
        {
          "atom_index": 1070,
          "name": "CA",
          "element": "C",
          "coord": [
            3.685800075531006,
            -0.7616000175476074,
            5.0655999183654785
          ]
        },
        {
          "atom_index": 1071,
          "name": "C",
          "element": "C",
          "coord": [
            3.7664999961853027,
            -0.8759999871253967,
            5.005099773406982
          ]
        },
        {
          "atom_index": 1072,
          "name": "O",
          "element": "O",
          "coord": [
            3.8415000438690186,
            -0.8549000024795532,
            4.910200119018555
          ]
        },
        {
          "atom_index": 1073,
          "name": "CB",
          "element": "C",
          "coord": [
            3.740499973297119,
            -0.7271999716758728,
            5.20389986038208
          ]
        },
        {
          "atom_index": 1074,
          "name": "CG",
          "element": "C",
          "coord": [
            3.6970999240875244,
            -0.590399980545044,
            5.250100135803223
          ]
        },
        {
          "atom_index": 1075,
          "name": "OD1",
          "element": "O",
          "coord": [
            3.7263998985290527,
            -0.4918000102043152,
            5.178899765014648
          ]
        },
        {
          "atom_index": 1076,
          "name": "OD2",
          "element": "O",
          "coord": [
            3.6338000297546387,
            -0.5807999968528748,
            5.356900215148926
          ]
        }
      ]
    },
    {
      "id": " :139",
      "chain": " ",
      "resseq": 139,
      "icode": "",
      "resname": "GLY",
      "hetflag": " ",
      "sasa": 2.5129270553588867,
      "atoms": [
        {
          "atom_index": 1077,
          "name": "N",
          "element": "N",
          "coord": [
            3.7495999336242676,
            -0.9969000220298767,
            5.057700157165527
          ]
        },
        {
          "atom_index": 1078,
          "name": "CA",
          "element": "C",
          "coord": [
            3.823699951171875,
            -1.11080002784729,
            5.00540018081665
          ]
        },
        {
          "atom_index": 1079,
          "name": "C",
          "element": "C",
          "coord": [
            3.7771999835968018,
            -1.1603000164031982,
            4.86899995803833
          ]
        },
        {
          "atom_index": 1080,
          "name": "O",
          "element": "O",
          "coord": [
            3.8397998809814453,
            -1.2482000589370728,
            4.809700012207031
          ]
        }
      ]
    },
    {
      "id": " :140",
      "chain": " ",
      "resseq": 140,
      "icode": "",
      "resname": "LYS",
      "hetflag": " ",
      "sasa": 0.0,
      "atoms": [
        {
          "atom_index": 1081,
          "name": "N",
          "element": "N",
          "coord": [
            3.6677000522613525,
            -1.103600025177002,
            4.819200038909912
          ]
        },
        {
          "atom_index": 1082,
          "name": "CA",
          "element": "C",
          "coord": [
            3.609999895095825,
            -1.1419999599456787,
            4.690899848937988
          ]
        },
        {
          "atom_index": 1083,
          "name": "C",
          "element": "C",
          "coord": [
            3.6642000675201416,
            -1.0556999444961548,
            4.576700210571289
          ]
        },
        {
          "atom_index": 1084,
          "name": "O",
          "element": "O",
          "coord": [
            3.680999994277954,
            -1.1028000116348267,
            4.464700222015381
          ]
        },
        {
          "atom_index": 1085,
          "name": "CB",
          "element": "C",
          "coord": [
            3.457900047302246,
            -1.128600001335144,
            4.699399948120117
          ]
        },
        {
          "atom_index": 1086,
          "name": "CG",
          "element": "C",
          "coord": [
            3.3803999423980713,
            -1.21589994430542,
            4.604599952697754
          ]
        },
        {
          "atom_index": 1087,
          "name": "CD",
          "element": "C",
          "coord": [
            3.2314999103546143,
            -1.1991000175476074,
            4.6269001960754395
          ]
        },
        {
          "atom_index": 1088,
          "name": "CE",
          "element": "C",
          "coord": [
            3.1522998809814453,
            -1.2898999452590942,
            4.534800052642822
          ]
        },
        {
          "atom_index": 1089,
          "name": "NZ",
          "element": "N",
          "coord": [
            3.0088999271392822,
            -1.2503999471664429,
            4.5254998207092285
          ]
        }
      ]
    },
    {
      "id": " :141",
      "chain": " ",
      "resseq": 141,
      "icode": "",
      "resname": "CYS",
      "hetflag": " ",
      "sasa": 0.0,
      "atoms": [
        {
          "atom_index": 1090,
          "name": "N",
          "element": "N",
          "coord": [
            3.6881000995635986,
            -0.9283000230789185,
            4.605199813842773
          ]
        },
        {
          "atom_index": 1091,
          "name": "CA",
          "element": "C",
          "coord": [
            3.7397000789642334,
            -0.8346999883651733,
            4.505799770355225
          ]
        },
        {
          "atom_index": 1092,
          "name": "C",
          "element": "C",
          "coord": [
            3.8810999393463135,
            -0.8719000220298767,
            4.4618000984191895
          ]
        },
        {
          "atom_index": 1093,
          "name": "O",
          "element": "O",
          "coord": [
            3.9690001010894775,
            -0.8917999863624573,
            4.545599937438965
          ]
        },
        {
          "atom_index": 1094,
          "name": "CB",
          "element": "C",
          "coord": [
            3.7374000549316406,
            -0.6930999755859375,
            4.562699794769287
          ]
        },
        {
          "atom_index": 1095,
          "name": "SG",
          "element": "S",
          "coord": [
            3.821199893951416,
            -0.5688999891281128,
            4.460299968719482
          ]
        }
      ]
    },
    {
      "id": " :142",
      "chain": " ",
      "resseq": 142,
      "icode": "",
      "resname": "LYS",
      "hetflag": " ",
      "sasa": 4.586485385894775,
      "atoms": [
        {
          "atom_index": 1096,
          "name": "N",
          "element": "N",
          "coord": [
            3.9031999111175537,
            -0.8758000135421753,
            4.33050012588501
          ]
        },
        {
          "atom_index": 1097,
          "name": "CA",
          "element": "C",
          "coord": [
            4.032800197601318,
            -0.9125000238418579,
            4.272799968719482
          ]
        },
        {
          "atom_index": 1098,
          "name": "C",
          "element": "C",
          "coord": [
            4.127500057220459,
            -0.7997000217437744,
            4.231400012969971
          ]
        },
        {
          "atom_index": 1099,
          "name": "O",
          "element": "O",
          "coord": [
            4.2270002365112305,
            -0.8264999985694885,
            4.1641998291015625
          ]
        },
        {
          "atom_index": 1100,
          "name": "CB",
          "element": "C",
          "coord": [
            4.013700008392334,
            -1.0039000511169434,
            4.151000022888184
          ]
        },
        {
          "atom_index": 1101,
          "name": "CG",
          "element": "C",
          "coord": [
            4.001399993896484,
            -1.1517000198364258,
            4.181600093841553
          ]
        },
        {
          "atom_index": 1102,
          "name": "CD",
          "element": "C",
          "coord": [
            3.8691000938415527,
            -1.1847000122070312,
            4.244699954986572
          ]
        },
        {
          "atom_index": 1103,
          "name": "CE",
          "element": "C",
          "coord": [
            3.854099988937378,
            -1.3342000246047974,
            4.2652997970581055
          ]
        },
        {
          "atom_index": 1104,
          "name": "NZ",
          "element": "N",
          "coord": [
            3.7284998893737793,
            -1.3666000366210938,
            4.339000225067139
          ]
        }
      ]
    },
    {
      "id": " :143",
      "chain": " ",
      "resseq": 143,
      "icode": "",
      "resname": "THR",
      "hetflag": " ",
      "sasa": 0.0,
      "atoms": [
        {
          "atom_index": 1105,
          "name": "N",
          "element": "N",
          "coord": [
            4.098800182342529,
            -0.675000011920929,
            4.26669979095459
          ]
        },
        {
          "atom_index": 1106,
          "name": "CA",
          "element": "C",
          "coord": [
            4.1890997886657715,
            -0.5677000284194946,
            4.226399898529053
          ]
        },
        {
          "atom_index": 1107,
          "name": "C",
          "element": "C",
          "coord": [
            4.293000221252441,
            -0.5360000133514404,
            4.332900047302246
          ]
        },
        {
          "atom_index": 1108,
          "name": "O",
          "element": "O",
          "coord": [
            4.271599769592285,
            -0.5597000122070312,
            4.452099800109863
          ]
        },
        {
          "atom_index": 1109,
          "name": "CB",
          "element": "C",
          "coord": [
            4.114699840545654,
            -0.43779999017715454,
            4.189700126647949
          ]
        },
        {
          "atom_index": 1110,
          "name": "OG1",
          "element": "O",
          "coord": [
            4.0543999671936035,
            -0.3813000023365021,
            4.30649995803833
          ]
        },
        {
          "atom_index": 1111,
          "name": "CG2",
          "element": "C",
          "coord": [
            4.009300231933594,
            -0.4643000066280365,
            4.085000038146973
          ]
        }
      ]
    },
    {
      "id": " :144",
      "chain": " ",
      "resseq": 144,
      "icode": "",
      "resname": "ALA",
      "hetflag": " ",
      "sasa": 7.514073848724365,
      "atoms": [
        {
          "atom_index": 1112,
          "name": "N",
          "element": "N",
          "coord": [
            4.405399799346924,
            -0.4805000126361847,
            4.28879976272583
          ]
        },
        {
          "atom_index": 1113,
          "name": "CA",
          "element": "C",
          "coord": [
            4.513500213623047,
            -0.44369998574256897,
            4.379499912261963
          ]
        },
        {
          "atom_index": 1114,
          "name": "C",
          "element": "C",
          "coord": [
            4.466400146484375,
            -0.3368000090122223,
            4.477099895477295
          ]
        },
        {
          "atom_index": 1115,
          "name": "O",
          "element": "O",
          "coord": [
            4.489299774169922,
            -0.34700000286102295,
            4.597499847412109
          ]
        },
        {
          "atom_index": 1116,
          "name": "CB",
          "element": "C",
          "coord": [
            4.633800029754639,
            -0.3935000002384186,
            4.30019998550415
          ]
        }
      ]
    },
    {
      "id": " :145",
      "chain": " ",
      "resseq": 145,
      "icode": "",
      "resname": "SER",
      "hetflag": " ",
      "sasa": 0.9679638743400574,
      "atoms": [
        {
          "atom_index": 1117,
          "name": "N",
          "element": "N",
          "coord": [
            4.3993000984191895,
            -0.23489999771118164,
            4.424499988555908
          ]
        },
        {
          "atom_index": 1118,
          "name": "CA",
          "element": "C",
          "coord": [
            4.3491997718811035,
            -0.12559999525547028,
            4.5065999031066895
          ]
        },
        {
          "atom_index": 1119,
          "name": "C",
          "element": "C",
          "coord": [
            4.232900142669678,
            -0.1673000007867813,
            4.595200061798096
          ]
        },
        {
          "atom_index": 1120,
          "name": "O",
          "element": "O",
          "coord": [
            4.210100173950195,
            -0.10729999840259552,
            4.699900150299072
          ]
        },
        {
          "atom_index": 1121,
          "name": "CB",
          "element": "C",
          "coord": [
            4.303500175476074,
            -0.01080000028014183,
            4.417200088500977
          ]
        },
        {
          "atom_index": 1122,
          "name": "OG",
          "element": "O",
          "coord": [
            4.202499866485596,
            -0.05420000106096268,
            4.327000141143799
          ]
        }
      ]
    },
    {
      "id": " :146",
      "chain": " ",
      "resseq": 146,
      "icode": "",
      "resname": "GLY",
      "hetflag": " ",
      "sasa": 0.0,
      "atoms": [
        {
          "atom_index": 1123,
          "name": "N",
          "element": "N",
          "coord": [
            4.158299922943115,
            -0.2685000002384186,
            4.552199840545654
          ]
        },
        {
          "atom_index": 1124,
          "name": "CA",
          "element": "C",
          "coord": [
            4.042699813842773,
            -0.31200000643730164,
            4.628499984741211
          ]
        },
        {
          "atom_index": 1125,
          "name": "C",
          "element": "C",
          "coord": [
            3.9221999645233154,
            -0.2298000007867813,
            4.585100173950195
          ]
        },
        {
          "atom_index": 1126,
          "name": "O",
          "element": "O",
          "coord": [
            3.8132998943328857,
            -0.24089999496936798,
            4.641900062561035
          ]
        }
      ]
    },
    {
      "id": " :147",
      "chain": " ",
      "resseq": 147,
      "icode": "",
      "resname": "GLY",
      "hetflag": " ",
      "sasa": 0.0,
      "atoms": [
        {
          "atom_index": 1127,
          "name": "N",
          "element": "N",
          "coord": [
            3.9428999423980713,
            -0.1467999964952469,
            4.482999801635742
          ]
        },
        {
          "atom_index": 1128,
          "name": "CA",
          "element": "C",
          "coord": [
            3.837599992752075,
            -0.06279999762773514,
            4.429800033569336
          ]
        },
        {
          "atom_index": 1129,
          "name": "C",
          "element": "C",
          "coord": [
            3.8076000213623047,
            -0.09730000048875809,
            4.285200119018555
          ]
        },
        {
          "atom_index": 1130,
          "name": "O",
          "element": "O",
          "coord": [
            3.8708999156951904,
            -0.1851000040769577,
            4.226399898529053
          ]
        }
      ]
    },
    {
      "id": " :148",
      "chain": " ",
      "resseq": 148,
      "icode": "",
      "resname": "ILE",
      "hetflag": " ",
      "sasa": 0.0,
      "atoms": [
        {
          "atom_index": 1131,
          "name": "N",
          "element": "N",
          "coord": [
            3.708400011062622,
            -0.03020000085234642,
            4.228400230407715
          ]
        },
        {
          "atom_index": 1132,
          "name": "CA",
          "element": "C",
          "coord": [
            3.669600009918213,
            -0.05350000038743019,
            4.089799880981445
          ]
        },
        {
          "atom_index": 1133,
          "name": "C",
          "element": "C",
          "coord": [
            3.767400026321411,
            0.01720000058412552,
            3.9967000484466553
          ]
        },
        {
          "atom_index": 1134,
          "name": "O",
          "element": "O",
          "coord": [
            3.7672998905181885,
            0.1395999938249588,
            3.985599994659424
          ]
        },
        {
          "atom_index": 1135,
          "name": "CB",
          "element": "C",
          "coord": [
            3.525899887084961,
            -0.003100000089034438,
            4.0625
          ]
        },
        {
          "atom_index": 1136,
          "name": "CG1",
          "element": "C",
          "coord": [
            3.4296998977661133,
            -0.06440000236034393,
            4.164400100708008
          ]
        },
        {
          "atom_index": 1137,
          "name": "CG2",
          "element": "C",
          "coord": [
            3.4842000007629395,
            -0.03759999945759773,
            3.9189999103546143
          ]
        },
        {
          "atom_index": 1138,
          "name": "CD1",
          "element": "C",
          "coord": [
            3.2908999919891357,
            -0.006599999964237213,
            4.160299777984619
          ]
        }
      ]
    },
    {
      "id": " :149",
      "chain": " ",
      "resseq": 149,
      "icode": "",
      "resname": "GLU",
      "hetflag": " ",
      "sasa": 1.8654109239578247,
      "atoms": [
        {
          "atom_index": 1139,
          "name": "N",
          "element": "N",
          "coord": [
            3.853800058364868,
            -0.060499999672174454,
            3.933000087738037
          ]
        },
        {
          "atom_index": 1140,
          "name": "CA",
          "element": "C",
          "coord": [
            3.9523000717163086,
            -0.005499999970197678,
            3.841099977493286
          ]
        },
        {
          "atom_index": 1141,
          "name": "C",
          "element": "C",
          "coord": [
            3.906399965286255,
            0.0008999999845400453,
            3.6944000720977783
          ]
        },
        {
          "atom_index": 1142,
          "name": "O",
          "element": "O",
          "coord": [
            3.9554998874664307,
            0.08399999886751175,
            3.6177000999450684
          ]
        },
        {
          "atom_index": 1143,
          "name": "CB",
          "element": "C",
          "coord": [
            4.083600044250488,
            -0.08320000022649765,
            3.8547000885009766
          ]
        },
        {
          "atom_index": 1144,
          "name": "CG",
          "element": "C",
          "coord": [
            4.151700019836426,
            -0.06509999930858612,
            3.990799903869629
          ]
        },
        {
          "atom_index": 1145,
          "name": "CD",
          "element": "C",
          "coord": [
            4.267199993133545,
            -0.16130000352859497,
            4.013700008392334
          ]
        },
        {
          "atom_index": 1146,
          "name": "OE1",
          "element": "O",
          "coord": [
            4.301700115203857,
            -0.2387000024318695,
            3.9214999675750732
          ]
        },
        {
          "atom_index": 1147,
          "name": "OE2",
          "element": "O",
          "coord": [
            4.323200225830078,
            -0.16099999845027924,
            4.12529993057251
          ]
        }
      ]
    },
    {
      "id": " :150",
      "chain": " ",
      "resseq": 150,
      "icode": "",
      "resname": "SER",
      "hetflag": " ",
      "sasa": 0.4143017828464508,
      "atoms": [
        {
          "atom_index": 1148,
          "name": "N",
          "element": "N",
          "coord": [
            3.8124001026153564,
            -0.08489999920129776,
            3.6554999351501465
          ]
        },
        {
          "atom_index": 1149,
          "name": "CA",
          "element": "C",
          "coord": [
            3.762500047683716,
            -0.08560000360012054,
            3.518199920654297
          ]
        },
        {
          "atom_index": 1150,
          "name": "C",
          "element": "C",
          "coord": [
            3.615000009536743,
            -0.12129999697208405,
            3.512399911880493
          ]
        },
        {
          "atom_index": 1151,
          "name": "O",
          "element": "O",
          "coord": [
            3.5727999210357666,
            -0.22259999811649323,
            3.5685999393463135
          ]
        },
        {
          "atom_index": 1152,
          "name": "CB",
          "element": "C",
          "coord": [
            3.8397998809814453,
            -0.18539999425411224,
            3.433199882507324
          ]
        },
        {
          "atom_index": 1153,
          "name": "OG",
          "element": "O",
          "coord": [
            3.77620005607605,
            -0.20319999754428864,
            3.3076999187469482
          ]
        }
      ]
    },
    {
      "id": " :151",
      "chain": " ",
      "resseq": 151,
      "icode": "",
      "resname": "TYR",
      "hetflag": " ",
      "sasa": 0.0,
      "atoms": [
        {
          "atom_index": 1154,
          "name": "N",
          "element": "N",
          "coord": [
            3.536799907684326,
            -0.04050000011920929,
            3.441999912261963
          ]
        },
        {
          "atom_index": 1155,
          "name": "CA",
          "element": "C",
          "coord": [
            3.3951001167297363,
            -0.0681999996304512,
            3.429800033569336
          ]
        },
        {
          "atom_index": 1156,
          "name": "C",
          "element": "C",
          "coord": [
            3.3661999702453613,
            -0.16869999468326569,
            3.3190999031066895
          ]
        },
        {
          "atom_index": 1157,
          "name": "O",
          "element": "O",
          "coord": [
            3.2499001026153564,
            -0.19580000638961792,
            3.287899971008301
          ]
        },
        {
          "atom_index": 1158,
          "name": "CB",
          "element": "C",
          "coord": [
            3.314500093460083,
            0.060100000351667404,
            3.410900115966797
          ]
        },
        {
          "atom_index": 1159,
          "name": "CG",
          "element": "C",
          "coord": [
            3.276700019836426,
            0.12790000438690186,
            3.5409998893737793
          ]
        },
        {
          "atom_index": 1160,
          "name": "CD1",
          "element": "C",
          "coord": [
            3.3642001152038574,
            0.2160000056028366,
            3.6043999195098877
          ]
        },
        {
          "atom_index": 1161,
          "name": "CD2",
          "element": "C",
          "coord": [
            3.1522998809814453,
            0.10559999942779541,
            3.5996999740600586
          ]
        },
        {
          "atom_index": 1162,
          "name": "CE1",
          "element": "C",
          "coord": [
            3.3282999992370605,
            0.28060001134872437,
            3.7230000495910645
          ]
        },
        {
          "atom_index": 1163,
          "name": "CE2",
          "element": "C",
          "coord": [
            3.115299940109253,
            0.16949999332427979,
            3.718400001525879
          ]
        },
        {
          "atom_index": 1164,
          "name": "CZ",
          "element": "C",
          "coord": [
            3.2035000324249268,
            0.25679999589920044,
            3.7792000770568848
          ]
        },
        {
          "atom_index": 1165,
          "name": "OH",
          "element": "O",
          "coord": [
            3.1672000885009766,
            0.3203999996185303,
            3.8956000804901123
          ]
        }
      ]
    },
    {
      "id": " :152",
      "chain": " ",
      "resseq": 152,
      "icode": "",
      "resname": "ASN",
      "hetflag": " ",
      "sasa": 4.149903297424316,
      "atoms": [
        {
          "atom_index": 1166,
          "name": "N",
          "element": "N",
          "coord": [
            3.4709999561309814,
            -0.22360000014305115,
            3.2583000659942627
          ]
        },
        {
          "atom_index": 1167,
          "name": "CA",
          "element": "C",
          "coord": [
            3.451200008392334,
            -0.32420000433921814,
            3.153899908065796
          ]
        },
        {
          "atom_index": 1168,
          "name": "C",
          "element": "C",
          "coord": [
            3.4630000591278076,
            -0.4650999903678894,
            3.2098000049591064
          ]
        },
        {
          "atom_index": 1169,
          "name": "O",
          "element": "O",
          "coord": [
            3.4493000507354736,
            -0.5633999705314636,
            3.137399911880493
          ]
        },
        {
          "atom_index": 1170,
          "name": "CB",
          "element": "C",
          "coord": [
            3.543600082397461,
            -0.30239999294281006,
            3.033799886703491
          ]
        },
        {
          "atom_index": 1171,
          "name": "CG",
          "element": "C",
          "coord": [
            3.4918999671936035,
            -0.19329999387264252,
            2.940999984741211
          ]
        },
        {
          "atom_index": 1172,
          "name": "OD1",
          "element": "O",
          "coord": [
            3.561500072479248,
            -0.09560000151395798,
            2.912400007247925
          ]
        },
        {
          "atom_index": 1173,
          "name": "ND2",
          "element": "N",
          "coord": [
            3.36680006980896,
            -0.2071000039577484,
            2.897700071334839
          ]
        }
      ]
    },
    {
      "id": " :153",
      "chain": " ",
      "resseq": 153,
      "icode": "",
      "resname": "ASP",
      "hetflag": " ",
      "sasa": 0.4098881483078003,
      "atoms": [
        {
          "atom_index": 1174,
          "name": "N",
          "element": "N",
          "coord": [
            3.487799882888794,
            -0.4729999899864197,
            3.3401999473571777
          ]
        },
        {
          "atom_index": 1175,
          "name": "CA",
          "element": "C",
          "coord": [
            3.497299909591675,
            -0.5996000170707703,
            3.410900115966797
          ]
        },
        {
          "atom_index": 1176,
          "name": "C",
          "element": "C",
          "coord": [
            3.378200054168701,
            -0.6029000282287598,
            3.5058000087738037
          ]
        },
        {
          "atom_index": 1177,
          "name": "O",
          "element": "O",
          "coord": [
            3.3831000328063965,
            -0.5457000136375427,
            3.6147000789642334
          ]
        },
        {
          "atom_index": 1178,
          "name": "CB",
          "element": "C",
          "coord": [
            3.627700090408325,
            -0.607699990272522,
            3.4911999702453613
          ]
        },
        {
          "atom_index": 1179,
          "name": "CG",
          "element": "C",
          "coord": [
            3.639699935913086,
            -0.7371000051498413,
            3.572499990463257
          ]
        },
        {
          "atom_index": 1180,
          "name": "OD1",
          "element": "O",
          "coord": [
            3.546299934387207,
            -0.8202999830245972,
            3.5732998847961426
          ]
        },
        {
          "atom_index": 1181,
          "name": "OD2",
          "element": "O",
          "coord": [
            3.74429988861084,
            -0.7556999921798706,
            3.6375999450683594
          ]
        }
      ]
    },
    {
      "id": " :154",
      "chain": " ",
      "resseq": 154,
      "icode": "",
      "resname": "PRO",
      "hetflag": " ",
      "sasa": 0.03226546198129654,
      "atoms": [
        {
          "atom_index": 1182,
          "name": "N",
          "element": "N",
          "coord": [
            3.27020001411438,
            -0.671999990940094,
            3.466200113296509
          ]
        },
        {
          "atom_index": 1183,
          "name": "CA",
          "element": "C",
          "coord": [
            3.1491000652313232,
            -0.6827999949455261,
            3.5480000972747803
          ]
        },
        {
          "atom_index": 1184,
          "name": "C",
          "element": "C",
          "coord": [
            3.172600030899048,
            -0.7310000061988831,
            3.690999984741211
          ]
        },
        {
          "atom_index": 1185,
          "name": "O",
          "element": "O",
          "coord": [
            3.0968000888824463,
            -0.695900022983551,
            3.781399965286255
          ]
        },
        {
          "atom_index": 1186,
          "name": "CB",
          "element": "C",
          "coord": [
            3.061300039291382,
            -0.77920001745224,
            3.4674999713897705
          ]
        },
        {
          "atom_index": 1187,
          "name": "CG",
          "element": "C",
          "coord": [
            3.158900022506714,
            -0.8529999852180481,
            3.3803999423980713
          ]
        },
        {
          "atom_index": 1188,
          "name": "CD",
          "element": "C",
          "coord": [
            3.254199981689453,
            -0.745199978351593,
            3.340100049972534
          ]
        }
      ]
    },
    {
      "id": " :155",
      "chain": " ",
      "resseq": 155,
      "icode": "",
      "resname": "TYR",
      "hetflag": " ",
      "sasa": 5.058753967285156,
      "atoms": [
        {
          "atom_index": 1189,
          "name": "N",
          "element": "N",
          "coord": [
            3.2802000045776367,
            -0.8064000010490417,
            3.7123000621795654
          ]
        },
        {
          "atom_index": 1190,
          "name": "CA",
          "element": "C",
          "coord": [
            3.3136000633239746,
            -0.8564000129699707,
            3.8450000286102295
          ]
        },
        {
          "atom_index": 1191,
          "name": "C",
          "element": "C",
          "coord": [
            3.362799882888794,
            -0.7494000196456909,
            3.941800117492676
          ]
        },
        {
          "atom_index": 1192,
          "name": "O",
          "element": "O",
          "coord": [
            3.3192999362945557,
            -0.7459999918937683,
            4.056399822235107
          ]
        },
        {
          "atom_index": 1193,
          "name": "CB",
          "element": "C",
          "coord": [
            3.413599967956543,
            -0.9704999923706055,
            3.834399938583374
          ]
        },
        {
          "atom_index": 1194,
          "name": "CG",
          "element": "C",
          "coord": [
            3.348900079727173,
            -1.0958000421524048,
            3.782599925994873
          ]
        },
        {
          "atom_index": 1195,
          "name": "CD1",
          "element": "C",
          "coord": [
            3.2874999046325684,
            -1.1848000288009644,
            3.870300054550171
          ]
        },
        {
          "atom_index": 1196,
          "name": "CD2",
          "element": "C",
          "coord": [
            3.343600034713745,
            -1.1227999925613403,
            3.645900011062622
          ]
        },
        {
          "atom_index": 1197,
          "name": "CE1",
          "element": "C",
          "coord": [
            3.222100019454956,
            -1.2971999645233154,
            3.8238000869750977
          ]
        },
        {
          "atom_index": 1198,
          "name": "CE2",
          "element": "C",
          "coord": [
            3.27839994430542,
            -1.2352999448776245,
            3.5978000164031982
          ]
        },
        {
          "atom_index": 1199,
          "name": "CZ",
          "element": "C",
          "coord": [
            3.2177000045776367,
            -1.322100043296814,
            3.6875
          ]
        },
        {
          "atom_index": 1200,
          "name": "OH",
          "element": "O",
          "coord": [
            3.151400089263916,
            -1.4341000318527222,
            3.641700029373169
          ]
        }
      ]
    },
    {
      "id": " :156",
      "chain": " ",
      "resseq": 156,
      "icode": "",
      "resname": "GLN",
      "hetflag": " ",
      "sasa": 0.0,
      "atoms": [
        {
          "atom_index": 1201,
          "name": "N",
          "element": "N",
          "coord": [
            3.452899932861328,
            -0.6625000238418579,
            3.896399974822998
          ]
        },
        {
          "atom_index": 1202,
          "name": "CA",
          "element": "C",
          "coord": [
            3.504300117492676,
            -0.5536999702453613,
            3.9798998832702637
          ]
        },
        {
          "atom_index": 1203,
          "name": "C",
          "element": "C",
          "coord": [
            3.3889999389648438,
            -0.4634999930858612,
            4.019499778747559
          ]
        },
        {
          "atom_index": 1204,
          "name": "O",
          "element": "O",
          "coord": [
            3.374799966812134,
            -0.42649999260902405,
            4.135200023651123
          ]
        },
        {
          "atom_index": 1205,
          "name": "CB",
          "element": "C",
          "coord": [
            3.602099895477295,
            -0.4659000039100647,
            3.902400016784668
          ]
        },
        {
          "atom_index": 1206,
          "name": "CG",
          "element": "C",
          "coord": [
            3.7344000339508057,
            -0.5266000032424927,
            3.8696000576019287
          ]
        },
        {
          "atom_index": 1207,
          "name": "CD",
          "element": "C",
          "coord": [
            3.823199987411499,
            -0.4291999936103821,
            3.796299934387207
          ]
        },
        {
          "atom_index": 1208,
          "name": "OE1",
          "element": "O",
          "coord": [
            3.8935999870300293,
            -0.4652000069618225,
            3.7028000354766846
          ]
        },
        {
          "atom_index": 1209,
          "name": "NE2",
          "element": "N",
          "coord": [
            3.8192999362945557,
            -0.3041999936103821,
            3.837599992752075
          ]
        }
      ]
    },
    {
      "id": " :157",
      "chain": " ",
      "resseq": 157,
      "icode": "",
      "resname": "VAL",
      "hetflag": " ",
      "sasa": 0.0,
      "atoms": [
        {
          "atom_index": 1210,
          "name": "N",
          "element": "N",
          "coord": [
            3.309999942779541,
            -0.42410001158714294,
            3.920099973678589
          ]
        },
        {
          "atom_index": 1211,
          "name": "CA",
          "element": "C",
          "coord": [
            3.196500062942505,
            -0.3359000086784363,
            3.942199945449829
          ]
        },
        {
          "atom_index": 1212,
          "name": "C",
          "element": "C",
          "coord": [
            3.1052000522613525,
            -0.3846000134944916,
            4.054800033569336
          ]
        },
        {
          "atom_index": 1213,
          "name": "O",
          "element": "O",
          "coord": [
            3.0587000846862793,
            -0.30399999022483826,
            4.1356000900268555
          ]
        },
        {
          "atom_index": 1214,
          "name": "CB",
          "element": "C",
          "coord": [
            3.1149001121520996,
            -0.3158000111579895,
            3.812000036239624
          ]
        },
        {
          "atom_index": 1215,
          "name": "CG1",
          "element": "C",
          "coord": [
            3.0037999153137207,
            -0.21410000324249268,
            3.8345999717712402
          ]
        },
        {
          "atom_index": 1216,
          "name": "CG2",
          "element": "C",
          "coord": [
            3.206399917602539,
            -0.2696000039577484,
            3.699899911880493
          ]
        }
      ]
    },
    {
      "id": " :158",
      "chain": " ",
      "resseq": 158,
      "icode": "",
      "resname": "ARG",
      "hetflag": " ",
      "sasa": 0.0,
      "atoms": [
        {
          "atom_index": 1217,
          "name": "N",
          "element": "N",
          "coord": [
            3.080899953842163,
            -0.5156999826431274,
            4.059500217437744
          ]
        },
        {
          "atom_index": 1218,
          "name": "CA",
          "element": "C",
          "coord": [
            2.9955999851226807,
            -0.57669997215271,
            4.161600112915039
          ]
        },
        {
          "atom_index": 1219,
          "name": "C",
          "element": "C",
          "coord": [
            3.0631000995635986,
            -0.6097999811172485,
            4.294400215148926
          ]
        },
        {
          "atom_index": 1220,
          "name": "O",
          "element": "O",
          "coord": [
            3.009999990463257,
            -0.5777999758720398,
            4.400400161743164
          ]
        },
        {
          "atom_index": 1221,
          "name": "CB",
          "element": "C",
          "coord": [
            2.9316999912261963,
            -0.704800009727478,
            4.10830020904541
          ]
        },
        {
          "atom_index": 1222,
          "name": "CG",
          "element": "C",
          "coord": [
            2.7999000549316406,
            -0.6866000294685364,
            4.038099765777588
          ]
        },
        {
          "atom_index": 1223,
          "name": "CD",
          "element": "C",
          "coord": [
            2.816999912261963,
            -0.6172999739646912,
            3.906599998474121
          ]
        },
        {
          "atom_index": 1224,
          "name": "NE",
          "element": "N",
          "coord": [
            2.690700054168701,
            -0.6086000204086304,
            3.8343000411987305
          ]
        },
        {
          "atom_index": 1225,
          "name": "CZ",
          "element": "C",
          "coord": [
            2.6563000679016113,
            -0.6876999735832214,
            3.733099937438965
          ]
        },
        {
          "atom_index": 1226,
          "name": "NH1",
          "element": "N",
          "coord": [
            2.7383999824523926,
            -0.78329998254776,
            3.6916000843048096
          ]
        },
        {
          "atom_index": 1227,
          "name": "NH2",
          "element": "N",
          "coord": [
            2.5406999588012695,
            -0.6686999797821045,
            3.6712000370025635
          ]
        }
      ]
    },
    {
      "id": " :159",
      "chain": " ",
      "resseq": 159,
      "icode": "",
      "resname": "ASP",
      "hetflag": " ",
      "sasa": 0.0,
      "atoms": [
        {
          "atom_index": 1228,
          "name": "N",
          "element": "N",
          "coord": [
            3.1796000003814697,
            -0.6739000082015991,
            4.288300037384033
          ]
        },
        {
          "atom_index": 1229,
          "name": "CA",
          "element": "C",
          "coord": [
            3.251499891281128,
            -0.71670001745224,
            4.409200191497803
          ]
        },
        {
          "atom_index": 1230,
          "name": "C",
          "element": "C",
          "coord": [
            3.346400022506714,
            -0.618399977684021,
            4.477099895477295
          ]
        },
        {
          "atom_index": 1231,
          "name": "O",
          "element": "O",
          "coord": [
            3.3814001083374023,
            -0.6378999948501587,
            4.593599796295166
          ]
        },
        {
          "atom_index": 1232,
          "name": "CB",
          "element": "C",
          "coord": [
            3.329900026321411,
            -0.8457000255584717,
            4.381499767303467
          ]
        },
        {
          "atom_index": 1233,
          "name": "CG",
          "element": "C",
          "coord": [
            3.2441000938415527,
            -0.9567000269889832,
            4.3225998878479
          ]
        },
        {
          "atom_index": 1234,
          "name": "OD1",
          "element": "O",
          "coord": [
            3.125499963760376,
            -0.9692000150680542,
            4.360300064086914
          ]
        },
        {
          "atom_index": 1235,
          "name": "OD2",
          "element": "O",
          "coord": [
            3.297300100326538,
            -1.0329999923706055,
            4.238500118255615
          ]
        }
      ]
    },
    {
      "id": " :160",
      "chain": " ",
      "resseq": 160,
      "icode": "",
      "resname": "CYS",
      "hetflag": " ",
      "sasa": 0.0,
      "atoms": [
        {
          "atom_index": 1236,
          "name": "N",
          "element": "N",
          "coord": [
            3.392699956893921,
            -0.5170000195503235,
            4.4054999351501465
          ]
        },
        {
          "atom_index": 1237,
          "name": "CA",
          "element": "C",
          "coord": [
            3.486599922180176,
            -0.4221999943256378,
            4.463799953460693
          ]
        },
        {
          "atom_index": 1238,
          "name": "C",
          "element": "C",
          "coord": [
            3.4214000701904297,
            -0.29660001397132874,
            4.516600131988525
          ]
        },
        {
          "atom_index": 1239,
          "name": "O",
          "element": "O",
          "coord": [
            3.3011999130249023,
            -0.27559998631477356,
            4.499300003051758
          ]
        },
        {
          "atom_index": 1240,
          "name": "CB",
          "element": "C",
          "coord": [
            3.5971999168395996,
            -0.38760000467300415,
            4.364200115203857
          ]
        },
        {
          "atom_index": 1241,
          "name": "SG",
          "element": "S",
          "coord": [
            3.6923999786376953,
            -0.5321999788284302,
            4.307199954986572
          ]
        }
      ]
    },
    {
      "id": " :161",
      "chain": " ",
      "resseq": 161,
      "icode": "",
      "resname": "GLN",
      "hetflag": " ",
      "sasa": 0.0,
      "atoms": [
        {
          "atom_index": 1242,
          "name": "N",
          "element": "N",
          "coord": [
            3.501699924468994,
            -0.21379999816417694,
            4.582399845123291
          ]
        },
        {
          "atom_index": 1243,
          "name": "CA",
          "element": "C",
          "coord": [
            3.4537999629974365,
            -0.08969999849796295,
            4.641600131988525
          ]
        },
        {
          "atom_index": 1244,
          "name": "C",
          "element": "C",
          "coord": [
            3.429800033569336,
            0.02850000001490116,
            4.547599792480469
          ]
        },
        {
          "atom_index": 1245,
          "name": "O",
          "element": "O",
          "coord": [
            3.517899990081787,
            0.06909999996423721,
            4.470900058746338
          ]
        },
        {
          "atom_index": 1246,
          "name": "CB",
          "element": "C",
          "coord": [
            3.5480000972747803,
            -0.04639999940991402,
            4.753699779510498
          ]
        },
        {
          "atom_index": 1247,
          "name": "CG",
          "element": "C",
          "coord": [
            3.5560998916625977,
            -0.14489999413490295,
            4.867800235748291
          ]
        },
        {
          "atom_index": 1248,
          "name": "CD",
          "element": "C",
          "coord": [
            3.654400110244751,
            -0.10429999977350235,
            4.976099967956543
          ]
        },
        {
          "atom_index": 1249,
          "name": "OE1",
          "element": "O",
          "coord": [
            3.6700000762939453,
            -0.17470000684261322,
            5.075900077819824
          ]
        },
        {
          "atom_index": 1250,
          "name": "NE2",
          "element": "N",
          "coord": [
            3.7225000858306885,
            0.008200000040233135,
            4.956500053405762
          ]
        }
      ]
    },
    {
      "id": " :162",
      "chain": " ",
      "resseq": 162,
      "icode": "",
      "resname": "LEU",
      "hetflag": " ",
      "sasa": 0.0,
      "atoms": [
        {
          "atom_index": 1251,
          "name": "N",
          "element": "N",
          "coord": [
            3.3089001178741455,
            0.0828000009059906,
            4.555099964141846
          ]
        },
        {
          "atom_index": 1252,
          "name": "CA",
          "element": "C",
          "coord": [
            3.2706000804901123,
            0.19920000433921814,
            4.477399826049805
          ]
        },
        {
          "atom_index": 1253,
          "name": "C",
          "element": "C",
          "coord": [
            3.3178999423980713,
            0.31700000166893005,
            4.56220006942749
          ]
        },
        {
          "atom_index": 1254,
          "name": "O",
          "element": "O",
          "coord": [
            3.2783000469207764,
            0.329800009727478,
            4.678100109100342
          ]
        },
        {
          "atom_index": 1255,
          "name": "CB",
          "element": "C",
          "coord": [
            3.118799924850464,
            0.20250000059604645,
            4.459700107574463
          ]
        },
        {
          "atom_index": 1256,
          "name": "CG",
          "element": "C",
          "coord": [
            3.053800106048584,
            0.3319000005722046,
            4.4116997718811035
          ]
        },
        {
          "atom_index": 1257,
          "name": "CD1",
          "element": "C",
          "coord": [
            3.1075000762939453,
            0.3718000054359436,
            4.276299953460693
          ]
        },
        {
          "atom_index": 1258,
          "name": "CD2",
          "element": "C",
          "coord": [
            2.904099941253662,
            0.31360000371932983,
            4.407299995422363
          ]
        }
      ]
    },
    {
      "id": " :163",
      "chain": " ",
      "resseq": 163,
      "icode": "",
      "resname": "VAL",
      "hetflag": " ",
      "sasa": 0.0,
      "atoms": [
        {
          "atom_index": 1259,
          "name": "N",
          "element": "N",
          "coord": [
            3.408799886703491,
            0.39719998836517334,
            4.506499767303467
          ]
        },
        {
          "atom_index": 1260,
          "name": "CA",
          "element": "C",
          "coord": [
            3.4672000408172607,
            0.5131999850273132,
            4.57450008392334
          ]
        },
        {
          "atom_index": 1261,
          "name": "C",
          "element": "C",
          "coord": [
            3.5048000812530518,
            0.4894999861717224,
            4.7220001220703125
          ]
        },
        {
          "atom_index": 1262,
          "name": "O",
          "element": "O",
          "coord": [
            3.4853999614715576,
            0.5755000114440918,
            4.808499813079834
          ]
        },
        {
          "atom_index": 1263,
          "name": "CB",
          "element": "C",
          "coord": [
            3.381999969482422,
            0.6434000134468079,
            4.554500102996826
          ]
        },
        {
          "atom_index": 1264,
          "name": "CG1",
          "element": "C",
          "coord": [
            3.369800090789795,
            0.67330002784729,
            4.405900001525879
          ]
        },
        {
          "atom_index": 1265,
          "name": "CG2",
          "element": "C",
          "coord": [
            3.2430999279022217,
            0.632099986076355,
            4.617599964141846
          ]
        }
      ]
    },
    {
      "id": " :164",
      "chain": " ",
      "resseq": 164,
      "icode": "",
      "resname": "GLY",
      "hetflag": " ",
      "sasa": 0.0,
      "atoms": [
        {
          "atom_index": 1266,
          "name": "N",
          "element": "N",
          "coord": [
            3.5590999126434326,
            0.37070000171661377,
            4.748499870300293
          ]
        },
        {
          "atom_index": 1267,
          "name": "CA",
          "element": "C",
          "coord": [
            3.603100061416626,
            0.334199994802475,
            4.881999969482422
          ]
        },
        {
          "atom_index": 1268,
          "name": "C",
          "element": "C",
          "coord": [
            3.4965999126434326,
            0.2978000044822693,
            4.982900142669678
          ]
        },
        {
          "atom_index": 1269,
          "name": "O",
          "element": "O",
          "coord": [
            3.5246999263763428,
            0.2888999879360199,
            5.10260009765625
          ]
        }
      ]
    },
    {
      "id": " :165",
      "chain": " ",
      "resseq": 165,
      "icode": "",
      "resname": "LEU",
      "hetflag": " ",
      "sasa": 0.0,
      "atoms": [
        {
          "atom_index": 1270,
          "name": "N",
          "element": "N",
          "coord": [
            3.3738999366760254,
            0.2782999873161316,
            4.936800003051758
          ]
        },
        {
          "atom_index": 1271,
          "name": "CA",
          "element": "C",
          "coord": [
            3.265199899673462,
            0.24210000038146973,
            5.027100086212158
          ]
        },
        {
          "atom_index": 1272,
          "name": "C",
          "element": "C",
          "coord": [
            3.268899917602539,
            0.0917000025510788,
            5.055200099945068
          ]
        },
        {
          "atom_index": 1273,
          "name": "O",
          "element": "O",
          "coord": [
            3.2822999954223633,
            0.010599999688565731,
            4.962800025939941
          ]
        },
        {
          "atom_index": 1274,
          "name": "CB",
          "element": "C",
          "coord": [
            3.1312999725341797,
            0.28290000557899475,
            4.96560001373291
          ]
        },
        {
          "atom_index": 1275,
          "name": "CG",
          "element": "C",
          "coord": [
            3.1122000217437744,
            0.4325000047683716,
            4.9394001960754395
          ]
        },
        {
          "atom_index": 1276,
          "name": "CD1",
          "element": "C",
          "coord": [
            2.9939000606536865,
            0.4553999900817871,
            4.847599983215332
          ]
        },
        {
          "atom_index": 1277,
          "name": "CD2",
          "element": "C",
          "coord": [
            3.0920000076293945,
            0.5041999816894531,
            5.070300102233887
          ]
        }
      ]
    },
    {
      "id": " :166",
      "chain": " ",
      "resseq": 166,
      "icode": "",
      "resname": "LEU",
      "hetflag": " ",
      "sasa": 0.0,
      "atoms": [
        {
          "atom_index": 1278,
          "name": "N",
          "element": "N",
          "coord": [
            3.259000062942505,
            0.05490000173449516,
            5.182600021362305
          ]
        },
        {
          "atom_index": 1279,
          "name": "CA",
          "element": "C",
          "coord": [
            3.261399984359741,
            -0.08550000190734863,
            5.222400188446045
          ]
        },
        {
          "atom_index": 1280,
          "name": "C",
          "element": "C",
          "coord": [
            3.150099992752075,
            -0.16329999268054962,
            5.154300212860107
          ]
        },
        {
          "atom_index": 1281,
          "name": "O",
          "element": "O",
          "coord": [
            3.0327000617980957,
            -0.1412000060081482,
            5.182499885559082
          ]
        },
        {
          "atom_index": 1282,
          "name": "CB",
          "element": "C",
          "coord": [
            3.2499001026153564,
            -0.09690000116825104,
            5.374100208282471
          ]
        },
        {
          "atom_index": 1283,
          "name": "CG",
          "element": "C",
          "coord": [
            3.376800060272217,
            -0.05350000038743019,
            5.447299957275391
          ]
        },
        {
          "atom_index": 1284,
          "name": "CD1",
          "element": "C",
          "coord": [
            3.3515000343322754,
            -0.04479999840259552,
            5.596099853515625
          ]
        },
        {
          "atom_index": 1285,
          "name": "CD2",
          "element": "C",
          "coord": [
            3.487299919128418,
            -0.15029999613761902,
            5.416600227355957
          ]
        }
      ]
    },
    {
      "id": " :167",
      "chain": " ",
      "resseq": 167,
      "icode": "",
      "resname": "ASP",
      "hetflag": " ",
      "sasa": 0.0,
      "atoms": [
        {
          "atom_index": 1286,
          "name": "N",
          "element": "N",
          "coord": [
            3.1888999938964844,
            -0.2563999891281128,
            5.067599773406982
          ]
        },
        {
          "atom_index": 1287,
          "name": "CA",
          "element": "C",
          "coord": [
            3.09689998626709,
            -0.3377000093460083,
            4.988399982452393
          ]
        },
        {
          "atom_index": 1288,
          "name": "C",
          "element": "C",
          "coord": [
            3.0352001190185547,
            -0.4578000009059906,
            5.061699867248535
          ]
        },
        {
          "atom_index": 1289,
          "name": "O",
          "element": "O",
          "coord": [
            3.1059999465942383,
            -0.5515999794006348,
            5.098199844360352
          ]
        },
        {
          "atom_index": 1290,
          "name": "CB",
          "element": "C",
          "coord": [
            3.170599937438965,
            -0.38519999384880066,
            4.8632001876831055
          ]
        },
        {
          "atom_index": 1291,
          "name": "CG",
          "element": "C",
          "coord": [
            3.0785999298095703,
            -0.40560001134872437,
            4.7453999519348145
          ]
        },
        {
          "atom_index": 1292,
          "name": "OD1",
          "element": "O",
          "coord": [
            3.017899990081787,
            -0.3075999915599823,
            4.69890022277832
          ]
        },
        {
          "atom_index": 1293,
          "name": "OD2",
          "element": "O",
          "coord": [
            3.066999912261963,
            -0.5199000239372253,
            4.698400020599365
          ]
        }
      ]
    },
    {
      "id": " :168",
      "chain": " ",
      "resseq": 168,
      "icode": "",
      "resname": "LEU",
      "hetflag": " ",
      "sasa": 0.0,
      "atoms": [
        {
          "atom_index": 1294,
          "name": "N",
          "element": "N",
          "coord": [
            2.902899980545044,
            -0.4584999978542328,
            5.076099872589111
          ]
        },
        {
          "atom_index": 1295,
          "name": "CA",
          "element": "C",
          "coord": [
            2.834199905395508,
            -0.567300021648407,
            5.145899772644043
          ]
        },
        {
          "atom_index": 1296,
          "name": "C",
          "element": "C",
          "coord": [
            2.8315000534057617,
            -0.695900022983551,
            5.063600063323975
          ]
        },
        {
          "atom_index": 1297,
          "name": "O",
          "element": "O",
          "coord": [
            2.817500114440918,
            -0.6912999749183655,
            4.941500186920166
          ]
        },
        {
          "atom_index": 1298,
          "name": "CB",
          "element": "C",
          "coord": [
            2.6905999183654785,
            -0.5264000296592712,
            5.182499885559082
          ]
        },
        {
          "atom_index": 1299,
          "name": "CG",
          "element": "C",
          "coord": [
            2.6703999042510986,
            -0.4235999882221222,
            5.293799877166748
          ]
        },
        {
          "atom_index": 1300,
          "name": "CD1",
          "element": "C",
          "coord": [
            2.525599956512451,
            -0.38029998540878296,
            5.300600051879883
          ]
        },
        {
          "atom_index": 1301,
          "name": "CD2",
          "element": "C",
          "coord": [
            2.713399887084961,
            -0.48249998688697815,
            5.42609977722168
          ]
        }
      ]
    },
    {
      "id": " :169",
      "chain": " ",
      "resseq": 169,
      "icode": "",
      "resname": "ALA",
      "hetflag": " ",
      "sasa": 0.0,
      "atoms": [
        {
          "atom_index": 1302,
          "name": "N",
          "element": "N",
          "coord": [
            2.844599962234497,
            -0.8101000189781189,
            5.130899906158447
          ]
        },
        {
          "atom_index": 1303,
          "name": "CA",
          "element": "C",
          "coord": [
            2.8424999713897705,
            -0.9416000247001648,
            5.066199779510498
          ]
        },
        {
          "atom_index": 1304,
          "name": "C",
          "element": "C",
          "coord": [
            2.69569993019104,
            -0.9810000061988831,
            5.045499801635742
          ]
        },
        {
          "atom_index": 1305,
          "name": "O",
          "element": "O",
          "coord": [
            2.637200117111206,
            -1.0556000471115112,
            5.125400066375732
          ]
        },
        {
          "atom_index": 1306,
          "name": "CB",
          "element": "C",
          "coord": [
            2.9147000312805176,
            -1.0450999736785889,
            5.1529998779296875
          ]
        }
      ]
    },
    {
      "id": " :170",
      "chain": " ",
      "resseq": 170,
      "icode": "",
      "resname": "LEU",
      "hetflag": " ",
      "sasa": 0.0,
      "atoms": [
        {
          "atom_index": 1307,
          "name": "N",
          "element": "N",
          "coord": [
            2.637500047683716,
            -0.9305999875068665,
            4.936600208282471
          ]
        },
        {
          "atom_index": 1308,
          "name": "CA",
          "element": "C",
          "coord": [
            2.4974000453948975,
            -0.9545000195503235,
            4.904900074005127
          ]
        },
        {
          "atom_index": 1309,
          "name": "C",
          "element": "C",
          "coord": [
            2.453000068664551,
            -1.0931999683380127,
            4.86299991607666
          ]
        },
        {
          "atom_index": 1310,
          "name": "O",
          "element": "O",
          "coord": [
            2.3338000774383545,
            -1.118399977684021,
            4.850900173187256
          ]
        },
        {
          "atom_index": 1311,
          "name": "CB",
          "element": "C",
          "coord": [
            2.44569993019104,
            -0.8500999808311462,
            4.80620002746582
          ]
        },
        {
          "atom_index": 1312,
          "name": "CG",
          "element": "C",
          "coord": [
            2.3719000816345215,
            -0.7402999997138977,
            4.882400035858154
          ]
        },
        {
          "atom_index": 1313,
          "name": "CD1",
          "element": "C",
          "coord": [
            2.4526000022888184,
            -0.612500011920929,
            4.880899906158447
          ]
        },
        {
          "atom_index": 1314,
          "name": "CD2",
          "element": "C",
          "coord": [
            2.233299970626831,
            -0.7199000120162964,
            4.82480001449585
          ]
        }
      ]
    },
    {
      "id": " :171",
      "chain": " ",
      "resseq": 171,
      "icode": "",
      "resname": "GLU",
      "hetflag": " ",
      "sasa": 0.8352239727973938,
      "atoms": [
        {
          "atom_index": 1315,
          "name": "N",
          "element": "N",
          "coord": [
            2.546999931335449,
            -1.1830999851226807,
            4.838200092315674
          ]
        },
        {
          "atom_index": 1316,
          "name": "CA",
          "element": "C",
          "coord": [
            2.5078999996185303,
            -1.3181999921798706,
            4.801199913024902
          ]
        },
        {
          "atom_index": 1317,
          "name": "C",
          "element": "C",
          "coord": [
            2.474900007247925,
            -1.3970999717712402,
            4.928100109100342
          ]
        },
        {
          "atom_index": 1318,
          "name": "O",
          "element": "O",
          "coord": [
            2.4161999225616455,
            -1.5048999786376953,
            4.921999931335449
          ]
        },
        {
          "atom_index": 1319,
          "name": "CB",
          "element": "C",
          "coord": [
            2.6171998977661133,
            -1.3875999450683594,
            4.718200206756592
          ]
        },
        {
          "atom_index": 1320,
          "name": "CG",
          "element": "C",
          "coord": [
            2.739000082015991,
            -1.4416999816894531,
            4.79449987411499
          ]
        },
        {
          "atom_index": 1321,
          "name": "CD",
          "element": "C",
          "coord": [
            2.8276000022888184,
            -1.3342000246047974,
            4.85699987411499
          ]
        },
        {
          "atom_index": 1322,
          "name": "OE1",
          "element": "O",
          "coord": [
            2.8366000652313232,
            -1.2204999923706055,
            4.803999900817871
          ]
        },
        {
          "atom_index": 1323,
          "name": "OE2",
          "element": "O",
          "coord": [
            2.890899896621704,
            -1.3650000095367432,
            4.96019983291626
          ]
        }
      ]
    },
    {
      "id": " :172",
      "chain": " ",
      "resseq": 172,
      "icode": "",
      "resname": "LYS",
      "hetflag": " ",
      "sasa": 0.35492008924484253,
      "atoms": [
        {
          "atom_index": 1324,
          "name": "N",
          "element": "N",
          "coord": [
            2.5090999603271484,
            -1.340399980545044,
            5.043300151824951
          ]
        },
        {
          "atom_index": 1325,
          "name": "CA",
          "element": "C",
          "coord": [
            2.484100103378296,
            -1.4067000150680542,
            5.1697001457214355
          ]
        },
        {
          "atom_index": 1326,
          "name": "C",
          "element": "C",
          "coord": [
            2.3457000255584717,
            -1.374400019645691,
            5.222499847412109
          ]
        },
        {
          "atom_index": 1327,
          "name": "O",
          "element": "O",
          "coord": [
            2.3087000846862793,
            -1.2580000162124634,
            5.237199783325195
          ]
        },
        {
          "atom_index": 1328,
          "name": "CB",
          "element": "C",
          "coord": [
            2.5901999473571777,
            -1.368299961090088,
            5.27269983291626
          ]
        },
        {
          "atom_index": 1329,
          "name": "CG",
          "element": "C",
          "coord": [
            2.7323999404907227,
            -1.38510000705719,
            5.222700119018555
          ]
        },
        {
          "atom_index": 1330,
          "name": "CD",
          "element": "C",
          "coord": [
            2.8348000049591064,
            -1.3834999799728394,
            5.334199905395508
          ]
        },
        {
          "atom_index": 1331,
          "name": "CE",
          "element": "C",
          "coord": [
            2.8062000274658203,
            -1.274999976158142,
            5.436299800872803
          ]
        },
        {
          "atom_index": 1332,
          "name": "NZ",
          "element": "N",
          "coord": [
            2.7427000999450684,
            -1.330199956893921,
            5.559899806976318
          ]
        }
      ]
    },
    {
      "id": " :173",
      "chain": " ",
      "resseq": 173,
      "icode": "",
      "resname": "ASP",
      "hetflag": " ",
      "sasa": 4.0586256980896,
      "atoms": [
        {
          "atom_index": 1333,
          "name": "N",
          "element": "N",
          "coord": [
            2.2730000019073486,
            -1.479200005531311,
            5.2596001625061035
          ]
        },
        {
          "atom_index": 1334,
          "name": "CA",
          "element": "C",
          "coord": [
            2.138000011444092,
            -1.464400053024292,
            5.310299873352051
          ]
        },
        {
          "atom_index": 1335,
          "name": "C",
          "element": "C",
          "coord": [
            2.1285998821258545,
            -1.3803999423980713,
            5.436800003051758
          ]
        },
        {
          "atom_index": 1336,
          "name": "O",
          "element": "O",
          "coord": [
            2.0251998901367188,
            -1.3176000118255615,
            5.461400032043457
          ]
        },
        {
          "atom_index": 1337,
          "name": "CB",
          "element": "C",
          "coord": [
            2.0736000537872314,
            -1.6008000373840332,
            5.332900047302246
          ]
        },
        {
          "atom_index": 1338,
          "name": "CG",
          "element": "C",
          "coord": [
            1.922700047492981,
            -1.5921000242233276,
            5.340199947357178
          ]
        },
        {
          "atom_index": 1339,
          "name": "OD1",
          "element": "O",
          "coord": [
            1.8616000413894653,
            -1.5516999959945679,
            5.23829984664917
          ]
        },
        {
          "atom_index": 1340,
          "name": "OD2",
          "element": "O",
          "coord": [
            1.8657000064849854,
            -1.6236000061035156,
            5.447700023651123
          ]
        }
      ]
    },
    {
      "id": " :174",
      "chain": " ",
      "resseq": 174,
      "icode": "",
      "resname": "TYR",
      "hetflag": " ",
      "sasa": 0.8711674809455872,
      "atoms": [
        {
          "atom_index": 1341,
          "name": "N",
          "element": "N",
          "coord": [
            2.2339000701904297,
            -1.3801000118255615,
            5.517899990081787
          ]
        },
        {
          "atom_index": 1342,
          "name": "CA",
          "element": "C",
          "coord": [
            2.2321999073028564,
            -1.2998000383377075,
            5.639400005340576
          ]
        },
        {
          "atom_index": 1343,
          "name": "C",
          "element": "C",
          "coord": [
            2.2186999320983887,
            -1.152999997138977,
            5.599599838256836
          ]
        },
        {
          "atom_index": 1344,
          "name": "O",
          "element": "O",
          "coord": [
            2.1333999633789062,
            -1.080399990081787,
            5.6508002281188965
          ]
        },
        {
          "atom_index": 1345,
          "name": "CB",
          "element": "C",
          "coord": [
            2.3605000972747803,
            -1.3179999589920044,
            5.721700191497803
          ]
        },
        {
          "atom_index": 1346,
          "name": "CG",
          "element": "C",
          "coord": [
            2.3638999462127686,
            -1.2285000085830688,
            5.8445000648498535
          ]
        },
        {
          "atom_index": 1347,
          "name": "CD1",
          "element": "C",
          "coord": [
            2.293800115585327,
            -1.263200044631958,
            5.960000038146973
          ]
        },
        {
          "atom_index": 1348,
          "name": "CD2",
          "element": "C",
          "coord": [
            2.431299924850464,
            -1.1061999797821045,
            5.8429999351501465
          ]
        },
        {
          "atom_index": 1349,
          "name": "CE1",
          "element": "C",
          "coord": [
            2.289799928665161,
            -1.1785999536514282,
            6.070199966430664
          ]
        },
        {
          "atom_index": 1350,
          "name": "CE2",
          "element": "C",
          "coord": [
            2.427999973297119,
            -1.0204999446868896,
            5.953000068664551
          ]
        },
        {
          "atom_index": 1351,
          "name": "CZ",
          "element": "C",
          "coord": [
            2.356600046157837,
            -1.0573999881744385,
            6.066100120544434
          ]
        },
        {
          "atom_index": 1352,
          "name": "OH",
          "element": "O",
          "coord": [
            2.349100112915039,
            -0.9733999967575073,
            6.175099849700928
          ]
        }
      ]
    },
    {
      "id": " :175",
      "chain": " ",
      "resseq": 175,
      "icode": "",
      "resname": "VAL",
      "hetflag": " ",
      "sasa": 0.0,
      "atoms": [
        {
          "atom_index": 1353,
          "name": "N",
          "element": "N",
          "coord": [
            2.3036999702453613,
            -1.111199975013733,
            5.5065999031066895
          ]
        },
        {
          "atom_index": 1354,
          "name": "CA",
          "element": "C",
          "coord": [
            2.304800033569336,
            -0.9739999771118164,
            5.458399772644043
          ]
        },
        {
          "atom_index": 1355,
          "name": "C",
          "element": "C",
          "coord": [
            2.172100067138672,
            -0.9408000111579895,
            5.3907999992370605
          ]
        },
        {
          "atom_index": 1356,
          "name": "O",
          "element": "O",
          "coord": [
            2.109999895095825,
            -0.8393999934196472,
            5.422399997711182
          ]
        },
        {
          "atom_index": 1357,
          "name": "CB",
          "element": "C",
          "coord": [
            2.4238998889923096,
            -0.9503999948501587,
            5.362100124359131
          ]
        },
        {
          "atom_index": 1358,
          "name": "CG1",
          "element": "C",
          "coord": [
            2.4159998893737793,
            -0.8119999766349792,
            5.298399925231934
          ]
        },
        {
          "atom_index": 1359,
          "name": "CG2",
          "element": "C",
          "coord": [
            2.5552000999450684,
            -0.9650999903678894,
            5.438499927520752
          ]
        }
      ]
    },
    {
      "id": " :176",
      "chain": " ",
      "resseq": 176,
      "icode": "",
      "resname": "ARG",
      "hetflag": " ",
      "sasa": 1.234423041343689,
      "atoms": [
        {
          "atom_index": 1360,
          "name": "N",
          "element": "N",
          "coord": [
            2.125699996948242,
            -1.0299999713897705,
            5.303899765014648
          ]
        },
        {
          "atom_index": 1361,
          "name": "CA",
          "element": "C",
          "coord": [
            1.999400019645691,
            -1.0099999904632568,
            5.233399868011475
          ]
        },
        {
          "atom_index": 1362,
          "name": "C",
          "element": "C",
          "coord": [
            1.8830000162124634,
            -0.9925000071525574,
            5.331099987030029
          ]
        },
        {
          "atom_index": 1363,
          "name": "O",
          "element": "O",
          "coord": [
            1.7933000326156616,
            -0.9100000262260437,
            5.309000015258789
          ]
        },
        {
          "atom_index": 1364,
          "name": "CB",
          "element": "C",
          "coord": [
            1.971500039100647,
            -1.127500057220459,
            5.139100074768066
          ]
        },
        {
          "atom_index": 1365,
          "name": "CG",
          "element": "C",
          "coord": [
            2.0940001010894775,
            -1.1720999479293823,
            5.063199996948242
          ]
        },
        {
          "atom_index": 1366,
          "name": "CD",
          "element": "C",
          "coord": [
            2.0629000663757324,
            -1.2094999551773071,
            4.921800136566162
          ]
        },
        {
          "atom_index": 1367,
          "name": "NE",
          "element": "N",
          "coord": [
            2.038100004196167,
            -1.3514000177383423,
            4.9039998054504395
          ]
        },
        {
          "atom_index": 1368,
          "name": "CZ",
          "element": "C",
          "coord": [
            2.0880000591278076,
            -1.422700047492981,
            4.803400039672852
          ]
        },
        {
          "atom_index": 1369,
          "name": "NH1",
          "element": "N",
          "coord": [
            2.1665000915527344,
            -1.3655999898910522,
            4.7133002281188965
          ]
        },
        {
          "atom_index": 1370,
          "name": "NH2",
          "element": "N",
          "coord": [
            2.052999973297119,
            -1.549399971961975,
            4.788000106811523
          ]
        }
      ]
    },
    {
      "id": " :177",
      "chain": " ",
      "resseq": 177,
      "icode": "",
      "resname": "SER",
      "hetflag": " ",
      "sasa": 0.0,
      "atoms": [
        {
          "atom_index": 1371,
          "name": "N",
          "element": "N",
          "coord": [
            1.8870999813079834,
            -1.0678000450134277,
            5.440499782562256
          ]
        },
        {
          "atom_index": 1372,
          "name": "CA",
          "element": "C",
          "coord": [
            1.7831000089645386,
            -1.0616999864578247,
            5.541600227355957
          ]
        },
        {
          "atom_index": 1373,
          "name": "C",
          "element": "C",
          "coord": [
            1.7884000539779663,
            -0.9340999722480774,
            5.624899864196777
          ]
        },
        {
          "atom_index": 1374,
          "name": "O",
          "element": "O",
          "coord": [
            1.6851999759674072,
            -0.8823999762535095,
            5.66379976272583
          ]
        },
        {
          "atom_index": 1375,
          "name": "CB",
          "element": "C",
          "coord": [
            1.7871999740600586,
            -1.1875,
            5.629000186920166
          ]
        },
        {
          "atom_index": 1376,
          "name": "OG",
          "element": "O",
          "coord": [
            1.7609000205993652,
            -1.3029999732971191,
            5.55019998550415
          ]
        }
      ]
    },
    {
      "id": " :178",
      "chain": " ",
      "resseq": 178,
      "icode": "",
      "resname": "MET",
      "hetflag": " ",
      "sasa": 0.0,
      "atoms": [
        {
          "atom_index": 1377,
          "name": "N",
          "element": "N",
          "coord": [
            1.9076999425888062,
            -0.8830000162124634,
            5.653800010681152
          ]
        },
        {
          "atom_index": 1378,
          "name": "CA",
          "element": "C",
          "coord": [
            1.9175000190734863,
            -0.758400022983551,
            5.730000019073486
          ]
        },
        {
          "atom_index": 1379,
          "name": "C",
          "element": "C",
          "coord": [
            1.8581000566482544,
            -0.6462000012397766,
            5.645500183105469
          ]
        },
        {
          "atom_index": 1380,
          "name": "O",
          "element": "O",
          "coord": [
            1.781999945640564,
            -0.5633000135421753,
            5.694799900054932
          ]
        },
        {
          "atom_index": 1381,
          "name": "CB",
          "element": "C",
          "coord": [
            2.062999963760376,
            -0.7250000238418579,
            5.764100074768066
          ]
        },
        {
          "atom_index": 1382,
          "name": "CG",
          "element": "C",
          "coord": [
            2.1257998943328857,
            -0.8172000050544739,
            5.866099834442139
          ]
        },
        {
          "atom_index": 1383,
          "name": "SD",
          "element": "S",
          "coord": [
            2.025099992752075,
            -0.8278999924659729,
            6.015500068664551
          ]
        },
        {
          "atom_index": 1384,
          "name": "CE",
          "element": "C",
          "coord": [
            2.0185999870300293,
            -0.6604999899864197,
            6.059899806976318
          ]
        }
      ]
    },
    {
      "id": " :179",
      "chain": " ",
      "resseq": 179,
      "icode": "",
      "resname": "ILE",
      "hetflag": " ",
      "sasa": 0.0,
      "atoms": [
        {
          "atom_index": 1385,
          "name": "N",
          "element": "N",
          "coord": [
            1.8918999433517456,
            -0.6471999883651733,
            5.516900062561035
          ]
        },
        {
          "atom_index": 1386,
          "name": "CA",
          "element": "C",
          "coord": [
            1.8432999849319458,
            -0.5478000044822693,
            5.422100067138672
          ]
        },
        {
          "atom_index": 1387,
          "name": "C",
          "element": "C",
          "coord": [
            1.6919000148773193,
            -0.5548999905586243,
            5.404200077056885
          ]
        },
        {
          "atom_index": 1388,
          "name": "O",
          "element": "O",
          "coord": [
            1.6229000091552734,
            -0.4530999958515167,
            5.416800022125244
          ]
        },
        {
          "atom_index": 1389,
          "name": "CB",
          "element": "C",
          "coord": [
            1.9129999876022339,
            -0.5641000270843506,
            5.285699844360352
          ]
        },
        {
          "atom_index": 1390,
          "name": "CG1",
          "element": "C",
          "coord": [
            2.0613999366760254,
            -0.5291000008583069,
            5.299499988555908
          ]
        },
        {
          "atom_index": 1391,
          "name": "CG2",
          "element": "C",
          "coord": [
            1.8451999425888062,
            -0.4778999984264374,
            5.180300235748291
          ]
        },
        {
          "atom_index": 1392,
          "name": "CD1",
          "element": "C",
          "coord": [
            2.1442999839782715,
            -0.5637000203132629,
            5.1774001121521
          ]
        }
      ]
    },
    {
      "id": " :180",
      "chain": " ",
      "resseq": 180,
      "icode": "",
      "resname": "ALA",
      "hetflag": " ",
      "sasa": 0.0,
      "atoms": [
        {
          "atom_index": 1393,
          "name": "N",
          "element": "N",
          "coord": [
            1.6394000053405762,
            -0.673799991607666,
            5.375999927520752
          ]
        },
        {
          "atom_index": 1394,
          "name": "CA",
          "element": "C",
          "coord": [
            1.4950000047683716,
            -0.6880000233650208,
            5.3582000732421875
          ]
        },
        {
          "atom_index": 1395,
          "name": "C",
          "element": "C",
          "coord": [
            1.4185999631881714,
            -0.6531999707221985,
            5.487100124359131
          ]
        },
        {
          "atom_index": 1396,
          "name": "O",
          "element": "O",
          "coord": [
            1.3056999444961548,
            -0.603600025177002,
            5.482600212097168
          ]
        },
        {
          "atom_index": 1397,
          "name": "CB",
          "element": "C",
          "coord": [
            1.4591000080108643,
            -0.8271999955177307,
            5.306099891662598
          ]
        }
      ]
    },
    {
      "id": " :181",
      "chain": " ",
      "resseq": 181,
      "icode": "",
      "resname": "ASP",
      "hetflag": " ",
      "sasa": 1.103545069694519,
      "atoms": [
        {
          "atom_index": 1398,
          "name": "N",
          "element": "N",
          "coord": [
            1.4814000129699707,
            -0.6747000217437744,
            5.602099895477295
          ]
        },
        {
          "atom_index": 1399,
          "name": "CA",
          "element": "C",
          "coord": [
            1.4176000356674194,
            -0.6395999789237976,
            5.72730016708374
          ]
        },
        {
          "atom_index": 1400,
          "name": "C",
          "element": "C",
          "coord": [
            1.3976000547409058,
            -0.48809999227523804,
            5.736599922180176
          ]
        },
        {
          "atom_index": 1401,
          "name": "O",
          "element": "O",
          "coord": [
            1.292199969291687,
            -0.43970000743865967,
            5.7779998779296875
          ]
        },
        {
          "atom_index": 1402,
          "name": "CB",
          "element": "C",
          "coord": [
            1.497499942779541,
            -0.6919999718666077,
            5.8471999168396
          ]
        },
        {
          "atom_index": 1403,
          "name": "CG",
          "element": "C",
          "coord": [
            1.476099967956543,
            -0.8407999873161316,
            5.8719000816345215
          ]
        },
        {
          "atom_index": 1404,
          "name": "OD1",
          "element": "O",
          "coord": [
            1.3981000185012817,
            -0.9049999713897705,
            5.798699855804443
          ]
        },
        {
          "atom_index": 1405,
          "name": "OD2",
          "element": "O",
          "coord": [
            1.5378999710083008,
            -0.8939999938011169,
            5.96560001373291
          ]
        }
      ]
    },
    {
      "id": " :182",
      "chain": " ",
      "resseq": 182,
      "icode": "",
      "resname": "TYR",
      "hetflag": " ",
      "sasa": 0.0,
      "atoms": [
        {
          "atom_index": 1406,
          "name": "N",
          "element": "N",
          "coord": [
            1.499500036239624,
            -0.4140999913215637,
            5.695300102233887
          ]
        },
        {
          "atom_index": 1407,
          "name": "CA",
          "element": "C",
          "coord": [
            1.4961999654769897,
            -0.2687000036239624,
            5.6946001052856445
          ]
        },
        {
          "atom_index": 1408,
          "name": "C",
          "element": "C",
          "coord": [
            1.3871999979019165,
            -0.21950000524520874,
            5.598599910736084
          ]
        },
        {
          "atom_index": 1409,
          "name": "O",
          "element": "O",
          "coord": [
            1.3009999990463257,
            -0.1396999955177307,
            5.636000156402588
          ]
        },
        {
          "atom_index": 1410,
          "name": "CB",
          "element": "C",
          "coord": [
            1.6348999738693237,
            -0.21770000457763672,
            5.653299808502197
          ]
        },
        {
          "atom_index": 1411,
          "name": "CG",
          "element": "C",
          "coord": [
            1.6404000520706177,
            -0.07519999891519547,
            5.6041998863220215
          ]
        },
        {
          "atom_index": 1412,
          "name": "CD1",
          "element": "C",
          "coord": [
            1.586300015449524,
            0.02930000051856041,
            5.6793999671936035
          ]
        },
        {
          "atom_index": 1413,
          "name": "CD2",
          "element": "C",
          "coord": [
            1.7000000476837158,
            -0.04520000144839287,
            5.481500148773193
          ]
        },
        {
          "atom_index": 1414,
          "name": "CE1",
          "element": "C",
          "coord": [
            1.5910999774932861,
            0.16050000488758087,
            5.633500099182129
          ]
        },
        {
          "atom_index": 1415,
          "name": "CE2",
          "element": "C",
          "coord": [
            1.705199956893921,
            0.08529999852180481,
            5.4344000816345215
          ]
        },
        {
          "atom_index": 1416,
          "name": "CZ",
          "element": "C",
          "coord": [
            1.6505000591278076,
            0.18770000338554382,
            5.510700225830078
          ]
        },
        {
          "atom_index": 1417,
          "name": "OH",
          "element": "O",
          "coord": [
            1.6550999879837036,
            0.3174000084400177,
            5.463699817657471
          ]
        }
      ]
    },
    {
      "id": " :183",
      "chain": " ",
      "resseq": 183,
      "icode": "",
      "resname": "LEU",
      "hetflag": " ",
      "sasa": 0.0,
      "atoms": [
        {
          "atom_index": 1418,
          "name": "N",
          "element": "N",
          "coord": [
            1.3902000188827515,
            -0.26989999413490295,
            5.475599765777588
          ]
        },
        {
          "atom_index": 1419,
          "name": "CA",
          "element": "C",
          "coord": [
            1.292199969291687,
            -0.23199999332427979,
            5.374300003051758
          ]
        },
        {
          "atom_index": 1420,
          "name": "C",
          "element": "C",
          "coord": [
            1.1491999626159668,
            -0.26649999618530273,
            5.415599822998047
          ]
        },
        {
          "atom_index": 1421,
          "name": "O",
          "element": "O",
          "coord": [
            1.0577000379562378,
            -0.186599999666214,
            5.396299839019775
          ]
        },
        {
          "atom_index": 1422,
          "name": "CB",
          "element": "C",
          "coord": [
            1.325600028038025,
            -0.2989000082015991,
            5.240799903869629
          ]
        },
        {
          "atom_index": 1423,
          "name": "CG",
          "element": "C",
          "coord": [
            1.465000033378601,
            -0.2694999873638153,
            5.184199810028076
          ]
        },
        {
          "atom_index": 1424,
          "name": "CD1",
          "element": "C",
          "coord": [
            1.4815000295639038,
            -0.3393999934196472,
            5.05049991607666
          ]
        },
        {
          "atom_index": 1425,
          "name": "CD2",
          "element": "C",
          "coord": [
            1.4851000308990479,
            -0.11940000206232071,
            5.169000148773193
          ]
        }
      ]
    },
    {
      "id": " :184",
      "chain": " ",
      "resseq": 184,
      "icode": "",
      "resname": "ASN",
      "hetflag": " ",
      "sasa": 0.0,
      "atoms": [
        {
          "atom_index": 1426,
          "name": "N",
          "element": "N",
          "coord": [
            1.1303000450134277,
            -0.3849000036716461,
            5.473700046539307
          ]
        },
        {
          "atom_index": 1427,
          "name": "CA",
          "element": "C",
          "coord": [
            0.9987999796867371,
            -0.42969998717308044,
            5.518199920654297
          ]
        },
        {
          "atom_index": 1428,
          "name": "C",
          "element": "C",
          "coord": [
            0.9395999908447266,
            -0.34040001034736633,
            5.625199794769287
          ]
        },
        {
          "atom_index": 1429,
          "name": "O",
          "element": "O",
          "coord": [
            0.8183000087738037,
            -0.3224000036716461,
            5.630899906158447
          ]
        },
        {
          "atom_index": 1430,
          "name": "CB",
          "element": "C",
          "coord": [
            1.0046000480651855,
            -0.5735999941825867,
            5.5671000480651855
          ]
        },
        {
          "atom_index": 1431,
          "name": "CG",
          "element": "C",
          "coord": [
            0.9869999885559082,
            -0.6726999878883362,
            5.455599784851074
          ]
        },
        {
          "atom_index": 1432,
          "name": "OD1",
          "element": "O",
          "coord": [
            0.9225999712944031,
            -0.6430000066757202,
            5.355299949645996
          ]
        },
        {
          "atom_index": 1433,
          "name": "ND2",
          "element": "N",
          "coord": [
            1.0418000221252441,
            -0.7918999791145325,
            5.472899913787842
          ]
        }
      ]
    },
    {
      "id": " :185",
      "chain": " ",
      "resseq": 185,
      "icode": "",
      "resname": "LYS",
      "hetflag": " ",
      "sasa": 0.031651873141527176,
      "atoms": [
        {
          "atom_index": 1434,
          "name": "N",
          "element": "N",
          "coord": [
            1.0247999429702759,
            -0.2849999964237213,
            5.71019983291626
          ]
        },
        {
          "atom_index": 1435,
          "name": "CA",
          "element": "C",
          "coord": [
            0.9796000123023987,
            -0.1941000074148178,
            5.814599990844727
          ]
        },
        {
          "atom_index": 1436,
          "name": "C",
          "element": "C",
          "coord": [
            0.921500027179718,
            -0.06750000268220901,
            5.750500202178955
          ]
        },
        {
          "atom_index": 1437,
          "name": "O",
          "element": "O",
          "coord": [
            0.8202000260353088,
            -0.0142000000923872,
            5.796299934387207
          ]
        },
        {
          "atom_index": 1438,
          "name": "CB",
          "element": "C",
          "coord": [
            1.0967999696731567,
            -0.15729999542236328,
            5.904900074005127
          ]
        },
        {
          "atom_index": 1439,
          "name": "CG",
          "element": "C",
          "coord": [
            1.0611000061035156,
            -0.05990000069141388,
            6.015200138092041
          ]
        },
        {
          "atom_index": 1440,
          "name": "CD",
          "element": "C",
          "coord": [
            1.1855000257492065,
            -0.01119999960064888,
            6.086900234222412
          ]
        },
        {
          "atom_index": 1441,
          "name": "CE",
          "element": "C",
          "coord": [
            1.1520999670028687,
            0.0868000015616417,
            6.197999954223633
          ]
        },
        {
          "atom_index": 1442,
          "name": "NZ",
          "element": "N",
          "coord": [
            1.2783000469207764,
            0.13779999315738678,
            6.258500099182129
          ]
        }
      ]
    },
    {
      "id": " :186",
      "chain": " ",
      "resseq": 186,
      "icode": "",
      "resname": "LEU",
      "hetflag": " ",
      "sasa": 0.0,
      "atoms": [
        {
          "atom_index": 1443,
          "name": "N",
          "element": "N",
          "coord": [
            0.9872000217437744,
            -0.019600000232458115,
            5.644999980926514
          ]
        },
        {
          "atom_index": 1444,
          "name": "CA",
          "element": "C",
          "coord": [
            0.9435999989509583,
            0.09929999709129333,
            5.571800231933594
          ]
        },
        {
          "atom_index": 1445,
          "name": "C",
          "element": "C",
          "coord": [
            0.8105000257492065,
            0.07249999791383743,
            5.501500129699707
          ]
        },
        {
          "atom_index": 1446,
          "name": "O",
          "element": "O",
          "coord": [
            0.7182999849319458,
            0.1542000025510788,
            5.506199836730957
          ]
        },
        {
          "atom_index": 1447,
          "name": "CB",
          "element": "C",
          "coord": [
            1.0496000051498413,
            0.13920000195503235,
            5.468599796295166
          ]
        },
        {
          "atom_index": 1448,
          "name": "CG",
          "element": "C",
          "coord": [
            1.186900019645691,
            0.17870000004768372,
            5.523499965667725
          ]
        },
        {
          "atom_index": 1449,
          "name": "CD1",
          "element": "C",
          "coord": [
            1.2838000059127808,
            0.20569999516010284,
            5.409900188446045
          ]
        },
        {
          "atom_index": 1450,
          "name": "CD2",
          "element": "C",
          "coord": [
            1.1739000082015991,
            0.3003999888896942,
            5.612400054931641
          ]
        }
      ]
    },
    {
      "id": " :187",
      "chain": " ",
      "resseq": 187,
      "icode": "",
      "resname": "ILE",
      "hetflag": " ",
      "sasa": 0.0,
      "atoms": [
        {
          "atom_index": 1451,
          "name": "N",
          "element": "N",
          "coord": [
            0.801800012588501,
            -0.04170000180602074,
            5.434199810028076
          ]
        },
        {
          "atom_index": 1452,
          "name": "CA",
          "element": "C",
          "coord": [
            0.6797999739646912,
            -0.08060000091791153,
            5.36460018157959
          ]
        },
        {
          "atom_index": 1453,
          "name": "C",
          "element": "C",
          "coord": [
            0.5616999864578247,
            -0.08150000125169754,
            5.460299968719482
          ]
        },
        {
          "atom_index": 1454,
          "name": "O",
          "element": "O",
          "coord": [
            0.45829999446868896,
            -0.01979999989271164,
            5.433800220489502
          ]
        },
        {
          "atom_index": 1455,
          "name": "CB",
          "element": "C",
          "coord": [
            0.6937999725341797,
            -0.21950000524520874,
            5.30019998550415
          ]
        },
        {
          "atom_index": 1456,
          "name": "CG1",
          "element": "C",
          "coord": [
            0.7993999719619751,
            -0.2142000049352646,
            5.188799858093262
          ]
        },
        {
          "atom_index": 1457,
          "name": "CG2",
          "element": "C",
          "coord": [
            0.5590000152587891,
            -0.26510000228881836,
            5.245800018310547
          ]
        },
        {
          "atom_index": 1458,
          "name": "CD1",
          "element": "C",
          "coord": [
            0.8385999798774719,
            -0.3483999967575073,
            5.1296000480651855
          ]
        }
      ]
    },
    {
      "id": " :188",
      "chain": " ",
      "resseq": 188,
      "icode": "",
      "resname": "ASP",
      "hetflag": " ",
      "sasa": 0.6621270179748535,
      "atoms": [
        {
          "atom_index": 1459,
          "name": "N",
          "element": "N",
          "coord": [
            0.5788000226020813,
            -0.14830000698566437,
            5.573500156402588
          ]
        },
        {
          "atom_index": 1460,
          "name": "CA",
          "element": "C",
          "coord": [
            0.47209998965263367,
            -0.15610000491142273,
            5.672100067138672
          ]
        },
        {
          "atom_index": 1461,
          "name": "C",
          "element": "C",
          "coord": [
            0.4334999918937683,
            -0.019099999219179153,
            5.725200176239014
          ]
        },
        {
          "atom_index": 1462,
          "name": "O",
          "element": "O",
          "coord": [
            0.3188999891281128,
            0.001500000013038516,
            5.764200210571289
          ]
        },
        {
          "atom_index": 1463,
          "name": "CB",
          "element": "C",
          "coord": [
            0.5098999738693237,
            -0.25209999084472656,
            5.784900188446045
          ]
        },
        {
          "atom_index": 1464,
          "name": "CG",
          "element": "C",
          "coord": [
            0.5034999847412109,
            -0.39750000834465027,
            5.742099761962891
          ]
        },
        {
          "atom_index": 1465,
          "name": "OD1",
          "element": "O",
          "coord": [
            0.46309998631477356,
            -0.4251999855041504,
            5.627799987792969
          ]
        },
        {
          "atom_index": 1466,
          "name": "OD2",
          "element": "O",
          "coord": [
            0.5375000238418579,
            -0.48510000109672546,
            5.8225998878479
          ]
        }
      ]
    },
    {
      "id": " :189",
      "chain": " ",
      "resseq": 189,
      "icode": "",
      "resname": "ILE",
      "hetflag": " ",
      "sasa": 0.0,
      "atoms": [
        {
          "atom_index": 1467,
          "name": "N",
          "element": "N",
          "coord": [
            0.5285999774932861,
            0.07400000095367432,
            5.727700233459473
          ]
        },
        {
          "atom_index": 1468,
          "name": "CA",
          "element": "C",
          "coord": [
            0.4997999966144562,
            0.20970000326633453,
            5.772200107574463
          ]
        },
        {
          "atom_index": 1469,
          "name": "C",
          "element": "C",
          "coord": [
            0.40860000252723694,
            0.2732999920845032,
            5.666500091552734
          ]
        },
        {
          "atom_index": 1470,
          "name": "O",
          "element": "O",
          "coord": [
            0.3228999972343445,
            0.35519999265670776,
            5.698599815368652
          ]
        },
        {
          "atom_index": 1471,
          "name": "CB",
          "element": "C",
          "coord": [
            0.6297000050544739,
            0.29260000586509705,
            5.7916998863220215
          ]
        },
        {
          "atom_index": 1472,
          "name": "CG1",
          "element": "C",
          "coord": [
            0.7013999819755554,
            0.24809999763965607,
            5.9197001457214355
          ]
        },
        {
          "atom_index": 1473,
          "name": "CG2",
          "element": "C",
          "coord": [
            0.5996999740600586,
            0.44190001487731934,
            5.79640007019043
          ]
        },
        {
          "atom_index": 1474,
          "name": "CD1",
          "element": "C",
          "coord": [
            0.8342999815940857,
            0.31690001487731934,
            5.945499897003174
          ]
        }
      ]
    },
    {
      "id": " :190",
      "chain": " ",
      "resseq": 190,
      "icode": "",
      "resname": "GLY",
      "hetflag": " ",
      "sasa": 0.0,
      "atoms": [
        {
          "atom_index": 1475,
          "name": "N",
          "element": "N",
          "coord": [
            0.424699991941452,
            0.23270000517368317,
            5.540800094604492
          ]
        },
        {
          "atom_index": 1476,
          "name": "CA",
          "element": "C",
          "coord": [
            0.3402000069618225,
            0.28679999709129333,
            5.435999870300293
          ]
        },
        {
          "atom_index": 1477,
          "name": "C",
          "element": "C",
          "coord": [
            0.4108000099658966,
            0.3310000002384186,
            5.3094000816345215
          ]
        },
        {
          "atom_index": 1478,
          "name": "O",
          "element": "O",
          "coord": [
            0.3481000065803528,
            0.38909998536109924,
            5.220699787139893
          ]
        }
      ]
    },
    {
      "id": " :191",
      "chain": " ",
      "resseq": 191,
      "icode": "",
      "resname": "VAL",
      "hetflag": " ",
      "sasa": 0.0,
      "atoms": [
        {
          "atom_index": 1479,
          "name": "N",
          "element": "N",
          "coord": [
            0.5411999821662903,
            0.3077000081539154,
            5.301400184631348
          ]
        },
        {
          "atom_index": 1480,
          "name": "CA",
          "element": "C",
          "coord": [
            0.6184999942779541,
            0.3447999954223633,
            5.1834001541137695
          ]
        },
        {
          "atom_index": 1481,
          "name": "C",
          "element": "C",
          "coord": [
            0.567799985408783,
            0.26420000195503235,
            5.062900066375732
          ]
        },
        {
          "atom_index": 1482,
          "name": "O",
          "element": "O",
          "coord": [
            0.5293999910354614,
            0.147599995136261,
            5.077600002288818
          ]
        },
        {
          "atom_index": 1483,
          "name": "CB",
          "element": "C",
          "coord": [
            0.7688999772071838,
            0.322299987077713,
            5.210000038146973
          ]
        },
        {
          "atom_index": 1484,
          "name": "CG1",
          "element": "C",
          "coord": [
            0.8482000231742859,
            0.32589998841285706,
            5.081600189208984
          ]
        },
        {
          "atom_index": 1485,
          "name": "CG2",
          "element": "C",
          "coord": [
            0.8199999928474426,
            0.42879998683929443,
            5.3078999519348145
          ]
        }
      ]
    },
    {
      "id": " :192",
      "chain": " ",
      "resseq": 192,
      "icode": "",
      "resname": "ALA",
      "hetflag": " ",
      "sasa": 0.0,
      "atoms": [
        {
          "atom_index": 1486,
          "name": "N",
          "element": "N",
          "coord": [
            0.5658000111579895,
            0.3264999985694885,
            4.945199966430664
          ]
        },
        {
          "atom_index": 1487,
          "name": "CA",
          "element": "C",
          "coord": [
            0.5152999758720398,
            0.26109999418258667,
            4.82420015335083
          ]
        },
        {
          "atom_index": 1488,
          "name": "C",
          "element": "C",
          "coord": [
            0.6197999715805054,
            0.1956000030040741,
            4.7357001304626465
          ]
        },
        {
          "atom_index": 1489,
          "name": "O",
          "element": "O",
          "coord": [
            0.5852000117301941,
            0.11710000038146973,
            4.646900177001953
          ]
        },
        {
          "atom_index": 1490,
          "name": "CB",
          "element": "C",
          "coord": [
            0.43389999866485596,
            0.35899999737739563,
            4.741499900817871
          ]
        }
      ]
    },
    {
      "id": " :193",
      "chain": " ",
      "resseq": 193,
      "icode": "",
      "resname": "GLY",
      "hetflag": " ",
      "sasa": 0.0,
      "atoms": [
        {
          "atom_index": 1491,
          "name": "N",
          "element": "N",
          "coord": [
            0.7462999820709229,
            0.2296999990940094,
            4.756899833679199
          ]
        },
        {
          "atom_index": 1492,
          "name": "CA",
          "element": "C",
          "coord": [
            0.8511000275611877,
            0.17319999635219574,
            4.674499988555908
          ]
        },
        {
          "atom_index": 1493,
          "name": "C",
          "element": "C",
          "coord": [
            0.9879000186920166,
            0.2289000004529953,
            4.707099914550781
          ]
        },
        {
          "atom_index": 1494,
          "name": "O",
          "element": "O",
          "coord": [
            1.0029000043869019,
            0.31040000915527344,
            4.798600196838379
          ]
        }
      ]
    },
    {
      "id": " :194",
      "chain": " ",
      "resseq": 194,
      "icode": "",
      "resname": "PHE",
      "hetflag": " ",
      "sasa": 0.0,
      "atoms": [
        {
          "atom_index": 1495,
          "name": "N",
          "element": "N",
          "coord": [
            1.0870000123977661,
            0.19020000100135803,
            4.627900123596191
          ]
        },
        {
          "atom_index": 1496,
          "name": "CA",
          "element": "C",
          "coord": [
            1.2237000465393066,
            0.23199999332427979,
            4.6529998779296875
          ]
        },
        {
          "atom_index": 1497,
          "name": "C",
          "element": "C",
          "coord": [
            1.3061000108718872,
            0.2603999972343445,
            4.529099941253662
          ]
        },
        {
          "atom_index": 1498,
          "name": "O",
          "element": "O",
          "coord": [
            1.284600019454956,
            0.2012999951839447,
            4.422299861907959
          ]
        },
        {
          "atom_index": 1499,
          "name": "CB",
          "element": "C",
          "coord": [
            1.2994999885559082,
            0.12150000035762787,
            4.729300022125244
          ]
        },
        {
          "atom_index": 1500,
          "name": "CG",
          "element": "C",
          "coord": [
            1.225600004196167,
            0.06620000302791595,
            4.847799777984619
          ]
        },
        {
          "atom_index": 1501,
          "name": "CD1",
          "element": "C",
          "coord": [
            1.2301000356674194,
            0.13089999556541443,
            4.970600128173828
          ]
        },
        {
          "atom_index": 1502,
          "name": "CD2",
          "element": "C",
          "coord": [
            1.1500999927520752,
            -0.05040000006556511,
            4.835599899291992
          ]
        },
        {
          "atom_index": 1503,
          "name": "CE1",
          "element": "C",
          "coord": [
            1.1608999967575073,
            0.08110000193119049,
            5.079599857330322
          ]
        },
        {
          "atom_index": 1504,
          "name": "CE2",
          "element": "C",
          "coord": [
            1.0805000066757202,
            -0.10100000351667404,
            4.943999767303467
          ]
        },
        {
          "atom_index": 1505,
          "name": "CZ",
          "element": "C",
          "coord": [
            1.0859999656677246,
            -0.0348999984562397,
            5.066299915313721
          ]
        }
      ]
    },
    {
      "id": " :195",
      "chain": " ",
      "resseq": 195,
      "icode": "",
      "resname": "ARG",
      "hetflag": " ",
      "sasa": 0.0,
      "atoms": [
        {
          "atom_index": 1506,
          "name": "N",
          "element": "N",
          "coord": [
            1.402999997138977,
            0.3495999872684479,
            4.546000003814697
          ]
        },
        {
          "atom_index": 1507,
          "name": "CA",
          "element": "C",
          "coord": [
            1.4989999532699585,
            0.3774999976158142,
            4.440999984741211
          ]
        },
        {
          "atom_index": 1508,
          "name": "C",
          "element": "C",
          "coord": [
            1.6138999462127686,
            0.2912999987602234,
            4.492400169372559
          ]
        },
        {
          "atom_index": 1509,
          "name": "O",
          "element": "O",
          "coord": [
            1.6569000482559204,
            0.3095000088214874,
            4.6072001457214355
          ]
        },
        {
          "atom_index": 1510,
          "name": "CB",
          "element": "C",
          "coord": [
            1.545699954032898,
            0.5232999920845032,
            4.440499782562256
          ]
        },
        {
          "atom_index": 1511,
          "name": "CG",
          "element": "C",
          "coord": [
            1.646399974822998,
            0.5468000173568726,
            4.329999923706055
          ]
        },
        {
          "atom_index": 1512,
          "name": "CD",
          "element": "C",
          "coord": [
            1.7146999835968018,
            0.680400013923645,
            4.335700035095215
          ]
        },
        {
          "atom_index": 1513,
          "name": "NE",
          "element": "N",
          "coord": [
            1.8320000171661377,
            0.6747999787330627,
            4.42110013961792
          ]
        },
        {
          "atom_index": 1514,
          "name": "CZ",
          "element": "C",
          "coord": [
            1.9574999809265137,
            0.6895999908447266,
            4.3796000480651855
          ]
        },
        {
          "atom_index": 1515,
          "name": "NH1",
          "element": "N",
          "coord": [
            1.9854999780654907,
            0.7124999761581421,
            4.251999855041504
          ]
        },
        {
          "atom_index": 1516,
          "name": "NH2",
          "element": "N",
          "coord": [
            2.055999994277954,
            0.6761999726295471,
            4.466899871826172
          ]
        }
      ]
    },
    {
      "id": " :196",
      "chain": " ",
      "resseq": 196,
      "icode": "",
      "resname": "ILE",
      "hetflag": " ",
      "sasa": 0.0,
      "atoms": [
        {
          "atom_index": 1517,
          "name": "N",
          "element": "N",
          "coord": [
            1.6577999591827393,
            0.1923000067472458,
            4.415200233459473
          ]
        },
        {
          "atom_index": 1518,
          "name": "CA",
          "element": "C",
          "coord": [
            1.768399953842163,
            0.1088000014424324,
            4.461299896240234
          ]
        },
        {
          "atom_index": 1519,
          "name": "C",
          "element": "C",
          "coord": [
            1.8976000547409058,
            0.17759999632835388,
            4.417699813842773
          ]
        },
        {
          "atom_index": 1520,
          "name": "O",
          "element": "O",
          "coord": [
            1.9322999715805054,
            0.17990000545978546,
            4.298399925231934
          ]
        },
        {
          "atom_index": 1521,
          "name": "CB",
          "element": "C",
          "coord": [
            1.7645000219345093,
            -0.03669999912381172,
            4.406199932098389
          ]
        },
        {
          "atom_index": 1522,
          "name": "CG1",
          "element": "C",
          "coord": [
            1.6268999576568604,
            -0.10040000081062317,
            4.42609977722168
          ]
        },
        {
          "atom_index": 1523,
          "name": "CG2",
          "element": "C",
          "coord": [
            1.8665000200271606,
            -0.12150000035762787,
            4.480299949645996
          ]
        },
        {
          "atom_index": 1524,
          "name": "CD1",
          "element": "C",
          "coord": [
            1.5887000560760498,
            -0.12049999833106995,
            4.570099830627441
          ]
        }
      ]
    },
    {
      "id": " :197",
      "chain": " ",
      "resseq": 197,
      "icode": "",
      "resname": "ASP",
      "hetflag": " ",
      "sasa": 0.0,
      "atoms": [
        {
          "atom_index": 1525,
          "name": "N",
          "element": "N",
          "coord": [
            1.9664000272750854,
            0.23579999804496765,
            4.515200138092041
          ]
        },
        {
          "atom_index": 1526,
          "name": "CA",
          "element": "C",
          "coord": [
            2.090399980545044,
            0.3066999912261963,
            4.491000175476074
          ]
        },
        {
          "atom_index": 1527,
          "name": "C",
          "element": "C",
          "coord": [
            2.2021000385284424,
            0.21389999985694885,
            4.446599960327148
          ]
        },
        {
          "atom_index": 1528,
          "name": "O",
          "element": "O",
          "coord": [
            2.2204999923706055,
            0.10610000044107437,
            4.502299785614014
          ]
        },
        {
          "atom_index": 1529,
          "name": "CB",
          "element": "C",
          "coord": [
            2.132699966430664,
            0.38109999895095825,
            4.618000030517578
          ]
        },
        {
          "atom_index": 1530,
          "name": "CG",
          "element": "C",
          "coord": [
            2.265700101852417,
            0.4512999951839447,
            4.60290002822876
          ]
        },
        {
          "atom_index": 1531,
          "name": "OD1",
          "element": "O",
          "coord": [
            2.273099899291992,
            0.545799970626831,
            4.522799968719482
          ]
        },
        {
          "atom_index": 1532,
          "name": "OD2",
          "element": "O",
          "coord": [
            2.36299991607666,
            0.4113999903202057,
            4.670000076293945
          ]
        }
      ]
    },
    {
      "id": " :198",
      "chain": " ",
      "resseq": 198,
      "icode": "",
      "resname": "ALA",
      "hetflag": " ",
      "sasa": 0.0,
      "atoms": [
        {
          "atom_index": 1533,
          "name": "N",
          "element": "N",
          "coord": [
            2.2767999172210693,
            0.257999986410141,
            4.346099853515625
          ]
        },
        {
          "atom_index": 1534,
          "name": "CA",
          "element": "C",
          "coord": [
            2.390899896621704,
            0.1834000051021576,
            4.294099807739258
          ]
        },
        {
          "atom_index": 1535,
          "name": "C",
          "element": "C",
          "coord": [
            2.3601999282836914,
            0.03909999877214432,
            4.2581000328063965
          ]
        },
        {
          "atom_index": 1536,
          "name": "O",
          "element": "O",
          "coord": [
            2.4400999546051025,
            -0.05040000006556511,
            4.286799907684326
          ]
        },
        {
          "atom_index": 1537,
          "name": "CB",
          "element": "C",
          "coord": [
            2.5065999031066895,
            0.19020000100135803,
            4.394000053405762
          ]
        }
      ]
    },
    {
      "id": " :199",
      "chain": " ",
      "resseq": 199,
      "icode": "",
      "resname": "SER",
      "hetflag": " ",
      "sasa": 0.0,
      "atoms": [
        {
          "atom_index": 1538,
          "name": "N",
          "element": "N",
          "coord": [
            2.2493999004364014,
            0.018300000578165054,
            4.1869001388549805
          ]
        },
        {
          "atom_index": 1539,
          "name": "CA",
          "element": "C",
          "coord": [
            2.207200050354004,
            -0.1152999997138977,
            4.145599842071533
          ]
        },
        {
          "atom_index": 1540,
          "name": "C",
          "element": "C",
          "coord": [
            2.31030011177063,
            -0.18359999358654022,
            4.057300090789795
          ]
        },
        {
          "atom_index": 1541,
          "name": "O",
          "element": "O",
          "coord": [
            2.3304998874664307,
            -0.3052000105381012,
            4.066500186920166
          ]
        },
        {
          "atom_index": 1542,
          "name": "CB",
          "element": "C",
          "coord": [
            2.072700023651123,
            -0.10980000346899033,
            4.0746002197265625
          ]
        },
        {
          "atom_index": 1543,
          "name": "OG",
          "element": "O",
          "coord": [
            1.9707000255584717,
            -0.07440000027418137,
            4.165900230407715
          ]
        }
      ]
    },
    {
      "id": " :200",
      "chain": " ",
      "resseq": 200,
      "icode": "",
      "resname": "LYS",
      "hetflag": " ",
      "sasa": 0.0,
      "atoms": [
        {
          "atom_index": 1544,
          "name": "N",
          "element": "N",
          "coord": [
            2.3784000873565674,
            -0.1046999990940094,
            3.9744999408721924
          ]
        },
        {
          "atom_index": 1545,
          "name": "CA",
          "element": "C",
          "coord": [
            2.481600046157837,
            -0.15809999406337738,
            3.886199951171875
          ]
        },
        {
          "atom_index": 1546,
          "name": "C",
          "element": "C",
          "coord": [
            2.593100070953369,
            -0.227400004863739,
            3.9653000831604004
          ]
        },
        {
          "atom_index": 1547,
          "name": "O",
          "element": "O",
          "coord": [
            2.6635000705718994,
            -0.314300000667572,
            3.9138998985290527
          ]
        },
        {
          "atom_index": 1548,
          "name": "CB",
          "element": "C",
          "coord": [
            2.541599988937378,
            -0.04619999974966049,
            3.800800085067749
          ]
        },
        {
          "atom_index": 1549,
          "name": "CG",
          "element": "C",
          "coord": [
            2.6547999382019043,
            -0.09470000118017197,
            3.7128000259399414
          ]
        },
        {
          "atom_index": 1550,
          "name": "CD",
          "element": "C",
          "coord": [
            2.6686999797821045,
            -0.015699999406933784,
            3.584700107574463
          ]
        },
        {
          "atom_index": 1551,
          "name": "CE",
          "element": "C",
          "coord": [
            2.7636001110076904,
            0.09870000183582306,
            3.600800037384033
          ]
        },
        {
          "atom_index": 1552,
          "name": "NZ",
          "element": "N",
          "coord": [
            2.7885000705718994,
            0.1632000058889389,
            3.4697999954223633
          ]
        }
      ]
    },
    {
      "id": " :201",
      "chain": " ",
      "resseq": 201,
      "icode": "",
      "resname": "HIS",
      "hetflag": " ",
      "sasa": 0.0,
      "atoms": [
        {
          "atom_index": 1553,
          "name": "N",
          "element": "N",
          "coord": [
            2.606800079345703,
            -0.1899999976158142,
            4.091899871826172
          ]
        },
        {
          "atom_index": 1554,
          "name": "CA",
          "element": "C",
          "coord": [
            2.7107999324798584,
            -0.24560000002384186,
            4.1768999099731445
          ]
        },
        {
          "atom_index": 1555,
          "name": "C",
          "element": "C",
          "coord": [
            2.6691999435424805,
            -0.36980000138282776,
            4.2546000480651855
          ]
        },
        {
          "atom_index": 1556,
          "name": "O",
          "element": "O",
          "coord": [
            2.736999988555908,
            -0.41280001401901245,
            4.347799777984619
          ]
        },
        {
          "atom_index": 1557,
          "name": "CB",
          "element": "C",
          "coord": [
            2.7665998935699463,
            -0.13510000705718994,
            4.265999794006348
          ]
        },
        {
          "atom_index": 1558,
          "name": "CG",
          "element": "C",
          "coord": [
            2.8254001140594482,
            -0.02280000038444996,
            4.1869001388549805
          ]
        },
        {
          "atom_index": 1559,
          "name": "ND1",
          "element": "N",
          "coord": [
            2.950900077819824,
            -0.03020000085234642,
            4.130199909210205
          ]
        },
        {
          "atom_index": 1560,
          "name": "CD2",
          "element": "C",
          "coord": [
            2.7713000774383545,
            0.093299999833107,
            4.1427998542785645
          ]
        },
        {
          "atom_index": 1561,
          "name": "CE1",
          "element": "C",
          "coord": [
            2.971299886703491,
            0.07569999992847443,
            4.054100036621094
          ]
        },
        {
          "atom_index": 1562,
          "name": "NE2",
          "element": "N",
          "coord": [
            2.863600015640259,
            0.15219999849796295,
            4.059999942779541
          ]
        }
      ]
    },
    {
      "id": " :202",
      "chain": " ",
      "resseq": 202,
      "icode": "",
      "resname": "MET",
      "hetflag": " ",
      "sasa": 0.0,
      "atoms": [
        {
          "atom_index": 1563,
          "name": "N",
          "element": "N",
          "coord": [
            2.5601999759674072,
            -0.4307999908924103,
            4.2104997634887695
          ]
        },
        {
          "atom_index": 1564,
          "name": "CA",
          "element": "C",
          "coord": [
            2.5106000900268555,
            -0.552299976348877,
            4.27209997177124
          ]
        },
        {
          "atom_index": 1565,
          "name": "C",
          "element": "C",
          "coord": [
            2.464900016784668,
            -0.6409000158309937,
            4.158100128173828
          ]
        },
        {
          "atom_index": 1566,
          "name": "O",
          "element": "O",
          "coord": [
            2.428999900817871,
            -0.592199981212616,
            4.051300048828125
          ]
        },
        {
          "atom_index": 1567,
          "name": "CB",
          "element": "C",
          "coord": [
            2.393699884414673,
            -0.522599995136261,
            4.367599964141846
          ]
        },
        {
          "atom_index": 1568,
          "name": "CG",
          "element": "C",
          "coord": [
            2.43179988861084,
            -0.439300000667572,
            4.488900184631348
          ]
        },
        {
          "atom_index": 1569,
          "name": "SD",
          "element": "S",
          "coord": [
            2.2918999195098877,
            -0.39070001244544983,
            4.591000080108643
          ]
        },
        {
          "atom_index": 1570,
          "name": "CE",
          "element": "C",
          "coord": [
            2.219899892807007,
            -0.2581999897956848,
            4.490699768066406
          ]
        }
      ]
    },
    {
      "id": " :203",
      "chain": " ",
      "resseq": 203,
      "icode": "",
      "resname": "TRP",
      "hetflag": " ",
      "sasa": 0.0,
      "atoms": [
        {
          "atom_index": 1571,
          "name": "N",
          "element": "N",
          "coord": [
            2.473599910736084,
            -0.7714999914169312,
            4.177999973297119
          ]
        },
        {
          "atom_index": 1572,
          "name": "CA",
          "element": "C",
          "coord": [
            2.429800033569336,
            -0.8659999966621399,
            4.076600074768066
          ]
        },
        {
          "atom_index": 1573,
          "name": "C",
          "element": "C",
          "coord": [
            2.2769999504089355,
            -0.864799976348877,
            4.075699806213379
          ]
        },
        {
          "atom_index": 1574,
          "name": "O",
          "element": "O",
          "coord": [
            2.2137999534606934,
            -0.8673999905586243,
            4.181600093841553
          ]
        },
        {
          "atom_index": 1575,
          "name": "CB",
          "element": "C",
          "coord": [
            2.4807000160217285,
            -1.0068000555038452,
            4.1097002029418945
          ]
        },
        {
          "atom_index": 1576,
          "name": "CG",
          "element": "C",
          "coord": [
            2.6303000450134277,
            -1.017699956893921,
            4.116499900817871
          ]
        },
        {
          "atom_index": 1577,
          "name": "CD1",
          "element": "C",
          "coord": [
            2.7088000774383545,
            -1.009600043296814,
            4.228799819946289
          ]
        },
        {
          "atom_index": 1578,
          "name": "CD2",
          "element": "C",
          "coord": [
            2.7197999954223633,
            -1.0388000011444092,
            4.0065999031066895
          ]
        },
        {
          "atom_index": 1579,
          "name": "NE1",
          "element": "N",
          "coord": [
            2.8413000106811523,
            -1.0242999792099,
            4.195099830627441
          ]
        },
        {
          "atom_index": 1580,
          "name": "CE2",
          "element": "C",
          "coord": [
            2.8508999347686768,
            -1.0424000024795532,
            4.059599876403809
          ]
        },
        {
          "atom_index": 1581,
          "name": "CE3",
          "element": "C",
          "coord": [
            2.7018001079559326,
            -1.0549999475479126,
            3.8684000968933105
          ]
        },
        {
          "atom_index": 1582,
          "name": "CZ2",
          "element": "C",
          "coord": [
            2.963599920272827,
            -1.0614999532699585,
            3.978800058364868
          ]
        },
        {
          "atom_index": 1583,
          "name": "CZ3",
          "element": "C",
          "coord": [
            2.813999891281128,
            -1.073799967765808,
            3.7881999015808105
          ]
        },
        {
          "atom_index": 1584,
          "name": "CH2",
          "element": "C",
          "coord": [
            2.9430999755859375,
            -1.076799988746643,
            3.8436999320983887
          ]
        }
      ]
    },
    {
      "id": " :204",
      "chain": " ",
      "resseq": 204,
      "icode": "",
      "resname": "PRO",
      "hetflag": " ",
      "sasa": 0.0,
      "atoms": [
        {
          "atom_index": 1585,
          "name": "N",
          "element": "N",
          "coord": [
            2.2155001163482666,
            -0.861299991607666,
            3.956199884414673
          ]
        },
        {
          "atom_index": 1586,
          "name": "CA",
          "element": "C",
          "coord": [
            2.0692999362945557,
            -0.8600999712944031,
            3.943000078201294
          ]
        },
        {
          "atom_index": 1587,
          "name": "C",
          "element": "C",
          "coord": [
            2.003499984741211,
            -0.9661999940872192,
            4.031000137329102
          ]
        },
        {
          "atom_index": 1588,
          "name": "O",
          "element": "O",
          "coord": [
            1.899899959564209,
            -0.9412999749183655,
            4.092800140380859
          ]
        },
        {
          "atom_index": 1589,
          "name": "CB",
          "element": "C",
          "coord": [
            2.0490000247955322,
            -0.8914999961853027,
            3.795300006866455
          ]
        },
        {
          "atom_index": 1590,
          "name": "CG",
          "element": "C",
          "coord": [
            2.166599988937378,
            -0.8278999924659729,
            3.731300115585327
          ]
        },
        {
          "atom_index": 1591,
          "name": "CD",
          "element": "C",
          "coord": [
            2.2802000045776367,
            -0.8636999726295471,
            3.823699951171875
          ]
        }
      ]
    },
    {
      "id": " :205",
      "chain": " ",
      "resseq": 205,
      "icode": "",
      "resname": "GLY",
      "hetflag": " ",
      "sasa": 0.38718554377555847,
      "atoms": [
        {
          "atom_index": 1592,
          "name": "N",
          "element": "N",
          "coord": [
            2.067500114440918,
            -1.082800030708313,
            4.039400100708008
          ]
        },
        {
          "atom_index": 1593,
          "name": "CA",
          "element": "C",
          "coord": [
            2.016700029373169,
            -1.1928999423980713,
            4.119100093841553
          ]
        },
        {
          "atom_index": 1594,
          "name": "C",
          "element": "C",
          "coord": [
            2.0123000144958496,
            -1.1674000024795532,
            4.268199920654297
          ]
        },
        {
          "atom_index": 1595,
          "name": "O",
          "element": "O",
          "coord": [
            1.9205000400543213,
            -1.2141000032424927,
            4.336400032043457
          ]
        }
      ]
    },
    {
      "id": " :206",
      "chain": " ",
      "resseq": 206,
      "icode": "",
      "resname": "ASP",
      "hetflag": " ",
      "sasa": 0.0,
      "atoms": [
        {
          "atom_index": 1596,
          "name": "N",
          "element": "N",
          "coord": [
            2.110100030899048,
            -1.0943000316619873,
            4.320400238037109
          ]
        },
        {
          "atom_index": 1597,
          "name": "CA",
          "element": "C",
          "coord": [
            2.1124000549316406,
            -1.0642999410629272,
            4.463099956512451
          ]
        },
        {
          "atom_index": 1598,
          "name": "C",
          "element": "C",
          "coord": [
            1.9996999502182007,
            -0.9678000211715698,
            4.499000072479248
          ]
        },
        {
          "atom_index": 1599,
          "name": "O",
          "element": "O",
          "coord": [
            1.934399962425232,
            -0.9817000031471252,
            4.602700233459473
          ]
        },
        {
          "atom_index": 1600,
          "name": "CB",
          "element": "C",
          "coord": [
            2.247999906539917,
            -1.006700038909912,
            4.504199981689453
          ]
        },
        {
          "atom_index": 1601,
          "name": "CG",
          "element": "C",
          "coord": [
            2.36080002784729,
            -1.1086000204086304,
            4.4953999519348145
          ]
        },
        {
          "atom_index": 1602,
          "name": "OD1",
          "element": "O",
          "coord": [
            2.3348000049591064,
            -1.2301000356674194,
            4.479800224304199
          ]
        },
        {
          "atom_index": 1603,
          "name": "OD2",
          "element": "O",
          "coord": [
            2.4769999980926514,
            -1.0663000345230103,
            4.50570011138916
          ]
        }
      ]
    },
    {
      "id": " :207",
      "chain": " ",
      "resseq": 207,
      "icode": "",
      "resname": "ILE",
      "hetflag": " ",
      "sasa": 0.0,
      "atoms": [
        {
          "atom_index": 1604,
          "name": "N",
          "element": "N",
          "coord": [
            1.9763000011444092,
            -0.8704000115394592,
            4.411600112915039
          ]
        },
        {
          "atom_index": 1605,
          "name": "CA",
          "element": "C",
          "coord": [
            1.8697999715805054,
            -0.7732999920845032,
            4.432799816131592
          ]
        },
        {
          "atom_index": 1606,
          "name": "C",
          "element": "C",
          "coord": [
            1.738800048828125,
            -0.8510000109672546,
            4.434500217437744
          ]
        },
        {
          "atom_index": 1607,
          "name": "O",
          "element": "O",
          "coord": [
            1.6563999652862549,
            -0.8342999815940857,
            4.524499893188477
          ]
        },
        {
          "atom_index": 1608,
          "name": "CB",
          "element": "C",
          "coord": [
            1.8659000396728516,
            -0.6674000024795532,
            4.319799900054932
          ]
        },
        {
          "atom_index": 1609,
          "name": "CG1",
          "element": "C",
          "coord": [
            1.9940999746322632,
            -0.5835999846458435,
            4.321400165557861
          ]
        },
        {
          "atom_index": 1610,
          "name": "CG2",
          "element": "C",
          "coord": [
            1.7438000440597534,
            -0.5778999924659729,
            4.334799766540527
          ]
        },
        {
          "atom_index": 1611,
          "name": "CD1",
          "element": "C",
          "coord": [
            1.9997999668121338,
            -0.4758000075817108,
            4.213900089263916
          ]
        }
      ]
    },
    {
      "id": " :208",
      "chain": " ",
      "resseq": 208,
      "icode": "",
      "resname": "LYS",
      "hetflag": " ",
      "sasa": 2.342238664627075,
      "atoms": [
        {
          "atom_index": 1612,
          "name": "N",
          "element": "N",
          "coord": [
            1.7223999500274658,
            -0.9388999938964844,
            4.336400032043457
          ]
        },
        {
          "atom_index": 1613,
          "name": "CA",
          "element": "C",
          "coord": [
            1.6026999950408936,
            -1.0211999416351318,
            4.3256001472473145
          ]
        },
        {
          "atom_index": 1614,
          "name": "C",
          "element": "C",
          "coord": [
            1.5781999826431274,
            -1.100100040435791,
            4.454699993133545
          ]
        },
        {
          "atom_index": 1615,
          "name": "O",
          "element": "O",
          "coord": [
            1.4671000242233276,
            -1.0989999771118164,
            4.508399963378906
          ]
        },
        {
          "atom_index": 1616,
          "name": "CB",
          "element": "C",
          "coord": [
            1.615399956703186,
            -1.1146999597549438,
            4.205599784851074
          ]
        },
        {
          "atom_index": 1617,
          "name": "CG",
          "element": "C",
          "coord": [
            1.492900013923645,
            -1.1979999542236328,
            4.1757001876831055
          ]
        },
        {
          "atom_index": 1618,
          "name": "CD",
          "element": "C",
          "coord": [
            1.3667999505996704,
            -1.1121000051498413,
            4.168600082397461
          ]
        },
        {
          "atom_index": 1619,
          "name": "CE",
          "element": "C",
          "coord": [
            1.249400019645691,
            -1.1908999681472778,
            4.109499931335449
          ]
        },
        {
          "atom_index": 1620,
          "name": "NZ",
          "element": "N",
          "coord": [
            1.2330000400543213,
            -1.3276000022888184,
            4.1697001457214355
          ]
        }
      ]
    },
    {
      "id": " :209",
      "chain": " ",
      "resseq": 209,
      "icode": "",
      "resname": "ALA",
      "hetflag": " ",
      "sasa": 0.0,
      "atoms": [
        {
          "atom_index": 1621,
          "name": "N",
          "element": "N",
          "coord": [
            1.6822999715805054,
            -1.1648000478744507,
            4.506700038909912
          ]
        },
        {
          "atom_index": 1622,
          "name": "CA",
          "element": "C",
          "coord": [
            1.669600009918213,
            -1.2416000366210938,
            4.630300045013428
          ]
        },
        {
          "atom_index": 1623,
          "name": "C",
          "element": "C",
          "coord": [
            1.6146999597549438,
            -1.1538000106811523,
            4.7428998947143555
          ]
        },
        {
          "atom_index": 1624,
          "name": "O",
          "element": "O",
          "coord": [
            1.530900001525879,
            -1.1985000371932983,
            4.821700096130371
          ]
        },
        {
          "atom_index": 1625,
          "name": "CB",
          "element": "C",
          "coord": [
            1.8025000095367432,
            -1.3008999824523926,
            4.669099807739258
          ]
        }
      ]
    },
    {
      "id": " :210",
      "chain": " ",
      "resseq": 210,
      "icode": "",
      "resname": "VAL",
      "hetflag": " ",
      "sasa": 0.0,
      "atoms": [
        {
          "atom_index": 1626,
          "name": "N",
          "element": "N",
          "coord": [
            1.6612000465393066,
            -1.0290000438690186,
            4.749800205230713
          ]
        },
        {
          "atom_index": 1627,
          "name": "CA",
          "element": "C",
          "coord": [
            1.614400029182434,
            -0.933899998664856,
            4.851600170135498
          ]
        },
        {
          "atom_index": 1628,
          "name": "C",
          "element": "C",
          "coord": [
            1.4678000211715698,
            -0.8956000208854675,
            4.827700138092041
          ]
        },
        {
          "atom_index": 1629,
          "name": "O",
          "element": "O",
          "coord": [
            1.385200023651123,
            -0.899399995803833,
            4.919300079345703
          ]
        },
        {
          "atom_index": 1630,
          "name": "CB",
          "element": "C",
          "coord": [
            1.6999000310897827,
            -0.8034999966621399,
            4.85290002822876
          ]
        },
        {
          "atom_index": 1631,
          "name": "CG1",
          "element": "C",
          "coord": [
            1.6327999830245972,
            -0.6956999897956848,
            4.9380998611450195
          ]
        },
        {
          "atom_index": 1632,
          "name": "CG2",
          "element": "C",
          "coord": [
            1.8391000032424927,
            -0.8317999839782715,
            4.907400131225586
          ]
        }
      ]
    },
    {
      "id": " :211",
      "chain": " ",
      "resseq": 211,
      "icode": "",
      "resname": "LEU",
      "hetflag": " ",
      "sasa": 0.0,
      "atoms": [
        {
          "atom_index": 1633,
          "name": "N",
          "element": "N",
          "coord": [
            1.4363000392913818,
            -0.8600000143051147,
            4.703800201416016
          ]
        },
        {
          "atom_index": 1634,
          "name": "CA",
          "element": "C",
          "coord": [
            1.301200032234192,
            -0.8198000192642212,
            4.667900085449219
          ]
        },
        {
          "atom_index": 1635,
          "name": "C",
          "element": "C",
          "coord": [
            1.1957999467849731,
            -0.9272000193595886,
            4.693299770355225
          ]
        },
        {
          "atom_index": 1636,
          "name": "O",
          "element": "O",
          "coord": [
            1.082800030708313,
            -0.896399974822998,
            4.730999946594238
          ]
        },
        {
          "atom_index": 1637,
          "name": "CB",
          "element": "C",
          "coord": [
            1.2969000339508057,
            -0.772599995136261,
            4.522500038146973
          ]
        },
        {
          "atom_index": 1638,
          "name": "CG",
          "element": "C",
          "coord": [
            1.3914999961853027,
            -0.6553999781608582,
            4.493299961090088
          ]
        },
        {
          "atom_index": 1639,
          "name": "CD1",
          "element": "C",
          "coord": [
            1.3783999681472778,
            -0.6158000230789185,
            4.348199844360352
          ]
        },
        {
          "atom_index": 1640,
          "name": "CD2",
          "element": "C",
          "coord": [
            1.3629000186920166,
            -0.536899983882904,
            4.5854997634887695
          ]
        }
      ]
    },
    {
      "id": " :212",
      "chain": " ",
      "resseq": 212,
      "icode": "",
      "resname": "ASP",
      "hetflag": " ",
      "sasa": 1.861732840538025,
      "atoms": [
        {
          "atom_index": 1641,
          "name": "N",
          "element": "N",
          "coord": [
            1.2330000400543213,
            -1.0532000064849854,
            4.676300048828125
          ]
        },
        {
          "atom_index": 1642,
          "name": "CA",
          "element": "C",
          "coord": [
            1.1383999586105347,
            -1.1613999605178833,
            4.699699878692627
          ]
        },
        {
          "atom_index": 1643,
          "name": "C",
          "element": "C",
          "coord": [
            1.0949000120162964,
            -1.1719000339508057,
            4.845900058746338
          ]
        },
        {
          "atom_index": 1644,
          "name": "O",
          "element": "O",
          "coord": [
            0.9933000206947327,
            -1.233199954032898,
            4.875999927520752
          ]
        },
        {
          "atom_index": 1645,
          "name": "CB",
          "element": "C",
          "coord": [
            1.1960999965667725,
            -1.2948999404907227,
            4.651700019836426
          ]
        },
        {
          "atom_index": 1646,
          "name": "CG",
          "element": "C",
          "coord": [
            1.1999000310897827,
            -1.3061000108718872,
            4.500100135803223
          ]
        },
        {
          "atom_index": 1647,
          "name": "OD1",
          "element": "O",
          "coord": [
            1.1269999742507935,
            -1.2305999994277954,
            4.43149995803833
          ]
        },
        {
          "atom_index": 1648,
          "name": "OD2",
          "element": "O",
          "coord": [
            1.2754000425338745,
            -1.3914999961853027,
            4.448999881744385
          ]
        }
      ]
    },
    {
      "id": " :213",
      "chain": " ",
      "resseq": 213,
      "icode": "",
      "resname": "LYS",
      "hetflag": " ",
      "sasa": 0.0,
      "atoms": [
        {
          "atom_index": 1649,
          "name": "N",
          "element": "N",
          "coord": [
            1.170799970626831,
            -1.1102999448776245,
            4.9355998039245605
          ]
        },
        {
          "atom_index": 1650,
          "name": "CA",
          "element": "C",
          "coord": [
            1.1407999992370605,
            -1.1139999628067017,
            5.0777997970581055
          ]
        },
        {
          "atom_index": 1651,
          "name": "C",
          "element": "C",
          "coord": [
            1.051200032234192,
            -0.9987000226974487,
            5.121600151062012
          ]
        },
        {
          "atom_index": 1652,
          "name": "O",
          "element": "O",
          "coord": [
            1.0118999481201172,
            -0.9905999898910522,
            5.238399982452393
          ]
        },
        {
          "atom_index": 1653,
          "name": "CB",
          "element": "C",
          "coord": [
            1.2711000442504883,
            -1.1065000295639038,
            5.157800197601318
          ]
        },
        {
          "atom_index": 1654,
          "name": "CG",
          "element": "C",
          "coord": [
            1.3615000247955322,
            -1.2280999422073364,
            5.1493000984191895
          ]
        },
        {
          "atom_index": 1655,
          "name": "CD",
          "element": "C",
          "coord": [
            1.4925999641418457,
            -1.2008999586105347,
            5.222599983215332
          ]
        },
        {
          "atom_index": 1656,
          "name": "CE",
          "element": "C",
          "coord": [
            1.5702999830245972,
            -1.3286000490188599,
            5.256400108337402
          ]
        },
        {
          "atom_index": 1657,
          "name": "NZ",
          "element": "N",
          "coord": [
            1.606600046157837,
            -1.406499981880188,
            5.135499954223633
          ]
        }
      ]
    },
    {
      "id": " :214",
      "chain": " ",
      "resseq": 214,
      "icode": "",
      "resname": "LEU",
      "hetflag": " ",
      "sasa": 0.0,
      "atoms": [
        {
          "atom_index": 1658,
          "name": "N",
          "element": "N",
          "coord": [
            1.0195000171661377,
            -0.9092000126838684,
            5.028900146484375
          ]
        },
        {
          "atom_index": 1659,
          "name": "CA",
          "element": "C",
          "coord": [
            0.9401000142097473,
            -0.7918999791145325,
            5.061399936676025
          ]
        },
        {
          "atom_index": 1660,
          "name": "C",
          "element": "C",
          "coord": [
            0.7912999987602234,
            -0.8141000270843506,
            5.080100059509277
          ]
        },
        {
          "atom_index": 1661,
          "name": "O",
          "element": "O",
          "coord": [
            0.7290999889373779,
            -0.8946999907493591,
            5.011499881744385
          ]
        },
        {
          "atom_index": 1662,
          "name": "CB",
          "element": "C",
          "coord": [
            0.9643999934196472,
            -0.6794000267982483,
            4.959799766540527
          ]
        },
        {
          "atom_index": 1663,
          "name": "CG",
          "element": "C",
          "coord": [
            1.1073999404907227,
            -0.6256999969482422,
            4.943699836730957
          ]
        },
        {
          "atom_index": 1664,
          "name": "CD1",
          "element": "C",
          "coord": [
            1.104599952697754,
            -0.4952999949455261,
            4.863900184631348
          ]
        },
        {
          "atom_index": 1665,
          "name": "CD2",
          "element": "C",
          "coord": [
            1.1722999811172485,
            -0.6035000085830688,
            5.079899787902832
          ]
        }
      ]
    },
    {
      "id": " :215",
      "chain": " ",
      "resseq": 215,
      "icode": "",
      "resname": "HIS",
      "hetflag": " ",
      "sasa": 1.756192684173584,
      "atoms": [
        {
          "atom_index": 1666,
          "name": "N",
          "element": "N",
          "coord": [
            0.7361000180244446,
            -0.7390999794006348,
            5.174600124359131
          ]
        },
        {
          "atom_index": 1667,
          "name": "CA",
          "element": "C",
          "coord": [
            0.5947999954223633,
            -0.7423999905586243,
            5.208899974822998
          ]
        },
        {
          "atom_index": 1668,
          "name": "C",
          "element": "C",
          "coord": [
            0.5091000199317932,
            -0.675599992275238,
            5.10260009765625
          ]
        },
        {
          "atom_index": 1669,
          "name": "O",
          "element": "O",
          "coord": [
            0.5568000078201294,
            -0.592199981212616,
            5.025700092315674
          ]
        },
        {
          "atom_index": 1670,
          "name": "CB",
          "element": "C",
          "coord": [
            0.5719000101089478,
            -0.6603000164031982,
            5.33519983291626
          ]
        },
        {
          "atom_index": 1671,
          "name": "CG",
          "element": "C",
          "coord": [
            0.6204000115394592,
            -0.7243000268936157,
            5.460899829864502
          ]
        },
        {
          "atom_index": 1672,
          "name": "ND1",
          "element": "N",
          "coord": [
            0.5924000144004822,
            -0.6717000007629395,
            5.585000038146973
          ]
        },
        {
          "atom_index": 1673,
          "name": "CD2",
          "element": "C",
          "coord": [
            0.6890000104904175,
            -0.838699996471405,
            5.483099937438965
          ]
        },
        {
          "atom_index": 1674,
          "name": "CE1",
          "element": "C",
          "coord": [
            0.6409000158309937,
            -0.7509999871253967,
            5.678199768066406
          ]
        },
        {
          "atom_index": 1675,
          "name": "NE2",
          "element": "N",
          "coord": [
            0.699999988079071,
            -0.8533999919891357,
            5.619100093841553
          ]
        }
      ]
    },
    {
      "id": " :216",
      "chain": " ",
      "resseq": 216,
      "icode": "",
      "resname": "ASN",
      "hetflag": " ",
      "sasa": 1.487637996673584,
      "atoms": [
        {
          "atom_index": 1676,
          "name": "N",
          "element": "N",
          "coord": [
            0.3813000023365021,
            -0.7110999822616577,
            5.100599765777588
          ]
        },
        {
          "atom_index": 1677,
          "name": "CA",
          "element": "C",
          "coord": [
            0.28600001335144043,
            -0.6456000208854675,
            5.0117998123168945
          ]
        },
        {
          "atom_index": 1678,
          "name": "C",
          "element": "C",
          "coord": [
            0.26429998874664307,
            -0.5101000070571899,
            5.079999923706055
          ]
        },
        {
          "atom_index": 1679,
          "name": "O",
          "element": "O",
          "coord": [
            0.28209999203681946,
            -0.49799999594688416,
            5.202000141143799
          ]
        },
        {
          "atom_index": 1680,
          "name": "CB",
          "element": "C",
          "coord": [
            0.15209999680519104,
            -0.7192999720573425,
            5.008500099182129
          ]
        },
        {
          "atom_index": 1681,
          "name": "CG",
          "element": "C",
          "coord": [
            0.1590999960899353,
            -0.8525999784469604,
            4.9369001388549805
          ]
        },
        {
          "atom_index": 1682,
          "name": "OD1",
          "element": "O",
          "coord": [
            0.24459999799728394,
            -0.8754000067710876,
            4.851399898529053
          ]
        },
        {
          "atom_index": 1683,
          "name": "ND2",
          "element": "N",
          "coord": [
            0.06669999659061432,
            -0.9412999749183655,
            4.9704999923706055
          ]
        }
      ]
    },
    {
      "id": " :217",
      "chain": " ",
      "resseq": 217,
      "icode": "",
      "resname": "LEU",
      "hetflag": " ",
      "sasa": 0.0,
      "atoms": [
        {
          "atom_index": 1684,
          "name": "N",
          "element": "N",
          "coord": [
            0.22139999270439148,
            -0.4106999933719635,
            5.003699779510498
          ]
        },
        {
          "atom_index": 1685,
          "name": "CA",
          "element": "C",
          "coord": [
            0.19949999451637268,
            -0.27639999985694885,
            5.056700229644775
          ]
        },
        {
          "atom_index": 1686,
          "name": "C",
          "element": "C",
          "coord": [
            0.08579999953508377,
            -0.26759999990463257,
            5.157700061798096
          ]
        },
        {
          "atom_index": 1687,
          "name": "O",
          "element": "O",
          "coord": [
            -0.011099999770522118,
            -0.34360000491142273,
            5.1508002281188965
          ]
        },
        {
          "atom_index": 1688,
          "name": "CB",
          "element": "C",
          "coord": [
            0.1768999993801117,
            -0.17790000140666962,
            4.942299842834473
          ]
        },
        {
          "atom_index": 1689,
          "name": "CG",
          "element": "C",
          "coord": [
            0.28940001130104065,
            -0.17159999907016754,
            4.838900089263916
          ]
        },
        {
          "atom_index": 1690,
          "name": "CD1",
          "element": "C",
          "coord": [
            0.25209999084472656,
            -0.07320000231266022,
            4.730299949645996
          ]
        },
        {
          "atom_index": 1691,
          "name": "CD2",
          "element": "C",
          "coord": [
            0.41990000009536743,
            -0.13230000436306,
            4.9045000076293945
          ]
        }
      ]
    },
    {
      "id": " :218",
      "chain": " ",
      "resseq": 218,
      "icode": "",
      "resname": "ASN",
      "hetflag": " ",
      "sasa": 0.0,
      "atoms": [
        {
          "atom_index": 1692,
          "name": "N",
          "element": "N",
          "coord": [
            0.09759999811649323,
            -0.1712000072002411,
            5.2484002113342285
          ]
        },
        {
          "atom_index": 1693,
          "name": "CA",
          "element": "C",
          "coord": [
            0.0012000000569969416,
            -0.14810000360012054,
            5.355299949645996
          ]
        },
        {
          "atom_index": 1694,
          "name": "C",
          "element": "C",
          "coord": [
            -0.14169999957084656,
            -0.12439999729394913,
            5.3059000968933105
          ]
        },
        {
          "atom_index": 1695,
          "name": "O",
          "element": "O",
          "coord": [
            -0.1736000031232834,
            -0.019200000911951065,
            5.249300003051758
          ]
        },
        {
          "atom_index": 1696,
          "name": "CB",
          "element": "C",
          "coord": [
            0.049300000071525574,
            -0.031700000166893005,
            5.442999839782715
          ]
        },
        {
          "atom_index": 1697,
          "name": "CG",
          "element": "C",
          "coord": [
            -0.03359999880194664,
            -0.01489999983459711,
            5.56850004196167
          ]
        },
        {
          "atom_index": 1698,
          "name": "OD1",
          "element": "O",
          "coord": [
            -0.15569999814033508,
            -0.025499999523162842,
            5.5644001960754395
          ]
        },
        {
          "atom_index": 1699,
          "name": "ND2",
          "element": "N",
          "coord": [
            0.03200000151991844,
            0.01209999993443489,
            5.680699825286865
          ]
        }
      ]
    },
    {
      "id": " :219",
      "chain": " ",
      "resseq": 219,
      "icode": "",
      "resname": "THR",
      "hetflag": " ",
      "sasa": 1.7026124000549316,
      "atoms": [
        {
          "atom_index": 1700,
          "name": "N",
          "element": "N",
          "coord": [
            -0.22930000722408295,
            -0.21979999542236328,
            5.33650016784668
          ]
        },
        {
          "atom_index": 1701,
          "name": "CA",
          "element": "C",
          "coord": [
            -0.3693999946117401,
            -0.21490000188350677,
            5.2947001457214355
          ]
        },
        {
          "atom_index": 1702,
          "name": "C",
          "element": "C",
          "coord": [
            -0.45260000228881836,
            -0.09549999982118607,
            5.343100070953369
          ]
        },
        {
          "atom_index": 1703,
          "name": "O",
          "element": "O",
          "coord": [
            -0.5673999786376953,
            -0.07980000227689743,
            5.302499771118164
          ]
        },
        {
          "atom_index": 1704,
          "name": "CB",
          "element": "C",
          "coord": [
            -0.4424000084400177,
            -0.34630000591278076,
            5.3282999992370605
          ]
        },
        {
          "atom_index": 1705,
          "name": "OG1",
          "element": "O",
          "coord": [
            -0.4221999943256378,
            -0.3785000145435333,
            5.4664998054504395
          ]
        },
        {
          "atom_index": 1706,
          "name": "CG2",
          "element": "C",
          "coord": [
            -0.3912999927997589,
            -0.4602999985218048,
            5.239799976348877
          ]
        }
      ]
    },
    {
      "id": " :220",
      "chain": " ",
      "resseq": 220,
      "icode": "",
      "resname": "ASN",
      "hetflag": " ",
      "sasa": 4.870362281799316,
      "atoms": [
        {
          "atom_index": 1707,
          "name": "N",
          "element": "N",
          "coord": [
            -0.397599995136261,
            -0.013700000010430813,
            5.43179988861084
          ]
        },
        {
          "atom_index": 1708,
          "name": "CA",
          "element": "C",
          "coord": [
            -0.4700999855995178,
            0.10369999706745148,
            5.476799964904785
          ]
        },
        {
          "atom_index": 1709,
          "name": "C",
          "element": "C",
          "coord": [
            -0.4805000126361847,
            0.20090000331401825,
            5.3597002029418945
          ]
        },
        {
          "atom_index": 1710,
          "name": "O",
          "element": "O",
          "coord": [
            -0.5745999813079834,
            0.2800999879837036,
            5.352399826049805
          ]
        },
        {
          "atom_index": 1711,
          "name": "CB",
          "element": "C",
          "coord": [
            -0.39890000224113464,
            0.17239999771118164,
            5.593599796295166
          ]
        },
        {
          "atom_index": 1712,
          "name": "CG",
          "element": "C",
          "coord": [
            -0.4147999882698059,
            0.09740000218153,
            5.7245001792907715
          ]
        },
        {
          "atom_index": 1713,
          "name": "OD1",
          "element": "O",
          "coord": [
            -0.3199000060558319,
            0.08470000326633453,
            5.801000118255615
          ]
        },
        {
          "atom_index": 1714,
          "name": "ND2",
          "element": "N",
          "coord": [
            -0.5351999998092651,
            0.048500001430511475,
            5.7515997886657715
          ]
        }
      ]
    },
    {
      "id": " :221",
      "chain": " ",
      "resseq": 221,
      "icode": "",
      "resname": "TRP",
      "hetflag": " ",
      "sasa": 0.0,
      "atoms": [
        {
          "atom_index": 1715,
          "name": "N",
          "element": "N",
          "coord": [
            -0.3849000036716461,
            0.1931000053882599,
            5.267199993133545
          ]
        },
        {
          "atom_index": 1716,
          "name": "CA",
          "element": "C",
          "coord": [
            -0.3840000033378601,
            0.2824000120162964,
            5.151299953460693
          ]
        },
        {
          "atom_index": 1717,
          "name": "C",
          "element": "C",
          "coord": [
            -0.37610000371932983,
            0.21089999377727509,
            5.017099857330322
          ]
        },
        {
          "atom_index": 1718,
          "name": "O",
          "element": "O",
          "coord": [
            -0.4115999937057495,
            0.2680000066757202,
            4.913899898529053
          ]
        },
        {
          "atom_index": 1719,
          "name": "CB",
          "element": "C",
          "coord": [
            -0.26739999651908875,
            0.3808000087738037,
            5.160099983215332
          ]
        },
        {
          "atom_index": 1720,
          "name": "CG",
          "element": "C",
          "coord": [
            -0.2669999897480011,
            0.46389999985694885,
            5.2829999923706055
          ]
        },
        {
          "atom_index": 1721,
          "name": "CD1",
          "element": "C",
          "coord": [
            -0.34450000524520874,
            0.5735999941825867,
            5.30810022354126
          ]
        },
        {
          "atom_index": 1722,
          "name": "CD2",
          "element": "C",
          "coord": [
            -0.1826999932527542,
            0.4471000134944916,
            5.39739990234375
          ]
        },
        {
          "atom_index": 1723,
          "name": "NE1",
          "element": "N",
          "coord": [
            -0.31290000677108765,
            0.6265000104904175,
            5.431000232696533
          ]
        },
        {
          "atom_index": 1724,
          "name": "CE2",
          "element": "C",
          "coord": [
            -0.21379999816417694,
            0.5509999990463257,
            5.48799991607666
          ]
        },
        {
          "atom_index": 1725,
          "name": "CE3",
          "element": "C",
          "coord": [
            -0.08320000022649765,
            0.35440000891685486,
            5.4319000244140625
          ]
        },
        {
          "atom_index": 1726,
          "name": "CZ2",
          "element": "C",
          "coord": [
            -0.14920000731945038,
            0.5651999711990356,
            5.611000061035156
          ]
        },
        {
          "atom_index": 1727,
          "name": "CZ3",
          "element": "C",
          "coord": [
            -0.01889999955892563,
            0.3686999976634979,
            5.554299831390381
          ]
        },
        {
          "atom_index": 1728,
          "name": "CH2",
          "element": "C",
          "coord": [
            -0.05220000073313713,
            0.47350001335144043,
            5.642399787902832
          ]
        }
      ]
    },
    {
      "id": " :222",
      "chain": " ",
      "resseq": 222,
      "icode": "",
      "resname": "PHE",
      "hetflag": " ",
      "sasa": 0.0,
      "atoms": [
        {
          "atom_index": 1729,
          "name": "N",
          "element": "N",
          "coord": [
            -0.3271999955177307,
            0.0877000018954277,
            5.0167999267578125
          ]
        },
        {
          "atom_index": 1730,
          "name": "CA",
          "element": "C",
          "coord": [
            -0.31360000371932983,
            0.014499999582767487,
            4.892300128936768
          ]
        },
        {
          "atom_index": 1731,
          "name": "C",
          "element": "C",
          "coord": [
            -0.39899998903274536,
            -0.11140000075101852,
            4.890699863433838
          ]
        },
        {
          "atom_index": 1732,
          "name": "O",
          "element": "O",
          "coord": [
            -0.42890000343322754,
            -0.16859999299049377,
            4.9959001541137695
          ]
        },
        {
          "atom_index": 1733,
          "name": "CB",
          "element": "C",
          "coord": [
            -0.1670999974012375,
            -0.02370000071823597,
            4.870800018310547
          ]
        },
        {
          "atom_index": 1734,
          "name": "CG",
          "element": "C",
          "coord": [
            -0.07090000063180923,
            0.09200000017881393,
            4.88129997253418
          ]
        },
        {
          "atom_index": 1735,
          "name": "CD1",
          "element": "C",
          "coord": [
            -0.03590000048279762,
            0.1656000018119812,
            4.768599987030029
          ]
        },
        {
          "atom_index": 1736,
          "name": "CD2",
          "element": "C",
          "coord": [
            -0.011800000444054604,
            0.12389999628067017,
            5.003300189971924
          ]
        },
        {
          "atom_index": 1737,
          "name": "CE1",
          "element": "C",
          "coord": [
            0.05689999833703041,
            0.2687999904155731,
            4.777500152587891
          ]
        },
        {
          "atom_index": 1738,
          "name": "CE2",
          "element": "C",
          "coord": [
            0.08089999854564667,
            0.22669999301433563,
            5.013299942016602
          ]
        },
        {
          "atom_index": 1739,
          "name": "CZ",
          "element": "C",
          "coord": [
            0.11540000140666962,
            0.2992999851703644,
            4.9004998207092285
          ]
        }
      ]
    },
    {
      "id": " :223",
      "chain": " ",
      "resseq": 223,
      "icode": "",
      "resname": "PRO",
      "hetflag": " ",
      "sasa": 1.3551493883132935,
      "atoms": [
        {
          "atom_index": 1740,
          "name": "N",
          "element": "N",
          "coord": [
            -0.4397999942302704,
            -0.1565999984741211,
            4.770599842071533
          ]
        },
        {
          "atom_index": 1741,
          "name": "CA",
          "element": "C",
          "coord": [
            -0.5217999815940857,
            -0.2773999869823456,
            4.757699966430664
          ]
        },
        {
          "atom_index": 1742,
          "name": "C",
          "element": "C",
          "coord": [
            -0.43950000405311584,
            -0.397599995136261,
            4.8028998374938965
          ]
        },
        {
          "atom_index": 1743,
          "name": "O",
          "element": "O",
          "coord": [
            -0.31540000438690186,
            -0.39570000767707825,
            4.796299934387207
          ]
        },
        {
          "atom_index": 1744,
          "name": "CB",
          "element": "C",
          "coord": [
            -0.5486000180244446,
            -0.28519999980926514,
            4.60699987411499
          ]
        },
        {
          "atom_index": 1745,
          "name": "CG",
          "element": "C",
          "coord": [
            -0.5361999869346619,
            -0.14470000565052032,
            4.561399936676025
          ]
        },
        {
          "atom_index": 1746,
          "name": "CD",
          "element": "C",
          "coord": [
            -0.41659998893737793,
            -0.09610000252723694,
            4.638700008392334
          ]
        }
      ]
    },
    {
      "id": " :224",
      "chain": " ",
      "resseq": 224,
      "icode": "",
      "resname": "ALA",
      "hetflag": " ",
      "sasa": 5.460853576660156,
      "atoms": [
        {
          "atom_index": 1747,
          "name": "N",
          "element": "N",
          "coord": [
            -0.5083000063896179,
            -0.5026000142097473,
            4.84660005569458
          ]
        },
        {
          "atom_index": 1748,
          "name": "CA",
          "element": "C",
          "coord": [
            -0.4408999979496002,
            -0.6230999827384949,
            4.892499923706055
          ]
        },
        {
          "atom_index": 1749,
          "name": "C",
          "element": "C",
          "coord": [
            -0.3610000014305115,
            -0.6807000041007996,
            4.7769999504089355
          ]
        },
        {
          "atom_index": 1750,
          "name": "O",
          "element": "O",
          "coord": [
            -0.4011000096797943,
            -0.6674000024795532,
            4.6605000495910645
          ]
        },
        {
          "atom_index": 1751,
          "name": "CB",
          "element": "C",
          "coord": [
            -0.5421000123023987,
            -0.7245000004768372,
            4.9430999755859375
          ]
        }
      ]
    },
    {
      "id": " :225",
      "chain": " ",
      "resseq": 225,
      "icode": "",
      "resname": "GLY",
      "hetflag": " ",
      "sasa": 1.085991621017456,
      "atoms": [
        {
          "atom_index": 1752,
          "name": "N",
          "element": "N",
          "coord": [
            -0.24699999392032623,
            -0.7414000034332275,
            4.809500217437744
          ]
        },
        {
          "atom_index": 1753,
          "name": "CA",
          "element": "C",
          "coord": [
            -0.1615999937057495,
            -0.800000011920929,
            4.707799911499023
          ]
        },
        {
          "atom_index": 1754,
          "name": "C",
          "element": "C",
          "coord": [
            -0.07609999924898148,
            -0.7023000121116638,
            4.627799987792969
          ]
        },
        {
          "atom_index": 1755,
          "name": "O",
          "element": "O",
          "coord": [
            -0.014999999664723873,
            -0.7422999739646912,
            4.529300212860107
          ]
        }
      ]
    },
    {
      "id": " :226",
      "chain": " ",
      "resseq": 226,
      "icode": "",
      "resname": "SER",
      "hetflag": " ",
      "sasa": 0.0,
      "atoms": [
        {
          "atom_index": 1756,
          "name": "N",
          "element": "N",
          "coord": [
            -0.07010000199079514,
            -0.5756000280380249,
            4.668799877166748
          ]
        },
        {
          "atom_index": 1757,
          "name": "CA",
          "element": "C",
          "coord": [
            0.009999999776482582,
            -0.4758000075817108,
            4.597799777984619
          ]
        },
        {
          "atom_index": 1758,
          "name": "C",
          "element": "C",
          "coord": [
            0.15770000219345093,
            -0.4927999973297119,
            4.627999782562256
          ]
        },
        {
          "atom_index": 1759,
          "name": "O",
          "element": "O",
          "coord": [
            0.1973000019788742,
            -0.4997999966144562,
            4.743800163269043
          ]
        },
        {
          "atom_index": 1760,
          "name": "CB",
          "element": "C",
          "coord": [
            -0.03290000185370445,
            -0.3346000015735626,
            4.63640022277832
          ]
        },
        {
          "atom_index": 1761,
          "name": "OG",
          "element": "O",
          "coord": [
            -0.163100004196167,
            -0.30640000104904175,
            4.589700222015381
          ]
        }
      ]
    },
    {
      "id": " :227",
      "chain": " ",
      "resseq": 227,
      "icode": "",
      "resname": "ARG",
      "hetflag": " ",
      "sasa": 0.06453092396259308,
      "atoms": [
        {
          "atom_index": 1762,
          "name": "N",
          "element": "N",
          "coord": [
            0.23839999735355377,
            -0.4964999854564667,
            4.522799968719482
          ]
        },
        {
          "atom_index": 1763,
          "name": "CA",
          "element": "C",
          "coord": [
            0.3828999996185303,
            -0.5110999941825867,
            4.533899784088135
          ]
        },
        {
          "atom_index": 1764,
          "name": "C",
          "element": "C",
          "coord": [
            0.4474000036716461,
            -0.3727000057697296,
            4.526299953460693
          ]
        },
        {
          "atom_index": 1765,
          "name": "O",
          "element": "O",
          "coord": [
            0.40049999952316284,
            -0.28540000319480896,
            4.452400207519531
          ]
        },
        {
          "atom_index": 1766,
          "name": "CB",
          "element": "C",
          "coord": [
            0.4352000057697296,
            -0.5949000120162964,
            4.417500019073486
          ]
        },
        {
          "atom_index": 1767,
          "name": "CG",
          "element": "C",
          "coord": [
            0.3824999928474426,
            -0.7361999750137329,
            4.410099983215332
          ]
        },
        {
          "atom_index": 1768,
          "name": "CD",
          "element": "C",
          "coord": [
            0.47029998898506165,
            -0.8317999839782715,
            4.4882001876831055
          ]
        },
        {
          "atom_index": 1769,
          "name": "NE",
          "element": "N",
          "coord": [
            0.44920000433921814,
            -0.8238999843597412,
            4.632599830627441
          ]
        },
        {
          "atom_index": 1770,
          "name": "CZ",
          "element": "C",
          "coord": [
            0.5468000173568726,
            -0.8277000188827515,
            4.723199844360352
          ]
        },
        {
          "atom_index": 1771,
          "name": "NH1",
          "element": "N",
          "coord": [
            0.6740000247955322,
            -0.8384000062942505,
            4.685800075531006
          ]
        },
        {
          "atom_index": 1772,
          "name": "NH2",
          "element": "N",
          "coord": [
            0.5163999795913696,
            -0.8248999714851379,
            4.851799964904785
          ]
        }
      ]
    },
    {
      "id": " :228",
      "chain": " ",
      "resseq": 228,
      "icode": "",
      "resname": "PRO",
      "hetflag": " ",
      "sasa": 0.0,
      "atoms": [
        {
          "atom_index": 1773,
          "name": "N",
          "element": "N",
          "coord": [
            0.5562999844551086,
            -0.3508000075817108,
            4.60099983215332
          ]
        },
        {
          "atom_index": 1774,
          "name": "CA",
          "element": "C",
          "coord": [
            0.6219000220298767,
            -0.2199999988079071,
            4.596700191497803
          ]
        },
        {
          "atom_index": 1775,
          "name": "C",
          "element": "C",
          "coord": [
            0.6840000152587891,
            -0.18610000610351562,
            4.460599899291992
          ]
        },
        {
          "atom_index": 1776,
          "name": "O",
          "element": "O",
          "coord": [
            0.7275000214576721,
            -0.2743000090122223,
            4.38640022277832
          ]
        },
        {
          "atom_index": 1777,
          "name": "CB",
          "element": "C",
          "coord": [
            0.7269999980926514,
            -0.2304999977350235,
            4.707499980926514
          ]
        },
        {
          "atom_index": 1778,
          "name": "CG",
          "element": "C",
          "coord": [
            0.7542999982833862,
            -0.3785000145435333,
            4.716700077056885
          ]
        },
        {
          "atom_index": 1779,
          "name": "CD",
          "element": "C",
          "coord": [
            0.6182000041007996,
            -0.43860000371932983,
            4.7017998695373535
          ]
        }
      ]
    },
    {
      "id": " :229",
      "chain": " ",
      "resseq": 229,
      "icode": "",
      "resname": "PHE",
      "hetflag": " ",
      "sasa": 0.0,
      "atoms": [
        {
          "atom_index": 1780,
          "name": "N",
          "element": "N",
          "coord": [
            0.6819999814033508,
            -0.05770000070333481,
            4.4268999099731445
          ]
        },
        {
          "atom_index": 1781,
          "name": "CA",
          "element": "C",
          "coord": [
            0.7378000020980835,
            -0.008200000040233135,
            4.302000045776367
          ]
        },
        {
          "atom_index": 1782,
          "name": "C",
          "element": "C",
          "coord": [
            0.8878999948501587,
            -0.0032999999821186066,
            4.321400165557861
          ]
        },
        {
          "atom_index": 1783,
          "name": "O",
          "element": "O",
          "coord": [
            0.9351000189781189,
            0.04479999840259552,
            4.423600196838379
          ]
        },
        {
          "atom_index": 1784,
          "name": "CB",
          "element": "C",
          "coord": [
            0.6848999857902527,
            0.13300000131130219,
            4.2754998207092285
          ]
        },
        {
          "atom_index": 1785,
          "name": "CG",
          "element": "C",
          "coord": [
            0.743399977684021,
            0.20000000298023224,
            4.15339994430542
          ]
        },
        {
          "atom_index": 1786,
          "name": "CD1",
          "element": "C",
          "coord": [
            0.7455000281333923,
            0.13580000400543213,
            4.030300140380859
          ]
        },
        {
          "atom_index": 1787,
          "name": "CD2",
          "element": "C",
          "coord": [
            0.789900004863739,
            0.33079999685287476,
            4.160600185394287
          ]
        },
        {
          "atom_index": 1788,
          "name": "CE1",
          "element": "C",
          "coord": [
            0.7921000123023987,
            0.20100000500679016,
            3.9166998863220215
          ]
        },
        {
          "atom_index": 1789,
          "name": "CE2",
          "element": "C",
          "coord": [
            0.8367000222206116,
            0.3968999981880188,
            4.046599864959717
          ]
        },
        {
          "atom_index": 1790,
          "name": "CZ",
          "element": "C",
          "coord": [
            0.8374999761581421,
            0.33180001378059387,
            3.9247000217437744
          ]
        }
      ]
    },
    {
      "id": " :230",
      "chain": " ",
      "resseq": 230,
      "icode": "",
      "resname": "ILE",
      "hetflag": " ",
      "sasa": 0.0,
      "atoms": [
        {
          "atom_index": 1791,
          "name": "N",
          "element": "N",
          "coord": [
            0.9628000259399414,
            -0.053300000727176666,
            4.224100112915039
          ]
        },
        {
          "atom_index": 1792,
          "name": "CA",
          "element": "C",
          "coord": [
            1.1079000234603882,
            -0.053199999034404755,
            4.232999801635742
          ]
        },
        {
          "atom_index": 1793,
          "name": "C",
          "element": "C",
          "coord": [
            1.1704000234603882,
            0.010700000450015068,
            4.110499858856201
          ]
        },
        {
          "atom_index": 1794,
          "name": "O",
          "element": "O",
          "coord": [
            1.1311999559402466,
            -0.020099999383091927,
            3.997999906539917
          ]
        },
        {
          "atom_index": 1795,
          "name": "CB",
          "element": "C",
          "coord": [
            1.1651999950408936,
            -0.19820000231266022,
            4.244999885559082
          ]
        },
        {
          "atom_index": 1796,
          "name": "CG1",
          "element": "C",
          "coord": [
            1.1627999544143677,
            -0.24580000340938568,
            4.390399932861328
          ]
        },
        {
          "atom_index": 1797,
          "name": "CG2",
          "element": "C",
          "coord": [
            1.3092000484466553,
            -0.2053000032901764,
            4.194200038909912
          ]
        },
        {
          "atom_index": 1798,
          "name": "CD1",
          "element": "C",
          "coord": [
            1.0291999578475952,
            -0.28850001096725464,
            4.437699794769287
          ]
        }
      ]
    },
    {
      "id": " :231",
      "chain": " ",
      "resseq": 231,
      "icode": "",
      "resname": "PHE",
      "hetflag": " ",
      "sasa": 0.0,
      "atoms": [
        {
          "atom_index": 1799,
          "name": "N",
          "element": "N",
          "coord": [
            1.2596999406814575,
            0.10670000314712524,
            4.132400035858154
          ]
        },
        {
          "atom_index": 1800,
          "name": "CA",
          "element": "C",
          "coord": [
            1.3339999914169312,
            0.16590000689029694,
            4.02209997177124
          ]
        },
        {
          "atom_index": 1801,
          "name": "C",
          "element": "C",
          "coord": [
            1.4803999662399292,
            0.1648000031709671,
            4.062300205230713
          ]
        },
        {
          "atom_index": 1802,
          "name": "O",
          "element": "O",
          "coord": [
            1.5182000398635864,
            0.21050000190734863,
            4.170100212097168
          ]
        },
        {
          "atom_index": 1803,
          "name": "CB",
          "element": "C",
          "coord": [
            1.281599998474121,
            0.30250000953674316,
            3.972599983215332
          ]
        },
        {
          "atom_index": 1804,
          "name": "CG",
          "element": "C",
          "coord": [
            1.2609000205993652,
            0.4056999981403351,
            4.079100131988525
          ]
        },
        {
          "atom_index": 1805,
          "name": "CD1",
          "element": "C",
          "coord": [
            1.151900053024292,
            0.3982999920845032,
            4.165299892425537
          ]
        },
        {
          "atom_index": 1806,
          "name": "CD2",
          "element": "C",
          "coord": [
            1.3454999923706055,
            0.5157999992370605,
            4.087800025939941
          ]
        },
        {
          "atom_index": 1807,
          "name": "CE1",
          "element": "C",
          "coord": [
            1.1273000240325928,
            0.49970000982284546,
            4.2581000328063965
          ]
        },
        {
          "atom_index": 1808,
          "name": "CE2",
          "element": "C",
          "coord": [
            1.3216999769210815,
            0.6176000237464905,
            4.180200099945068
          ]
        },
        {
          "atom_index": 1809,
          "name": "CZ",
          "element": "C",
          "coord": [
            1.2122999429702759,
            0.6096000075340271,
            4.265399932861328
          ]
        }
      ]
    },
    {
      "id": " :232",
      "chain": " ",
      "resseq": 232,
      "icode": "",
      "resname": "GLN",
      "hetflag": " ",
      "sasa": 0.0,
      "atoms": [
        {
          "atom_index": 1810,
          "name": "N",
          "element": "N",
          "coord": [
            1.5586999654769897,
            0.09520000219345093,
            3.9809999465942383
          ]
        },
        {
          "atom_index": 1811,
          "name": "CA",
          "element": "C",
          "coord": [
            1.7007999420166016,
            0.0754999965429306,
            4.004199981689453
          ]
        },
        {
          "atom_index": 1812,
          "name": "C",
          "element": "C",
          "coord": [
            1.7872999906539917,
            0.1768999993801117,
            3.9335999488830566
          ]
        },
        {
          "atom_index": 1813,
          "name": "O",
          "element": "O",
          "coord": [
            1.767699956893921,
            0.20329999923706055,
            3.8150999546051025
          ]
        },
        {
          "atom_index": 1814,
          "name": "CB",
          "element": "C",
          "coord": [
            1.7390999794006348,
            -0.06469999998807907,
            3.956399917602539
          ]
        },
        {
          "atom_index": 1815,
          "name": "CG",
          "element": "C",
          "coord": [
            1.6603000164031982,
            -0.17669999599456787,
            4.024199962615967
          ]
        },
        {
          "atom_index": 1816,
          "name": "CD",
          "element": "C",
          "coord": [
            1.6476999521255493,
            -0.30090001225471497,
            3.938199996948242
          ]
        },
        {
          "atom_index": 1817,
          "name": "OE1",
          "element": "O",
          "coord": [
            1.708799958229065,
            -0.4041999876499176,
            3.966399908065796
          ]
        },
        {
          "atom_index": 1818,
          "name": "NE2",
          "element": "N",
          "coord": [
            1.5663000345230103,
            -0.2924000024795532,
            3.8340001106262207
          ]
        }
      ]
    },
    {
      "id": " :233",
      "chain": " ",
      "resseq": 233,
      "icode": "",
      "resname": "GLU",
      "hetflag": " ",
      "sasa": 0.0,
      "atoms": [
        {
          "atom_index": 1819,
          "name": "N",
          "element": "N",
          "coord": [
            1.8823000192642212,
            0.23499999940395355,
            4.006400108337402
          ]
        },
        {
          "atom_index": 1820,
          "name": "CA",
          "element": "C",
          "coord": [
            1.9736000299453735,
            0.33070001006126404,
            3.9458999633789062
          ]
        },
        {
          "atom_index": 1821,
          "name": "C",
          "element": "C",
          "coord": [
            2.0850000381469727,
            0.2522999942302704,
            3.876199960708618
          ]
        },
        {
          "atom_index": 1822,
          "name": "O",
          "element": "O",
          "coord": [
            2.1693999767303467,
            0.18950000405311584,
            3.941800117492676
          ]
        },
        {
          "atom_index": 1823,
          "name": "CB",
          "element": "C",
          "coord": [
            2.0360000133514404,
            0.4235000014305115,
            4.049900054931641
          ]
        },
        {
          "atom_index": 1824,
          "name": "CG",
          "element": "C",
          "coord": [
            2.1261000633239746,
            0.5303999781608582,
            3.9862000942230225
          ]
        },
        {
          "atom_index": 1825,
          "name": "CD",
          "element": "C",
          "coord": [
            2.2590999603271484,
            0.5475999712944031,
            4.05679988861084
          ]
        },
        {
          "atom_index": 1826,
          "name": "OE1",
          "element": "O",
          "coord": [
            2.2969000339508057,
            0.45890000462532043,
            4.135499954223633
          ]
        },
        {
          "atom_index": 1827,
          "name": "OE2",
          "element": "O",
          "coord": [
            2.3269999027252197,
            0.649399995803833,
            4.033599853515625
          ]
        }
      ]
    },
    {
      "id": " :234",
      "chain": " ",
      "resseq": 234,
      "icode": "",
      "resname": "VAL",
      "hetflag": " ",
      "sasa": 0.0,
      "atoms": [
        {
          "atom_index": 1828,
          "name": "N",
          "element": "N",
          "coord": [
            2.0817999839782715,
            0.2515000104904175,
            3.7437000274658203
          ]
        },
        {
          "atom_index": 1829,
          "name": "CA",
          "element": "C",
          "coord": [
            2.182499885559082,
            0.1842000037431717,
            3.6640000343322754
          ]
        },
        {
          "atom_index": 1830,
          "name": "C",
          "element": "C",
          "coord": [
            2.2174999713897705,
            0.28299999237060547,
            3.554500102996826
          ]
        },
        {
          "atom_index": 1831,
          "name": "O",
          "element": "O",
          "coord": [
            2.132200002670288,
            0.3197999894618988,
            3.472899913787842
          ]
        },
        {
          "atom_index": 1832,
          "name": "CB",
          "element": "C",
          "coord": [
            2.129699945449829,
            0.05510000139474869,
            3.597899913787842
          ]
        },
        {
          "atom_index": 1833,
          "name": "CG1",
          "element": "C",
          "coord": [
            2.2388999462127686,
            -0.00800000037997961,
            3.5134999752044678
          ]
        },
        {
          "atom_index": 1834,
          "name": "CG2",
          "element": "C",
          "coord": [
            2.08270001411438,
            -0.04349999874830246,
            3.7028000354766846
          ]
        }
      ]
    },
    {
      "id": " :235",
      "chain": " ",
      "resseq": 235,
      "icode": "",
      "resname": "ILE",
      "hetflag": " ",
      "sasa": 0.0,
      "atoms": [
        {
          "atom_index": 1835,
          "name": "N",
          "element": "N",
          "coord": [
            2.3401999473571777,
            0.33320000767707825,
            3.5583999156951904
          ]
        },
        {
          "atom_index": 1836,
          "name": "CA",
          "element": "C",
          "coord": [
            2.3859000205993652,
            0.42719998955726624,
            3.4574999809265137
          ]
        },
        {
          "atom_index": 1837,
          "name": "C",
          "element": "C",
          "coord": [
            2.4423999786376953,
            0.3481999933719635,
            3.3392999172210693
          ]
        },
        {
          "atom_index": 1838,
          "name": "O",
          "element": "O",
          "coord": [
            2.5436999797821045,
            0.28139999508857727,
            3.353100061416626
          ]
        },
        {
          "atom_index": 1839,
          "name": "CB",
          "element": "C",
          "coord": [
            2.495300054550171,
            0.5189999938011169,
            3.513200044631958
          ]
        },
        {
          "atom_index": 1840,
          "name": "CG1",
          "element": "C",
          "coord": [
            2.4384000301361084,
            0.6100000143051147,
            3.6222000122070312
          ]
        },
        {
          "atom_index": 1841,
          "name": "CG2",
          "element": "C",
          "coord": [
            2.5578999519348145,
            0.5993000268936157,
            3.401099920272827
          ]
        },
        {
          "atom_index": 1842,
          "name": "CD1",
          "element": "C",
          "coord": [
            2.5434000492095947,
            0.6938999891281128,
            3.69350004196167
          ]
        }
      ]
    },
    {
      "id": " :236",
      "chain": " ",
      "resseq": 236,
      "icode": "",
      "resname": "ASP",
      "hetflag": " ",
      "sasa": 0.0,
      "atoms": [
        {
          "atom_index": 1843,
          "name": "N",
          "element": "N",
          "coord": [
            2.376699924468994,
            0.3553999960422516,
            3.2242000102996826
          ]
        },
        {
          "atom_index": 1844,
          "name": "CA",
          "element": "C",
          "coord": [
            2.422600030899048,
            0.2842000126838684,
            3.1059000492095947
          ]
        },
        {
          "atom_index": 1845,
          "name": "C",
          "element": "C",
          "coord": [
            2.3958001136779785,
            0.36980000138282776,
            2.9830000400543213
          ]
        },
        {
          "atom_index": 1846,
          "name": "O",
          "element": "O",
          "coord": [
            2.282599925994873,
            0.37540000677108765,
            2.9344000816345215
          ]
        },
        {
          "atom_index": 1847,
          "name": "CB",
          "element": "C",
          "coord": [
            2.3492000102996826,
            0.14990000426769257,
            3.095099925994873
          ]
        },
        {
          "atom_index": 1848,
          "name": "CG",
          "element": "C",
          "coord": [
            2.3768999576568604,
            0.07670000195503235,
            2.963900089263916
          ]
        },
        {
          "atom_index": 1849,
          "name": "OD1",
          "element": "O",
          "coord": [
            2.4830000400543213,
            0.09929999709129333,
            2.901900053024292
          ]
        },
        {
          "atom_index": 1850,
          "name": "OD2",
          "element": "O",
          "coord": [
            2.292099952697754,
            -0.005200000014156103,
            2.922499895095825
          ]
        }
      ]
    },
    {
      "id": " :237",
      "chain": " ",
      "resseq": 237,
      "icode": "",
      "resname": "LEU",
      "hetflag": " ",
      "sasa": 0.0,
      "atoms": [
        {
          "atom_index": 1851,
          "name": "N",
          "element": "N",
          "coord": [
            2.498699903488159,
            0.43779999017715454,
            2.9333999156951904
          ]
        },
        {
          "atom_index": 1852,
          "name": "CA",
          "element": "C",
          "coord": [
            2.4823999404907227,
            0.5223000049591064,
            2.815000057220459
          ]
        },
        {
          "atom_index": 1853,
          "name": "C",
          "element": "C",
          "coord": [
            2.5179998874664307,
            0.44699999690055847,
            2.6863999366760254
          ]
        },
        {
          "atom_index": 1854,
          "name": "O",
          "element": "O",
          "coord": [
            2.5299999713897705,
            0.5065000057220459,
            2.578700065612793
          ]
        },
        {
          "atom_index": 1855,
          "name": "CB",
          "element": "C",
          "coord": [
            2.5657999515533447,
            0.6507999897003174,
            2.827899932861328
          ]
        },
        {
          "atom_index": 1856,
          "name": "CG",
          "element": "C",
          "coord": [
            2.5295000076293945,
            0.7498999834060669,
            2.9398999214172363
          ]
        },
        {
          "atom_index": 1857,
          "name": "CD1",
          "element": "C",
          "coord": [
            2.630500078201294,
            0.8636000156402588,
            2.9456000328063965
          ]
        },
        {
          "atom_index": 1858,
          "name": "CD2",
          "element": "C",
          "coord": [
            2.390500068664551,
            0.8051000237464905,
            2.9182000160217285
          ]
        }
      ]
    },
    {
      "id": " :238",
      "chain": " ",
      "resseq": 238,
      "icode": "",
      "resname": "GLY",
      "hetflag": " ",
      "sasa": 0.0,
      "atoms": [
        {
          "atom_index": 1859,
          "name": "N",
          "element": "N",
          "coord": [
            2.530100107192993,
            0.3151000142097473,
            2.698499917984009
          ]
        },
        {
          "atom_index": 1860,
          "name": "CA",
          "element": "C",
          "coord": [
            2.5641000270843506,
            0.23100000619888306,
            2.585099935531616
          ]
        },
        {
          "atom_index": 1861,
          "name": "C",
          "element": "C",
          "coord": [
            2.714400053024292,
            0.21240000426769257,
            2.5762999057769775
          ]
        },
        {
          "atom_index": 1862,
          "name": "O",
          "element": "O",
          "coord": [
            2.7897000312805176,
            0.29670000076293945,
            2.6240999698638916
          ]
        }
      ]
    },
    {
      "id": " :239",
      "chain": " ",
      "resseq": 239,
      "icode": "",
      "resname": "GLY",
      "hetflag": " ",
      "sasa": 2.672884225845337,
      "atoms": [
        {
          "atom_index": 1863,
          "name": "N",
          "element": "N",
          "coord": [
            2.758699893951416,
            0.10109999775886536,
            2.518899917602539
          ]
        },
        {
          "atom_index": 1864,
          "name": "CA",
          "element": "C",
          "coord": [
            2.9012999534606934,
            0.07649999856948853,
            2.5055999755859375
          ]
        },
        {
          "atom_index": 1865,
          "name": "C",
          "element": "C",
          "coord": [
            2.980799913406372,
            0.04989999905228615,
            2.6328999996185303
          ]
        },
        {
          "atom_index": 1866,
          "name": "O",
          "element": "O",
          "coord": [
            3.091200113296509,
            0.10249999910593033,
            2.6500000953674316
          ]
        }
      ]
    },
    {
      "id": " :240",
      "chain": " ",
      "resseq": 240,
      "icode": "",
      "resname": "GLU",
      "hetflag": " ",
      "sasa": 0.09458957612514496,
      "atoms": [
        {
          "atom_index": 1867,
          "name": "N",
          "element": "N",
          "coord": [
            2.9247000217437744,
            -0.029200000688433647,
            2.72379994392395
          ]
        },
        {
          "atom_index": 1868,
          "name": "CA",
          "element": "C",
          "coord": [
            2.9934000968933105,
            -0.06440000236034393,
            2.8473000526428223
          ]
        },
        {
          "atom_index": 1869,
          "name": "C",
          "element": "C",
          "coord": [
            2.961699962615967,
            -0.2110999971628189,
            2.874799966812134
          ]
        },
        {
          "atom_index": 1870,
          "name": "O",
          "element": "O",
          "coord": [
            2.8778998851776123,
            -0.26969999074935913,
            2.8071000576019287
          ]
        },
        {
          "atom_index": 1871,
          "name": "CB",
          "element": "C",
          "coord": [
            2.9514000415802,
            0.025800000876188278,
            2.963900089263916
          ]
        },
        {
          "atom_index": 1872,
          "name": "CG",
          "element": "C",
          "coord": [
            3.0692999362945557,
            0.06069999933242798,
            3.05679988861084
          ]
        },
        {
          "atom_index": 1873,
          "name": "CD",
          "element": "C",
          "coord": [
            3.031100034713745,
            0.149399995803833,
            3.175800085067749
          ]
        },
        {
          "atom_index": 1874,
          "name": "OE1",
          "element": "O",
          "coord": [
            2.959700107574463,
            0.09969999641180038,
            3.2662999629974365
          ]
        },
        {
          "atom_index": 1875,
          "name": "OE2",
          "element": "O",
          "coord": [
            3.0748000144958496,
            0.26750001311302185,
            3.180299997329712
          ]
        }
      ]
    },
    {
      "id": " :241",
      "chain": " ",
      "resseq": 241,
      "icode": "",
      "resname": "ALA",
      "hetflag": " ",
      "sasa": 0.4098881483078003,
      "atoms": [
        {
          "atom_index": 1876,
          "name": "N",
          "element": "N",
          "coord": [
            3.029599905014038,
            -0.27090001106262207,
            2.972100019454956
          ]
        },
        {
          "atom_index": 1877,
          "name": "CA",
          "element": "C",
          "coord": [
            3.010200023651123,
            -0.41200000047683716,
            3.00219988822937
          ]
        },
        {
          "atom_index": 1878,
          "name": "C",
          "element": "C",
          "coord": [
            2.8717000484466553,
            -0.4489000141620636,
            3.0541000366210938
          ]
        },
        {
          "atom_index": 1879,
          "name": "O",
          "element": "O",
          "coord": [
            2.8087000846862793,
            -0.5411999821662903,
            3.003000020980835
          ]
        },
        {
          "atom_index": 1880,
          "name": "CB",
          "element": "C",
          "coord": [
            3.1166000366210938,
            -0.45910000801086426,
            3.0985000133514404
          ]
        }
      ]
    },
    {
      "id": " :242",
      "chain": " ",
      "resseq": 242,
      "icode": "",
      "resname": "ILE",
      "hetflag": " ",
      "sasa": 0.0,
      "atoms": [
        {
          "atom_index": 1881,
          "name": "N",
          "element": "N",
          "coord": [
            2.8259999752044678,
            -0.37880000472068787,
            3.1570000648498535
          ]
        },
        {
          "atom_index": 1882,
          "name": "CA",
          "element": "C",
          "coord": [
            2.6958000659942627,
            -0.4049000144004822,
            3.216599941253662
          ]
        },
        {
          "atom_index": 1883,
          "name": "C",
          "element": "C",
          "coord": [
            2.5878000259399414,
            -0.3264999985694885,
            3.1424999237060547
          ]
        },
        {
          "atom_index": 1884,
          "name": "O",
          "element": "O",
          "coord": [
            2.607300043106079,
            -0.210099995136261,
            3.1092000007629395
          ]
        },
        {
          "atom_index": 1885,
          "name": "CB",
          "element": "C",
          "coord": [
            2.699399948120117,
            -0.3684999942779541,
            3.365799903869629
          ]
        },
        {
          "atom_index": 1886,
          "name": "CG1",
          "element": "C",
          "coord": [
            2.803299903869629,
            -0.45649999380111694,
            3.43530011177063
          ]
        },
        {
          "atom_index": 1887,
          "name": "CG2",
          "element": "C",
          "coord": [
            2.562000036239624,
            -0.383899986743927,
            3.4291000366210938
          ]
        },
        {
          "atom_index": 1888,
          "name": "CD1",
          "element": "C",
          "coord": [
            2.8385000228881836,
            -0.4115999937057495,
            3.5741000175476074
          ]
        }
      ]
    },
    {
      "id": " :243",
      "chain": " ",
      "resseq": 243,
      "icode": "",
      "resname": "SER",
      "hetflag": " ",
      "sasa": 0.5360075831413269,
      "atoms": [
        {
          "atom_index": 1889,
          "name": "N",
          "element": "N",
          "coord": [
            2.475100040435791,
            -0.3912000060081482,
            3.1152000427246094
          ]
        },
        {
          "atom_index": 1890,
          "name": "CA",
          "element": "C",
          "coord": [
            2.3650999069213867,
            -0.32829999923706055,
            3.0429000854492188
          ]
        },
        {
          "atom_index": 1891,
          "name": "C",
          "element": "C",
          "coord": [
            2.2418999671936035,
            -0.3158999979496002,
            3.13100004196167
          ]
        },
        {
          "atom_index": 1892,
          "name": "O",
          "element": "O",
          "coord": [
            2.217099905014038,
            -0.4018999934196472,
            3.2147998809814453
          ]
        },
        {
          "atom_index": 1893,
          "name": "CB",
          "element": "C",
          "coord": [
            2.3294999599456787,
            -0.41110000014305115,
            2.919300079345703
          ]
        },
        {
          "atom_index": 1894,
          "name": "OG",
          "element": "O",
          "coord": [
            2.4395999908447266,
            -0.4253000020980835,
            2.8303000926971436
          ]
        }
      ]
    },
    {
      "id": " :244",
      "chain": " ",
      "resseq": 244,
      "icode": "",
      "resname": "SER",
      "hetflag": " ",
      "sasa": 0.0,
      "atoms": [
        {
          "atom_index": 1895,
          "name": "N",
          "element": "N",
          "coord": [
            2.161799907684326,
            -0.21250000596046448,
            3.1068999767303467
          ]
        },
        {
          "atom_index": 1896,
          "name": "CA",
          "element": "C",
          "coord": [
            2.039400100708008,
            -0.188400000333786,
            3.183000087738037
          ]
        },
        {
          "atom_index": 1897,
          "name": "C",
          "element": "C",
          "coord": [
            1.9429999589920044,
            -0.3061999976634979,
            3.1805999279022217
          ]
        },
        {
          "atom_index": 1898,
          "name": "O",
          "element": "O",
          "coord": [
            1.8777999877929688,
            -0.33489999175071716,
            3.2799999713897705
          ]
        },
        {
          "atom_index": 1899,
          "name": "CB",
          "element": "C",
          "coord": [
            1.9668999910354614,
            -0.06549999862909317,
            3.1285998821258545
          ]
        },
        {
          "atom_index": 1900,
          "name": "OG",
          "element": "O",
          "coord": [
            2.0445001125335693,
            0.050999999046325684,
            3.1463000774383545
          ]
        }
      ]
    },
    {
      "id": " :245",
      "chain": " ",
      "resseq": 245,
      "icode": "",
      "resname": "SER",
      "hetflag": " ",
      "sasa": 1.4621431827545166,
      "atoms": [
        {
          "atom_index": 1901,
          "name": "N",
          "element": "N",
          "coord": [
            1.9356000423431396,
            -0.37459999322891235,
            3.066999912261963
          ]
        },
        {
          "atom_index": 1902,
          "name": "CA",
          "element": "C",
          "coord": [
            1.845900058746338,
            -0.48840001225471497,
            3.049799919128418
          ]
        },
        {
          "atom_index": 1903,
          "name": "C",
          "element": "C",
          "coord": [
            1.8660000562667847,
            -0.6017000079154968,
            3.1500000953674316
          ]
        },
        {
          "atom_index": 1904,
          "name": "O",
          "element": "O",
          "coord": [
            1.7730000019073486,
            -0.677299976348877,
            3.1779000759124756
          ]
        },
        {
          "atom_index": 1905,
          "name": "CB",
          "element": "C",
          "coord": [
            1.8575999736785889,
            -0.5419999957084656,
            2.907599925994873
          ]
        },
        {
          "atom_index": 1906,
          "name": "OG",
          "element": "O",
          "coord": [
            1.9938000440597534,
            -0.5501000285148621,
            2.8701999187469482
          ]
        }
      ]
    },
    {
      "id": " :246",
      "chain": " ",
      "resseq": 246,
      "icode": "",
      "resname": "GLU",
      "hetflag": " ",
      "sasa": 0.38718554377555847,
      "atoms": [
        {
          "atom_index": 1907,
          "name": "N",
          "element": "N",
          "coord": [
            1.9859000444412231,
            -0.6118999719619751,
            3.2060999870300293
          ]
        },
        {
          "atom_index": 1908,
          "name": "CA",
          "element": "C",
          "coord": [
            2.014400005340576,
            -0.7163000106811523,
            3.3034000396728516
          ]
        },
        {
          "atom_index": 1909,
          "name": "C",
          "element": "C",
          "coord": [
            1.927899956703186,
            -0.7028999924659729,
            3.4286999702453613
          ]
        },
        {
          "atom_index": 1910,
          "name": "O",
          "element": "O",
          "coord": [
            1.909000039100647,
            -0.7993000149726868,
            3.5027999877929688
          ]
        },
        {
          "atom_index": 1911,
          "name": "CB",
          "element": "C",
          "coord": [
            2.160900115966797,
            -0.7092000246047974,
            3.344399929046631
          ]
        },
        {
          "atom_index": 1912,
          "name": "CG",
          "element": "C",
          "coord": [
            2.2583999633789062,
            -0.7400000095367432,
            3.233299970626831
          ]
        },
        {
          "atom_index": 1913,
          "name": "CD",
          "element": "C",
          "coord": [
            2.4022998809814453,
            -0.7200000286102295,
            3.2755000591278076
          ]
        },
        {
          "atom_index": 1914,
          "name": "OE1",
          "element": "O",
          "coord": [
            2.436000108718872,
            -0.7470999956130981,
            3.392899990081787
          ]
        },
        {
          "atom_index": 1915,
          "name": "OE2",
          "element": "O",
          "coord": [
            2.4825000762939453,
            -0.676800012588501,
            3.1909000873565674
          ]
        }
      ]
    },
    {
      "id": " :247",
      "chain": " ",
      "resseq": 247,
      "icode": "",
      "resname": "TYR",
      "hetflag": " ",
      "sasa": 0.0,
      "atoms": [
        {
          "atom_index": 1916,
          "name": "N",
          "element": "N",
          "coord": [
            1.8743000030517578,
            -0.5831999778747559,
            3.4505999088287354
          ]
        },
        {
          "atom_index": 1917,
          "name": "CA",
          "element": "C",
          "coord": [
            1.7935999631881714,
            -0.5544000267982483,
            3.5683000087738037
          ]
        },
        {
          "atom_index": 1918,
          "name": "C",
          "element": "C",
          "coord": [
            1.6437000036239624,
            -0.5421000123023987,
            3.54229998588562
          ]
        },
        {
          "atom_index": 1919,
          "name": "O",
          "element": "O",
          "coord": [
            1.5678999423980713,
            -0.5095000267028809,
            3.633699893951416
          ]
        },
        {
          "atom_index": 1920,
          "name": "CB",
          "element": "C",
          "coord": [
            1.8459999561309814,
            -0.42640000581741333,
            3.6347999572753906
          ]
        },
        {
          "atom_index": 1921,
          "name": "CG",
          "element": "C",
          "coord": [
            1.9905999898910522,
            -0.43540000915527344,
            3.6805999279022217
          ]
        },
        {
          "atom_index": 1922,
          "name": "CD1",
          "element": "C",
          "coord": [
            2.096299886703491,
            -0.4131999909877777,
            3.5917000770568848
          ]
        },
        {
          "atom_index": 1923,
          "name": "CD2",
          "element": "C",
          "coord": [
            2.021899938583374,
            -0.46860000491142273,
            3.812700033187866
          ]
        },
        {
          "atom_index": 1924,
          "name": "CE1",
          "element": "C",
          "coord": [
            2.2288999557495117,
            -0.42419999837875366,
            3.633500099182129
          ]
        },
        {
          "atom_index": 1925,
          "name": "CE2",
          "element": "C",
          "coord": [
            2.153899908065796,
            -0.4797999858856201,
            3.855299949645996
          ]
        },
        {
          "atom_index": 1926,
          "name": "CZ",
          "element": "C",
          "coord": [
            2.2565999031066895,
            -0.4575999975204468,
            3.765399932861328
          ]
        },
        {
          "atom_index": 1927,
          "name": "OH",
          "element": "O",
          "coord": [
            2.3868000507354736,
            -0.46939998865127563,
            3.807499885559082
          ]
        }
      ]
    },
    {
      "id": " :248",
      "chain": " ",
      "resseq": 248,
      "icode": "",
      "resname": "PHE",
      "hetflag": " ",
      "sasa": 0.06453092396259308,
      "atoms": [
        {
          "atom_index": 1928,
          "name": "N",
          "element": "N",
          "coord": [
            1.600000023841858,
            -0.5710999965667725,
            3.420099973678589
          ]
        },
        {
          "atom_index": 1929,
          "name": "CA",
          "element": "C",
          "coord": [
            1.4575999975204468,
            -0.5598999857902527,
            3.3864998817443848
          ]
        },
        {
          "atom_index": 1930,
          "name": "C",
          "element": "C",
          "coord": [
            1.3668999671936035,
            -0.6507999897003174,
            3.468400001525879
          ]
        },
        {
          "atom_index": 1931,
          "name": "O",
          "element": "O",
          "coord": [
            1.253000020980835,
            -0.6161999702453613,
            3.496000051498413
          ]
        },
        {
          "atom_index": 1932,
          "name": "CB",
          "element": "C",
          "coord": [
            1.433899998664856,
            -0.5867000222206116,
            3.23799991607666
          ]
        },
        {
          "atom_index": 1933,
          "name": "CG",
          "element": "C",
          "coord": [
            1.4773999452590942,
            -0.47519999742507935,
            3.1477999687194824
          ]
        },
        {
          "atom_index": 1934,
          "name": "CD1",
          "element": "C",
          "coord": [
            1.527899980545044,
            -0.3560999929904938,
            3.1995999813079834
          ]
        },
        {
          "atom_index": 1935,
          "name": "CD2",
          "element": "C",
          "coord": [
            1.467900037765503,
            -0.4894999861717224,
            3.009500026702881
          ]
        },
        {
          "atom_index": 1936,
          "name": "CE1",
          "element": "C",
          "coord": [
            1.5684000253677368,
            -0.2531000077724457,
            3.1150999069213867
          ]
        },
        {
          "atom_index": 1937,
          "name": "CE2",
          "element": "C",
          "coord": [
            1.5080000162124634,
            -0.3871999979019165,
            2.9240000247955322
          ]
        },
        {
          "atom_index": 1938,
          "name": "CZ",
          "element": "C",
          "coord": [
            1.55840003490448,
            -0.26899999380111694,
            2.976900100708008
          ]
        }
      ]
    },
    {
      "id": " :249",
      "chain": " ",
      "resseq": 249,
      "icode": "",
      "resname": "GLY",
      "hetflag": " ",
      "sasa": 0.4839819371700287,
      "atoms": [
        {
          "atom_index": 1939,
          "name": "N",
          "element": "N",
          "coord": [
            1.4185999631881714,
            -0.765999972820282,
            3.5088999271392822
          ]
        },
        {
          "atom_index": 1940,
          "name": "CA",
          "element": "C",
          "coord": [
            1.3389999866485596,
            -0.8598999977111816,
            3.5859999656677246
          ]
        },
        {
          "atom_index": 1941,
          "name": "C",
          "element": "C",
          "coord": [
            1.3071999549865723,
            -0.815500020980835,
            3.7269999980926514
          ]
        },
        {
          "atom_index": 1942,
          "name": "O",
          "element": "O",
          "coord": [
            1.2146999835968018,
            -0.8679999709129333,
            3.7890000343322754
          ]
        }
      ]
    },
    {
      "id": " :250",
      "chain": " ",
      "resseq": 250,
      "icode": "",
      "resname": "ASN",
      "hetflag": " ",
      "sasa": 0.0,
      "atoms": [
        {
          "atom_index": 1943,
          "name": "N",
          "element": "N",
          "coord": [
            1.3825000524520874,
            -0.7185999751091003,
            3.77810001373291
          ]
        },
        {
          "atom_index": 1944,
          "name": "CA",
          "element": "C",
          "coord": [
            1.3619999885559082,
            -0.6696000099182129,
            3.914099931716919
          ]
        },
        {
          "atom_index": 1945,
          "name": "C",
          "element": "C",
          "coord": [
            1.2633999586105347,
            -0.5544999837875366,
            3.925100088119507
          ]
        },
        {
          "atom_index": 1946,
          "name": "O",
          "element": "O",
          "coord": [
            1.2028000354766846,
            -0.535099983215332,
            4.0295000076293945
          ]
        },
        {
          "atom_index": 1947,
          "name": "CB",
          "element": "C",
          "coord": [
            1.4948999881744385,
            -0.6263999938964844,
            3.9755001068115234
          ]
        },
        {
          "atom_index": 1948,
          "name": "CG",
          "element": "C",
          "coord": [
            1.5910999774932861,
            -0.7409999966621399,
            3.993499994277954
          ]
        },
        {
          "atom_index": 1949,
          "name": "OD1",
          "element": "O",
          "coord": [
            1.5504000186920166,
            -0.8562999963760376,
            4.008600234985352
          ]
        },
        {
          "atom_index": 1950,
          "name": "ND2",
          "element": "N",
          "coord": [
            1.7197999954223633,
            -0.710099995136261,
            3.9928998947143555
          ]
        }
      ]
    },
    {
      "id": " :251",
      "chain": " ",
      "resseq": 251,
      "icode": "",
      "resname": "GLY",
      "hetflag": " ",
      "sasa": 0.0,
      "atoms": [
        {
          "atom_index": 1951,
          "name": "N",
          "element": "N",
          "coord": [
            1.2503999471664429,
            -0.47609999775886536,
            3.8190999031066895
          ]
        },
        {
          "atom_index": 1952,
          "name": "CA",
          "element": "C",
          "coord": [
            1.159500002861023,
            -0.3634999990463257,
            3.82069993019104
          ]
        },
        {
          "atom_index": 1953,
          "name": "C",
          "element": "C",
          "coord": [
            1.2022000551223755,
            -0.2669999897480011,
            3.7125000953674316
          ]
        },
        {
          "atom_index": 1954,
          "name": "O",
          "element": "O",
          "coord": [
            1.2649999856948853,
            -0.30790001153945923,
            3.614300012588501
          ]
        }
      ]
    },
    {
      "id": " :252",
      "chain": " ",
      "resseq": 252,
      "icode": "",
      "resname": "ARG",
      "hetflag": " ",
      "sasa": 0.0,
      "atoms": [
        {
          "atom_index": 1955,
          "name": "N",
          "element": "N",
          "coord": [
            1.1691999435424805,
            -0.13930000364780426,
            3.729099988937378
          ]
        },
        {
          "atom_index": 1956,
          "name": "CA",
          "element": "C",
          "coord": [
            1.2071000337600708,
            -0.039000000804662704,
            3.6305999755859375
          ]
        },
        {
          "atom_index": 1957,
          "name": "C",
          "element": "C",
          "coord": [
            1.3525999784469604,
            0.004000000189989805,
            3.6517999172210693
          ]
        },
        {
          "atom_index": 1958,
          "name": "O",
          "element": "O",
          "coord": [
            1.4139000177383423,
            -0.02800000086426735,
            3.754199981689453
          ]
        },
        {
          "atom_index": 1959,
          "name": "CB",
          "element": "C",
          "coord": [
            1.1095999479293823,
            0.0786999985575676,
            3.635200023651123
          ]
        },
        {
          "atom_index": 1960,
          "name": "CG",
          "element": "C",
          "coord": [
            0.967199981212616,
            0.03440000116825104,
            3.6038999557495117
          ]
        },
        {
          "atom_index": 1961,
          "name": "CD",
          "element": "C",
          "coord": [
            0.8644999861717224,
            0.1446000039577484,
            3.6208999156951904
          ]
        },
        {
          "atom_index": 1962,
          "name": "NE",
          "element": "N",
          "coord": [
            0.8529000282287598,
            0.22759999334812164,
            3.5027999877929688
          ]
        },
        {
          "atom_index": 1963,
          "name": "CZ",
          "element": "C",
          "coord": [
            0.7402999997138977,
            0.24819999933242798,
            3.43530011177063
          ]
        },
        {
          "atom_index": 1964,
          "name": "NH1",
          "element": "N",
          "coord": [
            0.6258999705314636,
            0.1931000053882599,
            3.4737000465393066
          ]
        },
        {
          "atom_index": 1965,
          "name": "NH2",
          "element": "N",
          "coord": [
            0.743399977684021,
            0.32350000739097595,
            3.326900005340576
          ]
        }
      ]
    },
    {
      "id": " :253",
      "chain": " ",
      "resseq": 253,
      "icode": "",
      "resname": "VAL",
      "hetflag": " ",
      "sasa": 0.0,
      "atoms": [
        {
          "atom_index": 1966,
          "name": "N",
          "element": "N",
          "coord": [
            1.409999966621399,
            0.07029999792575836,
            3.5525999069213867
          ]
        },
        {
          "atom_index": 1967,
          "name": "CA",
          "element": "C",
          "coord": [
            1.548799991607666,
            0.11379999667406082,
            3.559299945831299
          ]
        },
        {
          "atom_index": 1968,
          "name": "C",
          "element": "C",
          "coord": [
            1.5592999458312988,
            0.25999999046325684,
            3.516200065612793
          ]
        },
        {
          "atom_index": 1969,
          "name": "O",
          "element": "O",
          "coord": [
            1.4768999814987183,
            0.3091999888420105,
            3.4391000270843506
          ]
        },
        {
          "atom_index": 1970,
          "name": "CB",
          "element": "C",
          "coord": [
            1.6396000385284424,
            0.026100000366568565,
            3.4658000469207764
          ]
        },
        {
          "atom_index": 1971,
          "name": "CG1",
          "element": "C",
          "coord": [
            1.784000039100647,
            0.07240000367164612,
            3.4714999198913574
          ]
        },
        {
          "atom_index": 1972,
          "name": "CG2",
          "element": "C",
          "coord": [
            1.6313999891281128,
            -0.12120000272989273,
            3.5048999786376953
          ]
        }
      ]
    },
    {
      "id": " :254",
      "chain": " ",
      "resseq": 254,
      "icode": "",
      "resname": "THR",
      "hetflag": " ",
      "sasa": 0.0,
      "atoms": [
        {
          "atom_index": 1973,
          "name": "N",
          "element": "N",
          "coord": [
            1.6578999757766724,
            0.3303000032901764,
            3.570199966430664
          ]
        },
        {
          "atom_index": 1974,
          "name": "CA",
          "element": "C",
          "coord": [
            1.680799961090088,
            0.4690999984741211,
            3.5341999530792236
          ]
        },
        {
          "atom_index": 1975,
          "name": "C",
          "element": "C",
          "coord": [
            1.7359999418258667,
            0.47699999809265137,
            3.392199993133545
          ]
        },
        {
          "atom_index": 1976,
          "name": "O",
          "element": "O",
          "coord": [
            1.8377000093460083,
            0.4138999879360199,
            3.3610000610351562
          ]
        },
        {
          "atom_index": 1977,
          "name": "CB",
          "element": "C",
          "coord": [
            1.7841999530792236,
            0.5339000225067139,
            3.625999927520752
          ]
        },
        {
          "atom_index": 1978,
          "name": "OG1",
          "element": "O",
          "coord": [
            1.899999976158142,
            0.45010000467300415,
            3.6333000659942627
          ]
        },
        {
          "atom_index": 1979,
          "name": "CG2",
          "element": "C",
          "coord": [
            1.7285000085830688,
            0.5544000267982483,
            3.763700008392334
          ]
        }
      ]
    },
    {
      "id": " :255",
      "chain": " ",
      "resseq": 255,
      "icode": "",
      "resname": "GLU",
      "hetflag": " ",
      "sasa": 0.0,
      "atoms": [
        {
          "atom_index": 1980,
          "name": "N",
          "element": "N",
          "coord": [
            1.669600009918213,
            0.5532000064849854,
            3.305999994277954
          ]
        },
        {
          "atom_index": 1981,
          "name": "CA",
          "element": "C",
          "coord": [
            1.7175999879837036,
            0.569599986076355,
            3.1691999435424805
          ]
        },
        {
          "atom_index": 1982,
          "name": "C",
          "element": "C",
          "coord": [
            1.8003000020980835,
            0.6988999843597412,
            3.162100076675415
          ]
        },
        {
          "atom_index": 1983,
          "name": "O",
          "element": "O",
          "coord": [
            1.7466000318527222,
            0.8068000078201294,
            3.1350998878479004
          ]
        },
        {
          "atom_index": 1984,
          "name": "CB",
          "element": "C",
          "coord": [
            1.6009000539779663,
            0.5730000138282776,
            3.0699000358581543
          ]
        },
        {
          "atom_index": 1985,
          "name": "CG",
          "element": "C",
          "coord": [
            1.6440000534057617,
            0.588699996471405,
            2.9245998859405518
          ]
        },
        {
          "atom_index": 1986,
          "name": "CD",
          "element": "C",
          "coord": [
            1.7440999746322632,
            0.4821999967098236,
            2.88100004196167
          ]
        },
        {
          "atom_index": 1987,
          "name": "OE1",
          "element": "O",
          "coord": [
            1.8624999523162842,
            0.4921000003814697,
            2.9184000492095947
          ]
        },
        {
          "atom_index": 1988,
          "name": "OE2",
          "element": "O",
          "coord": [
            1.705199956893921,
            0.3889000117778778,
            2.8078999519348145
          ]
        }
      ]
    },
    {
      "id": " :256",
      "chain": " ",
      "resseq": 256,
      "icode": "",
      "resname": "PHE",
      "hetflag": " ",
      "sasa": 0.0,
      "atoms": [
        {
          "atom_index": 1989,
          "name": "N",
          "element": "N",
          "coord": [
            1.930400013923645,
            0.6872000098228455,
            3.189199924468994
          ]
        },
        {
          "atom_index": 1990,
          "name": "CA",
          "element": "C",
          "coord": [
            2.021399974822998,
            0.8016999959945679,
            3.187000036239624
          ]
        },
        {
          "atom_index": 1991,
          "name": "C",
          "element": "C",
          "coord": [
            2.0506999492645264,
            0.8544999957084656,
            3.046299934387207
          ]
        },
        {
          "atom_index": 1992,
          "name": "O",
          "element": "O",
          "coord": [
            2.1057000160217285,
            0.9638000130653381,
            3.0313000679016113
          ]
        },
        {
          "atom_index": 1993,
          "name": "CB",
          "element": "C",
          "coord": [
            2.1526999473571777,
            0.7695000171661377,
            3.260699987411499
          ]
        },
        {
          "atom_index": 1994,
          "name": "CG",
          "element": "C",
          "coord": [
            2.14490008354187,
            0.7875999808311462,
            3.4102001190185547
          ]
        },
        {
          "atom_index": 1995,
          "name": "CD1",
          "element": "C",
          "coord": [
            2.1033999919891357,
            0.6834999918937683,
            3.4927000999450684
          ]
        },
        {
          "atom_index": 1996,
          "name": "CD2",
          "element": "C",
          "coord": [
            2.175800085067749,
            0.910099983215332,
            3.468100070953369
          ]
        },
        {
          "atom_index": 1997,
          "name": "CE1",
          "element": "C",
          "coord": [
            2.0922000408172607,
            0.7014999985694885,
            3.6303999423980713
          ]
        },
        {
          "atom_index": 1998,
          "name": "CE2",
          "element": "C",
          "coord": [
            2.164799928665161,
            0.9287999868392944,
            3.6059999465942383
          ]
        },
        {
          "atom_index": 1999,
          "name": "CZ",
          "element": "C",
          "coord": [
            2.1226999759674072,
            0.8240000009536743,
            3.6870999336242676
          ]
        }
      ]
    },
    {
      "id": " :257",
      "chain": " ",
      "resseq": 257,
      "icode": "",
      "resname": "LYS",
      "hetflag": " ",
      "sasa": 0.0,
      "atoms": [
        {
          "atom_index": 2000,
          "name": "N",
          "element": "N",
          "coord": [
            2.0160999298095703,
            0.7771999835968018,
            2.94350004196167
          ]
        },
        {
          "atom_index": 2001,
          "name": "CA",
          "element": "C",
          "coord": [
            2.0381999015808105,
            0.8220999836921692,
            2.8057000637054443
          ]
        },
        {
          "atom_index": 2002,
          "name": "C",
          "element": "C",
          "coord": [
            1.9428999423980713,
            0.9369999766349792,
            2.77620005607605
          ]
        },
        {
          "atom_index": 2003,
          "name": "O",
          "element": "O",
          "coord": [
            1.9776999950408936,
            1.0297000408172607,
            2.7035000324249268
          ]
        },
        {
          "atom_index": 2004,
          "name": "CB",
          "element": "C",
          "coord": [
            2.0104000568389893,
            0.7106000185012817,
            2.7053000926971436
          ]
        },
        {
          "atom_index": 2005,
          "name": "CG",
          "element": "C",
          "coord": [
            2.1110999584198,
            0.5992000102996826,
            2.7018001079559326
          ]
        },
        {
          "atom_index": 2006,
          "name": "CD",
          "element": "C",
          "coord": [
            2.0634000301361084,
            0.49540001153945923,
            2.603100061416626
          ]
        },
        {
          "atom_index": 2007,
          "name": "CE",
          "element": "C",
          "coord": [
            2.1364998817443848,
            0.364300012588501,
            2.618000030517578
          ]
        },
        {
          "atom_index": 2008,
          "name": "NZ",
          "element": "N",
          "coord": [
            2.075700044631958,
            0.26170000433921814,
            2.528700113296509
          ]
        }
      ]
    },
    {
      "id": " :258",
      "chain": " ",
      "resseq": 258,
      "icode": "",
      "resname": "TYR",
      "hetflag": " ",
      "sasa": 0.0,
      "atoms": [
        {
          "atom_index": 2009,
          "name": "N",
          "element": "N",
          "coord": [
            1.8248000144958496,
            0.9311000108718872,
            2.8376998901367188
          ]
        },
        {
          "atom_index": 2010,
          "name": "CA",
          "element": "C",
          "coord": [
            1.7192000150680542,
            1.0306999683380127,
            2.8203999996185303
          ]
        },
        {
          "atom_index": 2011,
          "name": "C",
          "element": "C",
          "coord": [
            1.7655999660491943,
            1.1761000156402588,
            2.840399980545044
          ]
        },
        {
          "atom_index": 2012,
          "name": "O",
          "element": "O",
          "coord": [
            1.7610000371932983,
            1.2574000358581543,
            2.7472000122070312
          ]
        },
        {
          "atom_index": 2013,
          "name": "CB",
          "element": "C",
          "coord": [
            1.603600025177002,
            0.9980000257492065,
            2.9156999588012695
          ]
        },
        {
          "atom_index": 2014,
          "name": "CG",
          "element": "C",
          "coord": [
            1.4737000465393066,
            1.0681999921798706,
            2.8828001022338867
          ]
        },
        {
          "atom_index": 2015,
          "name": "CD1",
          "element": "C",
          "coord": [
            1.4465999603271484,
            1.1964999437332153,
            2.930799961090088
          ]
        },
        {
          "atom_index": 2016,
          "name": "CD2",
          "element": "C",
          "coord": [
            1.378000020980835,
            1.006100058555603,
            2.803100109100342
          ]
        },
        {
          "atom_index": 2017,
          "name": "CE1",
          "element": "C",
          "coord": [
            1.3278000354766846,
            1.2610000371932983,
            2.900099992752075
          ]
        },
        {
          "atom_index": 2018,
          "name": "CE2",
          "element": "C",
          "coord": [
            1.2588000297546387,
            1.0694999694824219,
            2.7720999717712402
          ]
        },
        {
          "atom_index": 2019,
          "name": "CZ",
          "element": "C",
          "coord": [
            1.2345000505447388,
            1.1967999935150146,
            2.820499897003174
          ]
        },
        {
          "atom_index": 2020,
          "name": "OH",
          "element": "O",
          "coord": [
            1.1167000532150269,
            1.2589000463485718,
            2.787600040435791
          ]
        }
      ]
    },
    {
      "id": " :259",
      "chain": " ",
      "resseq": 259,
      "icode": "",
      "resname": "GLY",
      "hetflag": " ",
      "sasa": 0.0,
      "atoms": [
        {
          "atom_index": 2021,
          "name": "N",
          "element": "N",
          "coord": [
            1.8114999532699585,
            1.2066999673843384,
            2.9612998962402344
          ]
        },
        {
          "atom_index": 2022,
          "name": "CA",
          "element": "C",
          "coord": [
            1.857200026512146,
            1.340399980545044,
            2.9939000606536865
          ]
        },
        {
          "atom_index": 2023,
          "name": "C",
          "element": "C",
          "coord": [
            1.9817999601364136,
            1.384600043296814,
            2.9198999404907227
          ]
        },
        {
          "atom_index": 2024,
          "name": "O",
          "element": "O",
          "coord": [
            1.9957000017166138,
            1.5024000406265259,
            2.8868000507354736
          ]
        }
      ]
    },
    {
      "id": " :260",
      "chain": " ",
      "resseq": 260,
      "icode": "",
      "resname": "ALA",
      "hetflag": " ",
      "sasa": 0.0,
      "atoms": [
        {
          "atom_index": 2025,
          "name": "N",
          "element": "N",
          "coord": [
            2.073899984359741,
            1.2918000221252441,
            2.8965001106262207
          ]
        },
        {
          "atom_index": 2026,
          "name": "CA",
          "element": "C",
          "coord": [
            2.197700023651123,
            1.3223999738693237,
            2.825200080871582
          ]
        },
        {
          "atom_index": 2027,
          "name": "C",
          "element": "C",
          "coord": [
            2.168600082397461,
            1.3630000352859497,
            2.680999994277954
          ]
        },
        {
          "atom_index": 2028,
          "name": "O",
          "element": "O",
          "coord": [
            2.2228000164031982,
            1.461899995803833,
            2.631200075149536
          ]
        },
        {
          "atom_index": 2029,
          "name": "CB",
          "element": "C",
          "coord": [
            2.291300058364868,
            1.2019000053405762,
            2.828700065612793
          ]
        }
      ]
    },
    {
      "id": " :261",
      "chain": " ",
      "resseq": 261,
      "icode": "",
      "resname": "LYS",
      "hetflag": " ",
      "sasa": 0.06330374628305435,
      "atoms": [
        {
          "atom_index": 2030,
          "name": "N",
          "element": "N",
          "coord": [
            2.0829999446868896,
            1.2862999439239502,
            2.6142001152038574
          ]
        },
        {
          "atom_index": 2031,
          "name": "CA",
          "element": "C",
          "coord": [
            2.0462000370025635,
            1.3144999742507935,
            2.475800037384033
          ]
        },
        {
          "atom_index": 2032,
          "name": "C",
          "element": "C",
          "coord": [
            1.958400011062622,
            1.4388999938964844,
            2.4649999141693115
          ]
        },
        {
          "atom_index": 2033,
          "name": "O",
          "element": "O",
          "coord": [
            1.9819999933242798,
            1.5247999429702759,
            2.380000114440918
          ]
        },
        {
          "atom_index": 2034,
          "name": "CB",
          "element": "C",
          "coord": [
            1.9733999967575073,
            1.195099949836731,
            2.413599967956543
          ]
        },
        {
          "atom_index": 2035,
          "name": "CG",
          "element": "C",
          "coord": [
            2.055999994277954,
            1.0680999755859375,
            2.4042000770568848
          ]
        },
        {
          "atom_index": 2036,
          "name": "CD",
          "element": "C",
          "coord": [
            2.174099922180176,
            1.0857000350952148,
            2.312299966812134
          ]
        },
        {
          "atom_index": 2037,
          "name": "CE",
          "element": "C",
          "coord": [
            2.246299982070923,
            0.9539999961853027,
            2.2890000343322754
          ]
        },
        {
          "atom_index": 2038,
          "name": "NZ",
          "element": "N",
          "coord": [
            2.343899965286255,
            0.9642000198364258,
            2.175800085067749
          ]
        }
      ]
    },
    {
      "id": " :262",
      "chain": " ",
      "resseq": 262,
      "icode": "",
      "resname": "LEU",
      "hetflag": " ",
      "sasa": 0.0,
      "atoms": [
        {
          "atom_index": 2039,
          "name": "N",
          "element": "N",
          "coord": [
            1.8566999435424805,
            1.4486000537872314,
            2.5501999855041504
          ]
        },
        {
          "atom_index": 2040,
          "name": "CA",
          "element": "C",
          "coord": [
            1.766700029373169,
            1.5635000467300415,
            2.5469000339508057
          ]
        },
        {
          "atom_index": 2041,
          "name": "C",
          "element": "C",
          "coord": [
            1.8401000499725342,
            1.6944999694824219,
            2.5759999752044678
          ]
        },
        {
          "atom_index": 2042,
          "name": "O",
          "element": "O",
          "coord": [
            1.8101999759674072,
            1.797700047492981,
            2.514699935913086
          ]
        },
        {
          "atom_index": 2043,
          "name": "CB",
          "element": "C",
          "coord": [
            1.6506999731063843,
            1.544700026512146,
            2.6445999145507812
          ]
        },
        {
          "atom_index": 2044,
          "name": "CG",
          "element": "C",
          "coord": [
            1.5426000356674194,
            1.6531000137329102,
            2.640500068664551
          ]
        },
        {
          "atom_index": 2045,
          "name": "CD1",
          "element": "C",
          "coord": [
            1.4779000282287598,
            1.656499981880188,
            2.503000020980835
          ]
        },
        {
          "atom_index": 2046,
          "name": "CD2",
          "element": "C",
          "coord": [
            1.4378000497817993,
            1.6269999742507935,
            2.748300075531006
          ]
        }
      ]
    },
    {
      "id": " :263",
      "chain": " ",
      "resseq": 263,
      "icode": "",
      "resname": "GLY",
      "hetflag": " ",
      "sasa": 0.0,
      "atoms": [
        {
          "atom_index": 2047,
          "name": "N",
          "element": "N",
          "coord": [
            1.9368000030517578,
            1.6904000043869019,
            2.66759991645813
          ]
        },
        {
          "atom_index": 2048,
          "name": "CA",
          "element": "C",
          "coord": [
            2.0129001140594482,
            1.8098000288009644,
            2.69950008392334
          ]
        },
        {
          "atom_index": 2049,
          "name": "C",
          "element": "C",
          "coord": [
            2.0905001163482666,
            1.8585000038146973,
            2.578399896621704
          ]
        },
        {
          "atom_index": 2050,
          "name": "O",
          "element": "O",
          "coord": [
            2.086400032043457,
            1.9765000343322754,
            2.543100118637085
          ]
        }
      ]
    },
    {
      "id": " :264",
      "chain": " ",
      "resseq": 264,
      "icode": "",
      "resname": "THR",
      "hetflag": " ",
      "sasa": 0.0,
      "atoms": [
        {
          "atom_index": 2051,
          "name": "N",
          "element": "N",
          "coord": [
            2.158900022506714,
            1.7661000490188599,
            2.5118000507354736
          ]
        },
        {
          "atom_index": 2052,
          "name": "CA",
          "element": "C",
          "coord": [
            2.237299919128418,
            1.798699975013733,
            2.392899990081787
          ]
        },
        {
          "atom_index": 2053,
          "name": "C",
          "element": "C",
          "coord": [
            2.150099992752075,
            1.854200005531311,
            2.2797999382019043
          ]
        },
        {
          "atom_index": 2054,
          "name": "O",
          "element": "O",
          "coord": [
            2.188499927520752,
            1.9485000371932983,
            2.211400032043457
          ]
        },
        {
          "atom_index": 2055,
          "name": "CB",
          "element": "C",
          "coord": [
            2.3127999305725098,
            1.6751999855041504,
            2.3427000045776367
          ]
        },
        {
          "atom_index": 2056,
          "name": "OG1",
          "element": "O",
          "coord": [
            2.3873000144958496,
            1.6181000471115112,
            2.4509999752044678
          ]
        },
        {
          "atom_index": 2057,
          "name": "CG2",
          "element": "C",
          "coord": [
            2.406899929046631,
            1.7121000289916992,
            2.228800058364868
          ]
        }
      ]
    },
    {
      "id": " :265",
      "chain": " ",
      "resseq": 265,
      "icode": "",
      "resname": "VAL",
      "hetflag": " ",
      "sasa": 0.0,
      "atoms": [
        {
          "atom_index": 2058,
          "name": "N",
          "element": "N",
          "coord": [
            2.033600091934204,
            1.7939000129699707,
            2.260200023651123
          ]
        },
        {
          "atom_index": 2059,
          "name": "CA",
          "element": "C",
          "coord": [
            1.9400999546051025,
            1.8371000289916992,
            2.1570000648498535
          ]
        },
        {
          "atom_index": 2060,
          "name": "C",
          "element": "C",
          "coord": [
            1.882599949836731,
            1.9759000539779663,
            2.1861000061035156
          ]
        },
        {
          "atom_index": 2061,
          "name": "O",
          "element": "O",
          "coord": [
            1.882200002670288,
            2.062299966812134,
            2.09879994392395
          ]
        },
        {
          "atom_index": 2062,
          "name": "CB",
          "element": "C",
          "coord": [
            1.8251999616622925,
            1.7348999977111816,
            2.1403000354766846
          ]
        },
        {
          "atom_index": 2063,
          "name": "CG1",
          "element": "C",
          "coord": [
            1.715999960899353,
            1.7908999919891357,
            2.050800085067749
          ]
        },
        {
          "atom_index": 2064,
          "name": "CG2",
          "element": "C",
          "coord": [
            1.8794000148773193,
            1.604699969291687,
            2.08240008354187
          ]
        }
      ]
    },
    {
      "id": " :266",
      "chain": " ",
      "resseq": 266,
      "icode": "",
      "resname": "VAL",
      "hetflag": " ",
      "sasa": 0.0,
      "atoms": [
        {
          "atom_index": 2065,
          "name": "N",
          "element": "N",
          "coord": [
            1.8366999626159668,
            1.9986000061035156,
            2.308799982070923
          ]
        },
        {
          "atom_index": 2066,
          "name": "CA",
          "element": "C",
          "coord": [
            1.7795000076293945,
            2.128000020980835,
            2.343600034713745
          ]
        },
        {
          "atom_index": 2067,
          "name": "C",
          "element": "C",
          "coord": [
            1.8853000402450562,
            2.2393999099731445,
            2.3410000801086426
          ]
        },
        {
          "atom_index": 2068,
          "name": "O",
          "element": "O",
          "coord": [
            1.854699969291687,
            2.3533999919891357,
            2.30430006980896
          ]
        },
        {
          "atom_index": 2069,
          "name": "CB",
          "element": "C",
          "coord": [
            1.7030999660491943,
            2.121500015258789,
            2.4779000282287598
          ]
        },
        {
          "atom_index": 2070,
          "name": "CG1",
          "element": "C",
          "coord": [
            1.6516000032424927,
            2.2585999965667725,
            2.5176000595092773
          ]
        },
        {
          "atom_index": 2071,
          "name": "CG2",
          "element": "C",
          "coord": [
            1.5850000381469727,
            2.026700019836426,
            2.4646999835968018
          ]
        }
      ]
    },
    {
      "id": " :267",
      "chain": " ",
      "resseq": 267,
      "icode": "",
      "resname": "ARG",
      "hetflag": " ",
      "sasa": 0.0,
      "atoms": [
        {
          "atom_index": 2072,
          "name": "N",
          "element": "N",
          "coord": [
            2.0090999603271484,
            2.205699920654297,
            2.3775999546051025
          ]
        },
        {
          "atom_index": 2073,
          "name": "CA",
          "element": "C",
          "coord": [
            2.1198999881744385,
            2.3017001152038574,
            2.375499963760376
          ]
        },
        {
          "atom_index": 2074,
          "name": "C",
          "element": "C",
          "coord": [
            2.16729998588562,
            2.3238000869750977,
            2.232300043106079
          ]
        },
        {
          "atom_index": 2075,
          "name": "O",
          "element": "O",
          "coord": [
            2.238300085067749,
            2.420300006866455,
            2.203700065612793
          ]
        },
        {
          "atom_index": 2076,
          "name": "CB",
          "element": "C",
          "coord": [
            2.2388999462127686,
            2.2497000694274902,
            2.4565999507904053
          ]
        },
        {
          "atom_index": 2077,
          "name": "CG",
          "element": "C",
          "coord": [
            2.222100019454956,
            2.2523000240325928,
            2.6068999767303467
          ]
        },
        {
          "atom_index": 2078,
          "name": "CD",
          "element": "C",
          "coord": [
            2.345599889755249,
            2.194000005722046,
            2.6712000370025635
          ]
        },
        {
          "atom_index": 2079,
          "name": "NE",
          "element": "N",
          "coord": [
            2.336400032043457,
            2.1868999004364014,
            2.816499948501587
          ]
        },
        {
          "atom_index": 2080,
          "name": "CZ",
          "element": "C",
          "coord": [
            2.354599952697754,
            2.290299892425537,
            2.897700071334839
          ]
        },
        {
          "atom_index": 2081,
          "name": "NH1",
          "element": "N",
          "coord": [
            2.381700038909912,
            2.4098000526428223,
            2.8478000164031982
          ]
        },
        {
          "atom_index": 2082,
          "name": "NH2",
          "element": "N",
          "coord": [
            2.3508999347686768,
            2.2736001014709473,
            3.0292999744415283
          ]
        }
      ]
    },
    {
      "id": " :268",
      "chain": " ",
      "resseq": 268,
      "icode": "",
      "resname": "LYS",
      "hetflag": " ",
      "sasa": 0.03152985870838165,
      "atoms": [
        {
          "atom_index": 2083,
          "name": "N",
          "element": "N",
          "coord": [
            2.1308999061584473,
            2.230600118637085,
            2.1447999477386475
          ]
        },
        {
          "atom_index": 2084,
          "name": "CA",
          "element": "C",
          "coord": [
            2.1686999797821045,
            2.2334001064300537,
            2.0044000148773193
          ]
        },
        {
          "atom_index": 2085,
          "name": "C",
          "element": "C",
          "coord": [
            2.3187999725341797,
            2.210700035095215,
            1.9843000173568726
          ]
        },
        {
          "atom_index": 2086,
          "name": "O",
          "element": "O",
          "coord": [
            2.3828999996185303,
            2.277600049972534,
            1.9032000303268433
          ]
        },
        {
          "atom_index": 2087,
          "name": "CB",
          "element": "C",
          "coord": [
            2.121299982070923,
            2.36299991607666,
            1.9375
          ]
        },
        {
          "atom_index": 2088,
          "name": "CG",
          "element": "C",
          "coord": [
            1.9692000150680542,
            2.370699882507324,
            1.9241000413894653
          ]
        },
        {
          "atom_index": 2089,
          "name": "CD",
          "element": "C",
          "coord": [
            1.9213999509811401,
            2.497999906539917,
            1.856600046157837
          ]
        },
        {
          "atom_index": 2090,
          "name": "CE",
          "element": "C",
          "coord": [
            1.9359999895095825,
            2.6187000274658203,
            1.9470000267028809
          ]
        },
        {
          "atom_index": 2091,
          "name": "NZ",
          "element": "N",
          "coord": [
            1.8794000148773193,
            2.741300106048584,
            1.8846999406814575
          ]
        }
      ]
    },
    {
      "id": " :269",
      "chain": " ",
      "resseq": 269,
      "icode": "",
      "resname": "TRP",
      "hetflag": " ",
      "sasa": 1.1474441289901733,
      "atoms": [
        {
          "atom_index": 2092,
          "name": "N",
          "element": "N",
          "coord": [
            2.373699903488159,
            2.113800048828125,
            2.0576000213623047
          ]
        },
        {
          "atom_index": 2093,
          "name": "CA",
          "element": "C",
          "coord": [
            2.515000104904175,
            2.078000068664551,
            2.0473999977111816
          ]
        },
        {
          "atom_index": 2094,
          "name": "C",
          "element": "C",
          "coord": [
            2.5304999351501465,
            1.9560999870300293,
            1.9565999507904053
          ]
        },
        {
          "atom_index": 2095,
          "name": "O",
          "element": "O",
          "coord": [
            2.434499979019165,
            1.8824000358581543,
            1.9333000183105469
          ]
        },
        {
          "atom_index": 2096,
          "name": "CB",
          "element": "C",
          "coord": [
            2.5739998817443848,
            2.0441999435424805,
            2.1847000122070312
          ]
        },
        {
          "atom_index": 2097,
          "name": "CG",
          "element": "C",
          "coord": [
            2.600100040435791,
            2.1621999740600586,
            2.273400068283081
          ]
        },
        {
          "atom_index": 2098,
          "name": "CD1",
          "element": "C",
          "coord": [
            2.5822999477386475,
            2.2941999435424805,
            2.2430999279022217
          ]
        },
        {
          "atom_index": 2099,
          "name": "CD2",
          "element": "C",
          "coord": [
            2.647599935531616,
            2.1582999229431152,
            2.40910005569458
          ]
        },
        {
          "atom_index": 2100,
          "name": "NE1",
          "element": "N",
          "coord": [
            2.6150999069213867,
            2.372999906539917,
            2.3517000675201416
          ]
        },
        {
          "atom_index": 2101,
          "name": "CE2",
          "element": "C",
          "coord": [
            2.6554999351501465,
            2.292099952697754,
            2.4546000957489014
          ]
        },
        {
          "atom_index": 2102,
          "name": "CE3",
          "element": "C",
          "coord": [
            2.6844000816345215,
            2.0548999309539795,
            2.4964001178741455
          ]
        },
        {
          "atom_index": 2103,
          "name": "CZ2",
          "element": "C",
          "coord": [
            2.6984000205993652,
            2.324899911880493,
            2.583699941635132
          ]
        },
        {
          "atom_index": 2104,
          "name": "CZ3",
          "element": "C",
          "coord": [
            2.7272000312805176,
            2.0876998901367188,
            2.625
          ]
        },
        {
          "atom_index": 2105,
          "name": "CH2",
          "element": "C",
          "coord": [
            2.7339000701904297,
            2.2216999530792236,
            2.6672000885009766
          ]
        }
      ]
    },
    {
      "id": " :270",
      "chain": " ",
      "resseq": 270,
      "icode": "",
      "resname": "SER",
      "hetflag": " ",
      "sasa": 3.533160448074341,
      "atoms": [
        {
          "atom_index": 2106,
          "name": "N",
          "element": "N",
          "coord": [
            2.651700019836426,
            1.9364999532699585,
            1.9050999879837036
          ]
        },
        {
          "atom_index": 2107,
          "name": "CA",
          "element": "C",
          "coord": [
            2.6839001178741455,
            1.823099970817566,
            1.8179999589920044
          ]
        },
        {
          "atom_index": 2108,
          "name": "C",
          "element": "C",
          "coord": [
            2.5943000316619873,
            1.8066999912261963,
            1.6950000524520874
          ]
        },
        {
          "atom_index": 2109,
          "name": "O",
          "element": "O",
          "coord": [
            2.56820011138916,
            1.6950000524520874,
            1.6517000198364258
          ]
        },
        {
          "atom_index": 2110,
          "name": "CB",
          "element": "C",
          "coord": [
            2.6835999488830566,
            1.6928999423980713,
            1.8985999822616577
          ]
        },
        {
          "atom_index": 2111,
          "name": "OG",
          "element": "O",
          "coord": [
            2.766900062561035,
            1.7036000490188599,
            2.0125999450683594
          ]
        }
      ]
    },
    {
      "id": " :271",
      "chain": " ",
      "resseq": 271,
      "icode": "",
      "resname": "GLY",
      "hetflag": " ",
      "sasa": 1.5127952098846436,
      "atoms": [
        {
          "atom_index": 2112,
          "name": "N",
          "element": "N",
          "coord": [
            2.547100067138672,
            1.9177000522613525,
            1.6394000053405762
          ]
        },
        {
          "atom_index": 2113,
          "name": "CA",
          "element": "C",
          "coord": [
            2.4628000259399414,
            1.9110000133514404,
            1.5211000442504883
          ]
        },
        {
          "atom_index": 2114,
          "name": "C",
          "element": "C",
          "coord": [
            2.3217999935150146,
            1.8586000204086304,
            1.542099952697754
          ]
        },
        {
          "atom_index": 2115,
          "name": "O",
          "element": "O",
          "coord": [
            2.2523000240325928,
            1.8289999961853027,
            1.4444999694824219
          ]
        }
      ]
    },
    {
      "id": " :272",
      "chain": " ",
      "resseq": 272,
      "icode": "",
      "resname": "GLU",
      "hetflag": " ",
      "sasa": 0.03152985870838165,
      "atoms": [
        {
          "atom_index": 2116,
          "name": "N",
          "element": "N",
          "coord": [
            2.2792000770568848,
            1.8481999635696411,
            1.667799949645996
          ]
        },
        {
          "atom_index": 2117,
          "name": "CA",
          "element": "C",
          "coord": [
            2.1454999446868896,
            1.7994999885559082,
            1.7007999420166016
          ]
        },
        {
          "atom_index": 2118,
          "name": "C",
          "element": "C",
          "coord": [
            2.0378000736236572,
            1.9068000316619873,
            1.682800054550171
          ]
        },
        {
          "atom_index": 2119,
          "name": "O",
          "element": "O",
          "coord": [
            2.060499906539917,
            2.0239999294281006,
            1.7122999429702759
          ]
        },
        {
          "atom_index": 2120,
          "name": "CB",
          "element": "C",
          "coord": [
            2.143199920654297,
            1.7446000576019287,
            1.8437000513076782
          ]
        },
        {
          "atom_index": 2121,
          "name": "CG",
          "element": "C",
          "coord": [
            2.2362000942230225,
            1.6253999471664429,
            1.8660999536514282
          ]
        },
        {
          "atom_index": 2122,
          "name": "CD",
          "element": "C",
          "coord": [
            2.195199966430664,
            1.502500057220459,
            1.7865999937057495
          ]
        },
        {
          "atom_index": 2123,
          "name": "OE1",
          "element": "O",
          "coord": [
            2.216599941253662,
            1.4990999698638916,
            1.6640000343322754
          ]
        },
        {
          "atom_index": 2124,
          "name": "OE2",
          "element": "O",
          "coord": [
            2.141400098800659,
            1.4077999591827393,
            1.84660005569458
          ]
        }
      ]
    },
    {
      "id": " :273",
      "chain": " ",
      "resseq": 273,
      "icode": "",
      "resname": "LYS",
      "hetflag": " ",
      "sasa": 2.191956043243408,
      "atoms": [
        {
          "atom_index": 2125,
          "name": "N",
          "element": "N",
          "coord": [
            1.9220999479293823,
            1.8659000396728516,
            1.6308000087738037
          ]
        },
        {
          "atom_index": 2126,
          "name": "CA",
          "element": "C",
          "coord": [
            1.8092000484466553,
            1.9565999507904053,
            1.6065000295639038
          ]
        },
        {
          "atom_index": 2127,
          "name": "C",
          "element": "C",
          "coord": [
            1.6852999925613403,
            1.8997999429702759,
            1.673799991607666
          ]
        },
        {
          "atom_index": 2128,
          "name": "O",
          "element": "O",
          "coord": [
            1.6683000326156616,
            1.7782000303268433,
            1.6786999702453613
          ]
        },
        {
          "atom_index": 2129,
          "name": "CB",
          "element": "C",
          "coord": [
            1.776900053024292,
            1.965999960899353,
            1.4571000337600708
          ]
        },
        {
          "atom_index": 2130,
          "name": "CG",
          "element": "C",
          "coord": [
            1.8909000158309937,
            1.9979000091552734,
            1.3634999990463257
          ]
        },
        {
          "atom_index": 2131,
          "name": "CD",
          "element": "C",
          "coord": [
            1.8360999822616577,
            2.009500026702881,
            1.222599983215332
          ]
        },
        {
          "atom_index": 2132,
          "name": "CE",
          "element": "C",
          "coord": [
            1.9448000192642212,
            2.0316998958587646,
            1.1197999715805054
          ]
        },
        {
          "atom_index": 2133,
          "name": "NZ",
          "element": "N",
          "coord": [
            2.0204999446868896,
            1.906999945640564,
            1.0898000001907349
          ]
        }
      ]
    },
    {
      "id": " :274",
      "chain": " ",
      "resseq": 274,
      "icode": "",
      "resname": "MET",
      "hetflag": " ",
      "sasa": 0.0,
      "atoms": [
        {
          "atom_index": 2134,
          "name": "N",
          "element": "N",
          "coord": [
            1.5951000452041626,
            1.9866000413894653,
            1.7178000211715698
          ]
        },
        {
          "atom_index": 2135,
          "name": "CA",
          "element": "C",
          "coord": [
            1.473099946975708,
            1.9402999877929688,
            1.7824000120162964
          ]
        },
        {
          "atom_index": 2136,
          "name": "C",
          "element": "C",
          "coord": [
            1.3846999406814575,
            1.8593000173568726,
            1.6890000104904175
          ]
        },
        {
          "atom_index": 2137,
          "name": "O",
          "element": "O",
          "coord": [
            1.309000015258789,
            1.7740999460220337,
            1.7340999841690063
          ]
        },
        {
          "atom_index": 2138,
          "name": "CB",
          "element": "C",
          "coord": [
            1.3941999673843384,
            2.0552000999450684,
            1.8444000482559204
          ]
        },
        {
          "atom_index": 2139,
          "name": "CG",
          "element": "C",
          "coord": [
            1.4113999605178833,
            2.063999891281128,
            1.9946000576019287
          ]
        },
        {
          "atom_index": 2140,
          "name": "SD",
          "element": "S",
          "coord": [
            1.292799949645996,
            2.174799919128418,
            2.070199966430664
          ]
        },
        {
          "atom_index": 2141,
          "name": "CE",
          "element": "C",
          "coord": [
            1.1995999813079834,
            2.06030011177063,
            2.173099994659424
          ]
        }
      ]
    },
    {
      "id": " :275",
      "chain": " ",
      "resseq": 275,
      "icode": "",
      "resname": "SER",
      "hetflag": " ",
      "sasa": 0.0,
      "atoms": [
        {
          "atom_index": 2142,
          "name": "N",
          "element": "N",
          "coord": [
            1.3964999914169312,
            1.881600022315979,
            1.5586999654769897
          ]
        },
        {
          "atom_index": 2143,
          "name": "CA",
          "element": "C",
          "coord": [
            1.316100001335144,
            1.8046000003814697,
            1.465000033378601
          ]
        },
        {
          "atom_index": 2144,
          "name": "C",
          "element": "C",
          "coord": [
            1.3550000190734863,
            1.6557999849319458,
            1.4687000513076782
          ]
        },
        {
          "atom_index": 2145,
          "name": "O",
          "element": "O",
          "coord": [
            1.2776999473571777,
            1.570099949836731,
            1.4261000156402588
          ]
        },
        {
          "atom_index": 2146,
          "name": "CB",
          "element": "C",
          "coord": [
            1.3273999691009521,
            1.8624000549316406,
            1.323699951171875
          ]
        },
        {
          "atom_index": 2147,
          "name": "OG",
          "element": "O",
          "coord": [
            1.4621000289916992,
            1.8730000257492065,
            1.2828999757766724
          ]
        }
      ]
    },
    {
      "id": " :276",
      "chain": " ",
      "resseq": 276,
      "icode": "",
      "resname": "TYR",
      "hetflag": " ",
      "sasa": 1.8338810205459595,
      "atoms": [
        {
          "atom_index": 2148,
          "name": "N",
          "element": "N",
          "coord": [
            1.4729000329971313,
            1.625100016593933,
            1.5227999687194824
          ]
        },
        {
          "atom_index": 2149,
          "name": "CA",
          "element": "C",
          "coord": [
            1.5200999975204468,
            1.4864000082015991,
            1.53410005569458
          ]
        },
        {
          "atom_index": 2150,
          "name": "C",
          "element": "C",
          "coord": [
            1.4407999515533447,
            1.4092999696731567,
            1.6403000354766846
          ]
        },
        {
          "atom_index": 2151,
          "name": "O",
          "element": "O",
          "coord": [
            1.4493999481201172,
            1.2865999937057495,
            1.6486999988555908
          ]
        },
        {
          "atom_index": 2152,
          "name": "CB",
          "element": "C",
          "coord": [
            1.6684000492095947,
            1.4824999570846558,
            1.5734000205993652
          ]
        },
        {
          "atom_index": 2153,
          "name": "CG",
          "element": "C",
          "coord": [
            1.7661999464035034,
            1.532099962234497,
            1.4688999652862549
          ]
        },
        {
          "atom_index": 2154,
          "name": "CD1",
          "element": "C",
          "coord": [
            1.7275999784469604,
            1.5526000261306763,
            1.336300015449524
          ]
        },
        {
          "atom_index": 2155,
          "name": "CD2",
          "element": "C",
          "coord": [
            1.898800015449524,
            1.5576000213623047,
            1.503000020980835
          ]
        },
        {
          "atom_index": 2156,
          "name": "CE1",
          "element": "C",
          "coord": [
            1.8193999528884888,
            1.597100019454956,
            1.240399956703186
          ]
        },
        {
          "atom_index": 2157,
          "name": "CE2",
          "element": "C",
          "coord": [
            1.9905999898910522,
            1.6017999649047852,
            1.4085999727249146
          ]
        },
        {
          "atom_index": 2158,
          "name": "CZ",
          "element": "C",
          "coord": [
            1.9507999420166016,
            1.621500015258789,
            1.2776999473571777
          ]
        },
        {
          "atom_index": 2159,
          "name": "OH",
          "element": "O",
          "coord": [
            2.0436999797821045,
            1.6648999452590942,
            1.1857000589370728
          ]
        }
      ]
    },
    {
      "id": " :277",
      "chain": " ",
      "resseq": 277,
      "icode": "",
      "resname": "LEU",
      "hetflag": " ",
      "sasa": 0.0,
      "atoms": [
        {
          "atom_index": 2160,
          "name": "N",
          "element": "N",
          "coord": [
            1.364300012588501,
            1.482200026512146,
            1.7213000059127808
          ]
        },
        {
          "atom_index": 2161,
          "name": "CA",
          "element": "C",
          "coord": [
            1.2851999998092651,
            1.422700047492981,
            1.8280999660491943
          ]
        },
        {
          "atom_index": 2162,
          "name": "C",
          "element": "C",
          "coord": [
            1.1562999486923218,
            1.3535000085830688,
            1.7839000225067139
          ]
        },
        {
          "atom_index": 2163,
          "name": "O",
          "element": "O",
          "coord": [
            1.087499976158142,
            1.2934999465942383,
            1.8664000034332275
          ]
        },
        {
          "atom_index": 2164,
          "name": "CB",
          "element": "C",
          "coord": [
            1.2541999816894531,
            1.5277999639511108,
            1.9356000423431396
          ]
        },
        {
          "atom_index": 2165,
          "name": "CG",
          "element": "C",
          "coord": [
            1.375599980354309,
            1.590499997138977,
            2.0060999393463135
          ]
        },
        {
          "atom_index": 2166,
          "name": "CD1",
          "element": "C",
          "coord": [
            1.3308000564575195,
            1.6904000043869019,
            2.1112000942230225
          ]
        },
        {
          "atom_index": 2167,
          "name": "CD2",
          "element": "C",
          "coord": [
            1.461400032043457,
            1.482699990272522,
            2.0692999362945557
          ]
        }
      ]
    },
    {
      "id": " :278",
      "chain": " ",
      "resseq": 278,
      "icode": "",
      "resname": "LYS",
      "hetflag": " ",
      "sasa": 4.2096991539001465,
      "atoms": [
        {
          "atom_index": 2168,
          "name": "N",
          "element": "N",
          "coord": [
            1.1252000331878662,
            1.3567999601364136,
            1.6546000242233276
          ]
        },
        {
          "atom_index": 2169,
          "name": "CA",
          "element": "C",
          "coord": [
            1.0033999681472778,
            1.2934000492095947,
            1.604699969291687
          ]
        },
        {
          "atom_index": 2170,
          "name": "C",
          "element": "C",
          "coord": [
            0.9853000044822693,
            1.1485999822616577,
            1.6520999670028687
          ]
        },
        {
          "atom_index": 2171,
          "name": "O",
          "element": "O",
          "coord": [
            0.8737000226974487,
            1.1064000129699707,
            1.6832000017166138
          ]
        },
        {
          "atom_index": 2172,
          "name": "CB",
          "element": "C",
          "coord": [
            0.9987999796867371,
            1.2972999811172485,
            1.4519000053405762
          ]
        },
        {
          "atom_index": 2173,
          "name": "CG",
          "element": "C",
          "coord": [
            0.8672999739646912,
            1.2452000379562378,
            1.3968000411987305
          ]
        },
        {
          "atom_index": 2174,
          "name": "CD",
          "element": "C",
          "coord": [
            0.8758999705314636,
            1.20169997215271,
            1.2519999742507935
          ]
        },
        {
          "atom_index": 2175,
          "name": "CE",
          "element": "C",
          "coord": [
            0.8158000111579895,
            1.3046000003814697,
            1.1589000225067139
          ]
        },
        {
          "atom_index": 2176,
          "name": "NZ",
          "element": "N",
          "coord": [
            0.7912999987602234,
            1.2457000017166138,
            1.0240999460220337
          ]
        }
      ]
    },
    {
      "id": " :279",
      "chain": " ",
      "resseq": 279,
      "icode": "",
      "resname": "ASN",
      "hetflag": " ",
      "sasa": 0.950783371925354,
      "atoms": [
        {
          "atom_index": 2177,
          "name": "N",
          "element": "N",
          "coord": [
            1.0947999954223633,
            1.0735000371932983,
            1.6581000089645386
          ]
        },
        {
          "atom_index": 2178,
          "name": "CA",
          "element": "C",
          "coord": [
            1.0916999578475952,
            0.9333000183105469,
            1.700600028038025
          ]
        },
        {
          "atom_index": 2179,
          "name": "C",
          "element": "C",
          "coord": [
            1.15339994430542,
            0.9146000146865845,
            1.8393000364303589
          ]
        },
        {
          "atom_index": 2180,
          "name": "O",
          "element": "O",
          "coord": [
            1.2166999578475952,
            0.8122000098228455,
            1.8661999702453613
          ]
        },
        {
          "atom_index": 2181,
          "name": "CB",
          "element": "C",
          "coord": [
            1.1670000553131104,
            0.845300018787384,
            1.600000023841858
          ]
        },
        {
          "atom_index": 2182,
          "name": "CG",
          "element": "C",
          "coord": [
            1.3157000541687012,
            0.8779000043869019,
            1.5937000513076782
          ]
        },
        {
          "atom_index": 2183,
          "name": "OD1",
          "element": "O",
          "coord": [
            1.357200026512146,
            0.9883999824523926,
            1.6295000314712524
          ]
        },
        {
          "atom_index": 2184,
          "name": "ND2",
          "element": "N",
          "coord": [
            1.396399974822998,
            0.7820000052452087,
            1.5499999523162842
          ]
        }
      ]
    },
    {
      "id": " :280",
      "chain": " ",
      "resseq": 280,
      "icode": "",
      "resname": "TRP",
      "hetflag": " ",
      "sasa": 0.0,
      "atoms": [
        {
          "atom_index": 2185,
          "name": "N",
          "element": "N",
          "coord": [
            1.13510000705719,
            1.0133999586105347,
            1.926300048828125
          ]
        },
        {
          "atom_index": 2186,
          "name": "CA",
          "element": "C",
          "coord": [
            1.1878999471664429,
            1.0090999603271484,
            2.0625
          ]
        },
        {
          "atom_index": 2187,
          "name": "C",
          "element": "C",
          "coord": [
            1.1327999830245972,
            0.8858000040054321,
            2.133699893951416
          ]
        },
        {
          "atom_index": 2188,
          "name": "O",
          "element": "O",
          "coord": [
            1.0182000398635864,
            0.847100019454956,
            2.110599994659424
          ]
        },
        {
          "atom_index": 2189,
          "name": "CB",
          "element": "C",
          "coord": [
            1.145900011062622,
            1.1361000537872314,
            2.136399984359741
          ]
        },
        {
          "atom_index": 2190,
          "name": "CG",
          "element": "C",
          "coord": [
            1.1986000537872314,
            1.1523000001907349,
            2.2760000228881836
          ]
        },
        {
          "atom_index": 2191,
          "name": "CD1",
          "element": "C",
          "coord": [
            1.124400019645691,
            1.1591999530792236,
            2.3901000022888184
          ]
        },
        {
          "atom_index": 2192,
          "name": "CD2",
          "element": "C",
          "coord": [
            1.3346999883651733,
            1.1750999689102173,
            2.315200090408325
          ]
        },
        {
          "atom_index": 2193,
          "name": "NE1",
          "element": "N",
          "coord": [
            1.2049000263214111,
            1.1865999698638916,
            2.4972000122070312
          ]
        },
        {
          "atom_index": 2194,
          "name": "CE2",
          "element": "C",
          "coord": [
            1.3345999717712402,
            1.1967999935150146,
            2.4546000957489014
          ]
        },
        {
          "atom_index": 2195,
          "name": "CE3",
          "element": "C",
          "coord": [
            1.4565999507904053,
            1.180299997329712,
            2.2460999488830566
          ]
        },
        {
          "atom_index": 2196,
          "name": "CZ2",
          "element": "C",
          "coord": [
            1.4519000053405762,
            1.2236000299453735,
            2.5267999172210693
          ]
        },
        {
          "atom_index": 2197,
          "name": "CZ3",
          "element": "C",
          "coord": [
            1.5734000205993652,
            1.2070000171661377,
            2.318000078201294
          ]
        },
        {
          "atom_index": 2198,
          "name": "CH2",
          "element": "C",
          "coord": [
            1.5698000192642212,
            1.2282999753952026,
            2.457200050354004
          ]
        }
      ]
    },
    {
      "id": " :281",
      "chain": " ",
      "resseq": 281,
      "icode": "",
      "resname": "GLY",
      "hetflag": " ",
      "sasa": 0.0,
      "atoms": [
        {
          "atom_index": 2199,
          "name": "N",
          "element": "N",
          "coord": [
            1.2146999835968018,
            0.8238999843597412,
            2.218100070953369
          ]
        },
        {
          "atom_index": 2200,
          "name": "CA",
          "element": "C",
          "coord": [
            1.1726000308990479,
            0.7052000164985657,
            2.2899999618530273
          ]
        },
        {
          "atom_index": 2201,
          "name": "C",
          "element": "C",
          "coord": [
            1.2582000494003296,
            0.5881999731063843,
            2.246999979019165
          ]
        },
        {
          "atom_index": 2202,
          "name": "O",
          "element": "O",
          "coord": [
            1.3799999952316284,
            0.6004999876022339,
            2.239300012588501
          ]
        }
      ]
    },
    {
      "id": " :282",
      "chain": " ",
      "resseq": 282,
      "icode": "",
      "resname": "GLU",
      "hetflag": " ",
      "sasa": 1.2803200483322144,
      "atoms": [
        {
          "atom_index": 2203,
          "name": "N",
          "element": "N",
          "coord": [
            1.195099949836731,
            0.47620001435279846,
            2.213200092315674
          ]
        },
        {
          "atom_index": 2204,
          "name": "CA",
          "element": "C",
          "coord": [
            1.267799973487854,
            0.3573000133037567,
            2.1698999404907227
          ]
        },
        {
          "atom_index": 2205,
          "name": "C",
          "element": "C",
          "coord": [
            1.3421000242233276,
            0.38179999589920044,
            2.0383999347686768
          ]
        },
        {
          "atom_index": 2206,
          "name": "O",
          "element": "O",
          "coord": [
            1.4450000524520874,
            0.3190999925136566,
            2.012200117111206
          ]
        },
        {
          "atom_index": 2207,
          "name": "CB",
          "element": "C",
          "coord": [
            1.1729999780654907,
            0.2378000020980835,
            2.1552000045776367
          ]
        },
        {
          "atom_index": 2208,
          "name": "CG",
          "element": "C",
          "coord": [
            1.1220999956130981,
            0.17800000309944153,
            2.286400079727173
          ]
        },
        {
          "atom_index": 2209,
          "name": "CD",
          "element": "C",
          "coord": [
            0.9908000230789185,
            0.23829999566078186,
            2.3357999324798584
          ]
        },
        {
          "atom_index": 2210,
          "name": "OE1",
          "element": "O",
          "coord": [
            0.9587000012397766,
            0.3546999990940094,
            2.301100015640259
          ]
        },
        {
          "atom_index": 2211,
          "name": "OE2",
          "element": "O",
          "coord": [
            0.9190000295639038,
            0.16820000112056732,
            2.411099910736084
          ]
        }
      ]
    },
    {
      "id": " :283",
      "chain": " ",
      "resseq": 283,
      "icode": "",
      "resname": "GLY",
      "hetflag": " ",
      "sasa": 1.489995002746582,
      "atoms": [
        {
          "atom_index": 2212,
          "name": "N",
          "element": "N",
          "coord": [
            1.2914999723434448,
            0.47519999742507935,
            1.957800030708313
          ]
        },
        {
          "atom_index": 2213,
          "name": "CA",
          "element": "C",
          "coord": [
            1.354200005531311,
            0.508400022983551,
            1.8305000066757202
          ]
        },
        {
          "atom_index": 2214,
          "name": "C",
          "element": "C",
          "coord": [
            1.4957000017166138,
            0.5623999834060669,
            1.8444000482559204
          ]
        },
        {
          "atom_index": 2215,
          "name": "O",
          "element": "O",
          "coord": [
            1.5741000175476074,
            0.5616000294685364,
            1.748900055885315
          ]
        }
      ]
    },
    {
      "id": " :284",
      "chain": " ",
      "resseq": 284,
      "icode": "",
      "resname": "TRP",
      "hetflag": " ",
      "sasa": 0.0,
      "atoms": [
        {
          "atom_index": 2216,
          "name": "N",
          "element": "N",
          "coord": [
            1.5276999473571777,
            0.6115999817848206,
            1.9637000560760498
          ]
        },
        {
          "atom_index": 2217,
          "name": "CA",
          "element": "C",
          "coord": [
            1.6598999500274658,
            0.6644999980926514,
            1.99399995803833
          ]
        },
        {
          "atom_index": 2218,
          "name": "C",
          "element": "C",
          "coord": [
            1.7431000471115112,
            0.560699999332428,
            2.070199966430664
          ]
        },
        {
          "atom_index": 2219,
          "name": "O",
          "element": "O",
          "coord": [
            1.8452999591827393,
            0.593999981880188,
            2.131200075149536
          ]
        },
        {
          "atom_index": 2220,
          "name": "CB",
          "element": "C",
          "coord": [
            1.6473000049591064,
            0.7922999858856201,
            2.0764999389648438
          ]
        },
        {
          "atom_index": 2221,
          "name": "CG",
          "element": "C",
          "coord": [
            1.621999979019165,
            0.913100004196167,
            1.9948999881744385
          ]
        },
        {
          "atom_index": 2222,
          "name": "CD1",
          "element": "C",
          "coord": [
            1.5182000398635864,
            0.933899998664856,
            1.90910005569458
          ]
        },
        {
          "atom_index": 2223,
          "name": "CD2",
          "element": "C",
          "coord": [
            1.7030999660491943,
            1.0306999683380127,
            1.9895000457763672
          ]
        },
        {
          "atom_index": 2224,
          "name": "NE1",
          "element": "N",
          "coord": [
            1.5298000574111938,
            1.0572999715805054,
            1.8502999544143677
          ]
        },
        {
          "atom_index": 2225,
          "name": "CE2",
          "element": "C",
          "coord": [
            1.6426000595092773,
            1.11899995803833,
            1.8981000185012817
          ]
        },
        {
          "atom_index": 2226,
          "name": "CE3",
          "element": "C",
          "coord": [
            1.8214000463485718,
            1.0699000358581543,
            2.053100109100342
          ]
        },
        {
          "atom_index": 2227,
          "name": "CZ2",
          "element": "C",
          "coord": [
            1.6963000297546387,
            1.2447999715805054,
            1.868299961090088
          ]
        },
        {
          "atom_index": 2228,
          "name": "CZ3",
          "element": "C",
          "coord": [
            1.874899983406067,
            1.194599986076355,
            2.023699998855591
          ]
        },
        {
          "atom_index": 2229,
          "name": "CH2",
          "element": "C",
          "coord": [
            1.8121000528335571,
            1.2805999517440796,
            1.9319000244140625
          ]
        }
      ]
    },
    {
      "id": " :285",
      "chain": " ",
      "resseq": 285,
      "icode": "",
      "resname": "GLY",
      "hetflag": " ",
      "sasa": 0.4194509983062744,
      "atoms": [
        {
          "atom_index": 2230,
          "name": "N",
          "element": "N",
          "coord": [
            1.6992000341415405,
            0.4348999857902527,
            2.0659000873565674
          ]
        },
        {
          "atom_index": 2231,
          "name": "CA",
          "element": "C",
          "coord": [
            1.770300030708313,
            0.32749998569488525,
            2.13319993019104
          ]
        },
        {
          "atom_index": 2232,
          "name": "C",
          "element": "C",
          "coord": [
            1.749500036239624,
            0.3188999891281128,
            2.283099889755249
          ]
        },
        {
          "atom_index": 2233,
          "name": "O",
          "element": "O",
          "coord": [
            1.8319000005722046,
            0.26030001044273376,
            2.3531999588012695
          ]
        }
      ]
    },
    {
      "id": " :286",
      "chain": " ",
      "resseq": 286,
      "icode": "",
      "resname": "PHE",
      "hetflag": " ",
      "sasa": 0.0,
      "atoms": [
        {
          "atom_index": 2234,
          "name": "N",
          "element": "N",
          "coord": [
            1.641800045967102,
            0.3785000145435333,
            2.3329999446868896
          ]
        },
        {
          "atom_index": 2235,
          "name": "CA",
          "element": "C",
          "coord": [
            1.6116000413894653,
            0.375,
            2.4753000736236572
          ]
        },
        {
          "atom_index": 2236,
          "name": "C",
          "element": "C",
          "coord": [
            1.5476000308990479,
            0.24140000343322754,
            2.511899948120117
          ]
        },
        {
          "atom_index": 2237,
          "name": "O",
          "element": "O",
          "coord": [
            1.5009000301361084,
            0.1680999994277954,
            2.424299955368042
          ]
        },
        {
          "atom_index": 2238,
          "name": "CB",
          "element": "C",
          "coord": [
            1.5151000022888184,
            0.4875999987125397,
            2.511899948120117
          ]
        },
        {
          "atom_index": 2239,
          "name": "CG",
          "element": "C",
          "coord": [
            1.572700023651123,
            0.6251000165939331,
            2.4965999126434326
          ]
        },
        {
          "atom_index": 2240,
          "name": "CD1",
          "element": "C",
          "coord": [
            1.7060999870300293,
            0.6432999968528748,
            2.462399959564209
          ]
        },
        {
          "atom_index": 2241,
          "name": "CD2",
          "element": "C",
          "coord": [
            1.492900013923645,
            0.7371000051498413,
            2.5169999599456787
          ]
        },
        {
          "atom_index": 2242,
          "name": "CE1",
          "element": "C",
          "coord": [
            1.7587000131607056,
            0.7710999846458435,
            2.448699951171875
          ]
        },
        {
          "atom_index": 2243,
          "name": "CE2",
          "element": "C",
          "coord": [
            1.544600009918213,
            0.8647000193595886,
            2.5034000873565674
          ]
        },
        {
          "atom_index": 2244,
          "name": "CZ",
          "element": "C",
          "coord": [
            1.6776000261306763,
            0.8820000290870667,
            2.4693000316619873
          ]
        }
      ]
    },
    {
      "id": " :287",
      "chain": " ",
      "resseq": 287,
      "icode": "",
      "resname": "MET",
      "hetflag": " ",
      "sasa": 0.0,
      "atoms": [
        {
          "atom_index": 2245,
          "name": "N",
          "element": "N",
          "coord": [
            1.5470999479293823,
            0.2101999968290329,
            2.641200065612793
          ]
        },
        {
          "atom_index": 2246,
          "name": "CA",
          "element": "C",
          "coord": [
            1.4871000051498413,
            0.08669999986886978,
            2.6912999153137207
          ]
        },
        {
          "atom_index": 2247,
          "name": "C",
          "element": "C",
          "coord": [
            1.3352999687194824,
            0.09300000220537186,
            2.6714000701904297
          ]
        },
        {
          "atom_index": 2248,
          "name": "O",
          "element": "O",
          "coord": [
            1.281499981880188,
            0.1965000033378601,
            2.6324000358581543
          ]
        },
        {
          "atom_index": 2249,
          "name": "CB",
          "element": "C",
          "coord": [
            1.5197999477386475,
            0.06759999692440033,
            2.8403000831604004
          ]
        },
        {
          "atom_index": 2250,
          "name": "CG",
          "element": "C",
          "coord": [
            1.468500018119812,
            0.1777999997138977,
            2.9309000968933105
          ]
        },
        {
          "atom_index": 2251,
          "name": "SD",
          "element": "S",
          "coord": [
            1.5118000507354736,
            0.15559999644756317,
            3.105299949645996
          ]
        },
        {
          "atom_index": 2252,
          "name": "CE",
          "element": "C",
          "coord": [
            1.688599944114685,
            0.16099999845027924,
            3.1005001068115234
          ]
        }
      ]
    },
    {
      "id": " :288",
      "chain": " ",
      "resseq": 288,
      "icode": "",
      "resname": "PRO",
      "hetflag": " ",
      "sasa": 0.7098401784896851,
      "atoms": [
        {
          "atom_index": 2253,
          "name": "N",
          "element": "N",
          "coord": [
            1.2648999691009521,
            -0.019099999219179153,
            2.69320011138916
          ]
        },
        {
          "atom_index": 2254,
          "name": "CA",
          "element": "C",
          "coord": [
            1.1194000244140625,
            -0.016499999910593033,
            2.675600051879883
          ]
        },
        {
          "atom_index": 2255,
          "name": "C",
          "element": "C",
          "coord": [
            1.0563000440597534,
            0.08720000088214874,
            2.768199920654297
          ]
        },
        {
          "atom_index": 2256,
          "name": "O",
          "element": "O",
          "coord": [
            1.0968999862670898,
            0.10119999945163727,
            2.8835999965667725
          ]
        },
        {
          "atom_index": 2257,
          "name": "CB",
          "element": "C",
          "coord": [
            1.0786000490188599,
            -0.15809999406337738,
            2.71560001373291
          ]
        },
        {
          "atom_index": 2258,
          "name": "CG",
          "element": "C",
          "coord": [
            1.1959999799728394,
            -0.23890000581741333,
            2.6712000370025635
          ]
        },
        {
          "atom_index": 2259,
          "name": "CD",
          "element": "C",
          "coord": [
            1.312000036239624,
            -0.15620000660419464,
            2.7190001010894775
          ]
        }
      ]
    },
    {
      "id": " :289",
      "chain": " ",
      "resseq": 289,
      "icode": "",
      "resname": "SER",
      "hetflag": " ",
      "sasa": 0.0,
      "atoms": [
        {
          "atom_index": 2260,
          "name": "N",
          "element": "N",
          "coord": [
            0.9557999968528748,
            0.15780000388622284,
            2.717900037765503
          ]
        },
        {
          "atom_index": 2261,
          "name": "CA",
          "element": "C",
          "coord": [
            0.8870000243186951,
            0.2605000138282776,
            2.7948999404907227
          ]
        },
        {
          "atom_index": 2262,
          "name": "C",
          "element": "C",
          "coord": [
            0.8360000252723694,
            0.2093999981880188,
            2.9291999340057373
          ]
        },
        {
          "atom_index": 2263,
          "name": "O",
          "element": "O",
          "coord": [
            0.847000002861023,
            0.2784999907016754,
            3.0297000408172607
          ]
        },
        {
          "atom_index": 2264,
          "name": "CB",
          "element": "C",
          "coord": [
            0.7713000178337097,
            0.3183000087738037,
            2.712899923324585
          ]
        },
        {
          "atom_index": 2265,
          "name": "OG",
          "element": "O",
          "coord": [
            0.7031000256538391,
            0.42100000381469727,
            2.782900094985962
          ]
        }
      ]
    },
    {
      "id": " :290",
      "chain": " ",
      "resseq": 290,
      "icode": "",
      "resname": "ASP",
      "hetflag": " ",
      "sasa": 1.7341421842575073,
      "atoms": [
        {
          "atom_index": 2266,
          "name": "N",
          "element": "N",
          "coord": [
            0.7810999751091003,
            0.08860000222921371,
            2.9321000576019287
          ]
        },
        {
          "atom_index": 2267,
          "name": "CA",
          "element": "C",
          "coord": [
            0.729200005531311,
            0.03460000082850456,
            3.056999921798706
          ]
        },
        {
          "atom_index": 2268,
          "name": "C",
          "element": "C",
          "coord": [
            0.8371999859809875,
            -0.01510000042617321,
            3.153599977493286
          ]
        },
        {
          "atom_index": 2269,
          "name": "O",
          "element": "O",
          "coord": [
            0.8069000244140625,
            -0.07169999927282333,
            3.258699893951416
          ]
        },
        {
          "atom_index": 2270,
          "name": "CB",
          "element": "C",
          "coord": [
            0.6229000091552734,
            -0.07280000299215317,
            3.030900001525879
          ]
        },
        {
          "atom_index": 2271,
          "name": "CG",
          "element": "C",
          "coord": [
            0.6703000068664551,
            -0.18320000171661377,
            2.9375998973846436
          ]
        },
        {
          "atom_index": 2272,
          "name": "OD1",
          "element": "O",
          "coord": [
            0.7919999957084656,
            -0.21289999783039093,
            2.9321000576019287
          ]
        },
        {
          "atom_index": 2273,
          "name": "OD2",
          "element": "O",
          "coord": [
            0.5837000012397766,
            -0.24220000207424164,
            2.8691999912261963
          ]
        }
      ]
    },
    {
      "id": " :291",
      "chain": " ",
      "resseq": 291,
      "icode": "",
      "resname": "ARG",
      "hetflag": " ",
      "sasa": 1.7725049257278442,
      "atoms": [
        {
          "atom_index": 2274,
          "name": "N",
          "element": "N",
          "coord": [
            0.9631999731063843,
            0.00559999980032444,
            3.117799997329712
          ]
        },
        {
          "atom_index": 2275,
          "name": "CA",
          "element": "C",
          "coord": [
            1.0728000402450562,
            -0.0348999984562397,
            3.203700065612793
          ]
        },
        {
          "atom_index": 2276,
          "name": "C",
          "element": "C",
          "coord": [
            1.1538000106811523,
            0.08669999986886978,
            3.245800018310547
          ]
        },
        {
          "atom_index": 2277,
          "name": "O",
          "element": "O",
          "coord": [
            1.2414000034332275,
            0.07649999856948853,
            3.3315999507904053
          ]
        },
        {
          "atom_index": 2278,
          "name": "CB",
          "element": "C",
          "coord": [
            1.1650999784469604,
            -0.1324000060558319,
            3.130500078201294
          ]
        },
        {
          "atom_index": 2279,
          "name": "CG",
          "element": "C",
          "coord": [
            1.1051000356674194,
            -0.2687999904155731,
            3.106800079345703
          ]
        },
        {
          "atom_index": 2280,
          "name": "CD",
          "element": "C",
          "coord": [
            1.0738999843597412,
            -0.3393999934196472,
            3.2376999855041504
          ]
        },
        {
          "atom_index": 2281,
          "name": "NE",
          "element": "N",
          "coord": [
            1.0032999515533447,
            -0.46560001373291016,
            3.2155001163482666
          ]
        },
        {
          "atom_index": 2282,
          "name": "CZ",
          "element": "C",
          "coord": [
            0.8705999851226807,
            -0.4781999886035919,
            3.208899974822998
          ]
        },
        {
          "atom_index": 2283,
          "name": "NH1",
          "element": "N",
          "coord": [
            0.791100025177002,
            -0.3725000023841858,
            3.2227001190185547
          ]
        },
        {
          "atom_index": 2284,
          "name": "NH2",
          "element": "N",
          "coord": [
            0.8166999816894531,
            -0.5981000065803528,
            3.1912999153137207
          ]
        }
      ]
    },
    {
      "id": " :292",
      "chain": " ",
      "resseq": 292,
      "icode": "",
      "resname": "ALA",
      "hetflag": " ",
      "sasa": 0.0,
      "atoms": [
        {
          "atom_index": 2285,
          "name": "N",
          "element": "N",
          "coord": [
            1.1188000440597534,
            0.20350000262260437,
            3.1935999393463135
          ]
        },
        {
          "atom_index": 2286,
          "name": "CA",
          "element": "C",
          "coord": [
            1.1979000568389893,
            0.32170000672340393,
            3.222899913787842
          ]
        },
        {
          "atom_index": 2287,
          "name": "C",
          "element": "C",
          "coord": [
            1.1448999643325806,
            0.4250999987125397,
            3.319000005722046
          ]
        },
        {
          "atom_index": 2288,
          "name": "O",
          "element": "O",
          "coord": [
            1.0241999626159668,
            0.44859999418258667,
            3.328000068664551
          ]
        },
        {
          "atom_index": 2289,
          "name": "CB",
          "element": "C",
          "coord": [
            1.2354999780654907,
            0.38960000872612,
            3.093100070953369
          ]
        }
      ]
    },
    {
      "id": " :293",
      "chain": " ",
      "resseq": 293,
      "icode": "",
      "resname": "LEU",
      "hetflag": " ",
      "sasa": 0.0,
      "atoms": [
        {
          "atom_index": 2290,
          "name": "N",
          "element": "N",
          "coord": [
            1.2378000020980835,
            0.4830999970436096,
            3.3940999507904053
          ]
        },
        {
          "atom_index": 2291,
          "name": "CA",
          "element": "C",
          "coord": [
            1.208400011062622,
            0.5931000113487244,
            3.484800100326538
          ]
        },
        {
          "atom_index": 2292,
          "name": "C",
          "element": "C",
          "coord": [
            1.291200041770935,
            0.7026000022888184,
            3.4184000492095947
          ]
        },
        {
          "atom_index": 2293,
          "name": "O",
          "element": "O",
          "coord": [
            1.4124000072479248,
            0.6870999932289124,
            3.401099920272827
          ]
        },
        {
          "atom_index": 2294,
          "name": "CB",
          "element": "C",
          "coord": [
            1.2604999542236328,
            0.5683000087738037,
            3.6256000995635986
          ]
        },
        {
          "atom_index": 2295,
          "name": "CG",
          "element": "C",
          "coord": [
            1.223099946975708,
            0.6898000240325928,
            3.7109999656677246
          ]
        },
        {
          "atom_index": 2296,
          "name": "CD1",
          "element": "C",
          "coord": [
            1.1059999465942383,
            0.6567999720573425,
            3.8004000186920166
          ]
        },
        {
          "atom_index": 2297,
          "name": "CD2",
          "element": "C",
          "coord": [
            1.3406000137329102,
            0.7368000149726868,
            3.792099952697754
          ]
        }
      ]
    },
    {
      "id": " :294",
      "chain": " ",
      "resseq": 294,
      "icode": "",
      "resname": "VAL",
      "hetflag": " ",
      "sasa": 0.0,
      "atoms": [
        {
          "atom_index": 2298,
          "name": "N",
          "element": "N",
          "coord": [
            1.2259999513626099,
            0.8101000189781189,
            3.376199960708618
          ]
        },
        {
          "atom_index": 2299,
          "name": "CA",
          "element": "C",
          "coord": [
            1.294800043106079,
            0.917900025844574,
            3.3059000968933105
          ]
        },
        {
          "atom_index": 2300,
          "name": "C",
          "element": "C",
          "coord": [
            1.3003000020980835,
            1.0489000082015991,
            3.3838999271392822
          ]
        },
        {
          "atom_index": 2301,
          "name": "O",
          "element": "O",
          "coord": [
            1.2209999561309814,
            1.0717999935150146,
            3.476599931716919
          ]
        },
        {
          "atom_index": 2302,
          "name": "CB",
          "element": "C",
          "coord": [
            1.2350000143051147,
            0.9388999938964844,
            3.162600040435791
          ]
        },
        {
          "atom_index": 2303,
          "name": "CG1",
          "element": "C",
          "coord": [
            1.2395999431610107,
            0.8072999715805054,
            3.0848000049591064
          ]
        },
        {
          "atom_index": 2304,
          "name": "CG2",
          "element": "C",
          "coord": [
            1.0917999744415283,
            0.9901999831199646,
            3.169300079345703
          ]
        }
      ]
    },
    {
      "id": " :295",
      "chain": " ",
      "resseq": 295,
      "icode": "",
      "resname": "PHE",
      "hetflag": " ",
      "sasa": 0.0,
      "atoms": [
        {
          "atom_index": 2305,
          "name": "N",
          "element": "N",
          "coord": [
            1.3964999914169312,
            1.1332000494003296,
            3.3468000888824463
          ]
        },
        {
          "atom_index": 2306,
          "name": "CA",
          "element": "C",
          "coord": [
            1.4192999601364136,
            1.2617000341415405,
            3.412400007247925
          ]
        },
        {
          "atom_index": 2307,
          "name": "C",
          "element": "C",
          "coord": [
            1.5191999673843384,
            1.3421000242233276,
            3.328700065612793
          ]
        },
        {
          "atom_index": 2308,
          "name": "O",
          "element": "O",
          "coord": [
            1.5944000482559204,
            1.2842999696731567,
            3.2502999305725098
          ]
        },
        {
          "atom_index": 2309,
          "name": "CB",
          "element": "C",
          "coord": [
            1.4766000509262085,
            1.2382999658584595,
            3.553299903869629
          ]
        },
        {
          "atom_index": 2310,
          "name": "CG",
          "element": "C",
          "coord": [
            1.5918999910354614,
            1.1402000188827515,
            3.55649995803833
          ]
        },
        {
          "atom_index": 2311,
          "name": "CD1",
          "element": "C",
          "coord": [
            1.568600058555603,
            1.003000020980835,
            3.559000015258789
          ]
        },
        {
          "atom_index": 2312,
          "name": "CD2",
          "element": "C",
          "coord": [
            1.7233999967575073,
            1.1848000288009644,
            3.553299903869629
          ]
        },
        {
          "atom_index": 2313,
          "name": "CE1",
          "element": "C",
          "coord": [
            1.674399971961975,
            0.9122999906539917,
            3.5576999187469482
          ]
        },
        {
          "atom_index": 2314,
          "name": "CE2",
          "element": "C",
          "coord": [
            1.8289999961853027,
            1.0949000120162964,
            3.5520999431610107
          ]
        },
        {
          "atom_index": 2315,
          "name": "CZ",
          "element": "C",
          "coord": [
            1.8044999837875366,
            0.9587000012397766,
            3.5541999340057373
          ]
        }
      ]
    },
    {
      "id": " :296",
      "chain": " ",
      "resseq": 296,
      "icode": "",
      "resname": "VAL",
      "hetflag": " ",
      "sasa": 0.0,
      "atoms": [
        {
          "atom_index": 2316,
          "name": "N",
          "element": "N",
          "coord": [
            1.5196000337600708,
            1.4739999771118164,
            3.346100091934204
          ]
        },
        {
          "atom_index": 2317,
          "name": "CA",
          "element": "C",
          "coord": [
            1.6104999780654907,
            1.5625,
            3.273200035095215
          ]
        },
        {
          "atom_index": 2318,
          "name": "C",
          "element": "C",
          "coord": [
            1.7450000047683716,
            1.565999984741211,
            3.345900058746338
          ]
        },
        {
          "atom_index": 2319,
          "name": "O",
          "element": "O",
          "coord": [
            1.8508000373840332,
            1.5542000532150269,
            3.2846999168395996
          ]
        },
        {
          "atom_index": 2320,
          "name": "CB",
          "element": "C",
          "coord": [
            1.551300048828125,
            1.7057000398635864,
            3.2625999450683594
          ]
        },
        {
          "atom_index": 2321,
          "name": "CG1",
          "element": "C",
          "coord": [
            1.6467000246047974,
            1.7990000247955322,
            3.1875
          ]
        },
        {
          "atom_index": 2322,
          "name": "CG2",
          "element": "C",
          "coord": [
            1.4164999723434448,
            1.7008999586105347,
            3.1919000148773193
          ]
        }
      ]
    },
    {
      "id": " :297",
      "chain": " ",
      "resseq": 297,
      "icode": "",
      "resname": "ASP",
      "hetflag": " ",
      "sasa": 0.0,
      "atoms": [
        {
          "atom_index": 2323,
          "name": "N",
          "element": "N",
          "coord": [
            1.739400029182434,
            1.5817999839782715,
            3.477299928665161
          ]
        },
        {
          "atom_index": 2324,
          "name": "CA",
          "element": "C",
          "coord": [
            1.8589999675750732,
            1.583799958229065,
            3.5604000091552734
          ]
        },
        {
          "atom_index": 2325,
          "name": "C",
          "element": "C",
          "coord": [
            1.82669997215271,
            1.514299988746643,
            3.6928999423980713
          ]
        },
        {
          "atom_index": 2326,
          "name": "O",
          "element": "O",
          "coord": [
            1.7089999914169312,
            1.4938000440597534,
            3.7260000705718994
          ]
        },
        {
          "atom_index": 2327,
          "name": "CB",
          "element": "C",
          "coord": [
            1.9062999486923218,
            1.7282999753952026,
            3.585599899291992
          ]
        },
        {
          "atom_index": 2328,
          "name": "CG",
          "element": "C",
          "coord": [
            1.8073999881744385,
            1.8104000091552734,
            3.6677000522613525
          ]
        },
        {
          "atom_index": 2329,
          "name": "OD1",
          "element": "O",
          "coord": [
            1.684999942779541,
            1.7984000444412231,
            3.646699905395508
          ]
        },
        {
          "atom_index": 2330,
          "name": "OD2",
          "element": "O",
          "coord": [
            1.8523999452590942,
            1.889299988746643,
            3.7534000873565674
          ]
        }
      ]
    },
    {
      "id": " :298",
      "chain": " ",
      "resseq": 298,
      "icode": "",
      "resname": "ASN",
      "hetflag": " ",
      "sasa": 0.0,
      "atoms": [
        {
          "atom_index": 2331,
          "name": "N",
          "element": "N",
          "coord": [
            1.9296000003814697,
            1.4730000495910645,
            3.765399932861328
          ]
        },
        {
          "atom_index": 2332,
          "name": "CA",
          "element": "C",
          "coord": [
            1.9098999500274658,
            1.4092999696731567,
            3.8945999145507812
          ]
        },
        {
          "atom_index": 2333,
          "name": "C",
          "element": "C",
          "coord": [
            2.00570011138916,
            1.4740999937057495,
            3.9951000213623047
          ]
        },
        {
          "atom_index": 2334,
          "name": "O",
          "element": "O",
          "coord": [
            2.0803000926971436,
            1.5657000541687012,
            3.959399938583374
          ]
        },
        {
          "atom_index": 2335,
          "name": "CB",
          "element": "C",
          "coord": [
            1.9234999418258667,
            1.2556999921798706,
            3.8854000568389893
          ]
        },
        {
          "atom_index": 2336,
          "name": "CG",
          "element": "C",
          "coord": [
            2.066200017929077,
            1.2062000036239624,
            3.8982999324798584
          ]
        },
        {
          "atom_index": 2337,
          "name": "OD1",
          "element": "O",
          "coord": [
            2.1617000102996826,
            1.2798000574111938,
            3.877500057220459
          ]
        },
        {
          "atom_index": 2338,
          "name": "ND2",
          "element": "N",
          "coord": [
            2.0810000896453857,
            1.0794999599456787,
            3.9339001178741455
          ]
        }
      ]
    },
    {
      "id": " :299",
      "chain": " ",
      "resseq": 299,
      "icode": "",
      "resname": "HIS",
      "hetflag": " ",
      "sasa": 0.0,
      "atoms": [
        {
          "atom_index": 2339,
          "name": "N",
          "element": "N",
          "coord": [
            2.0037999153137207,
            1.4287999868392944,
            4.119800090789795
          ]
        },
        {
          "atom_index": 2340,
          "name": "CA",
          "element": "C",
          "coord": [
            2.088399887084961,
            1.4891999959945679,
            4.222499847412109
          ]
        },
        {
          "atom_index": 2341,
          "name": "C",
          "element": "C",
          "coord": [
            2.2379000186920166,
            1.4823999404907227,
            4.19290018081665
          ]
        },
        {
          "atom_index": 2342,
          "name": "O",
          "element": "O",
          "coord": [
            2.313800096511841,
            1.5684000253677368,
            4.236199855804443
          ]
        },
        {
          "atom_index": 2343,
          "name": "CB",
          "element": "C",
          "coord": [
            2.0559000968933105,
            1.431399941444397,
            4.361000061035156
          ]
        },
        {
          "atom_index": 2344,
          "name": "CG",
          "element": "C",
          "coord": [
            2.1101999282836914,
            1.2935999631881714,
            4.3846001625061035
          ]
        },
        {
          "atom_index": 2345,
          "name": "ND1",
          "element": "N",
          "coord": [
            2.044800043106079,
            1.1792999505996704,
            4.343599796295166
          ]
        },
        {
          "atom_index": 2346,
          "name": "CD2",
          "element": "C",
          "coord": [
            2.222100019454956,
            1.2517999410629272,
            4.448400020599365
          ]
        },
        {
          "atom_index": 2347,
          "name": "CE1",
          "element": "C",
          "coord": [
            2.114000082015991,
            1.073199987411499,
            4.38129997253418
          ]
        },
        {
          "atom_index": 2348,
          "name": "NE2",
          "element": "N",
          "coord": [
            2.2219998836517334,
            1.1145999431610107,
            4.445099830627441
          ]
        }
      ]
    },
    {
      "id": " :300",
      "chain": " ",
      "resseq": 300,
      "icode": "",
      "resname": "ASP",
      "hetflag": " ",
      "sasa": 0.0,
      "atoms": [
        {
          "atom_index": 2349,
          "name": "N",
          "element": "N",
          "coord": [
            2.279099941253662,
            1.382099986076355,
            4.116300106048584
          ]
        },
        {
          "atom_index": 2350,
          "name": "CA",
          "element": "C",
          "coord": [
            2.4193999767303467,
            1.3661999702453613,
            4.0808000564575195
          ]
        },
        {
          "atom_index": 2351,
          "name": "C",
          "element": "C",
          "coord": [
            2.4658000469207764,
            1.4532999992370605,
            3.965100049972534
          ]
        },
        {
          "atom_index": 2352,
          "name": "O",
          "element": "O",
          "coord": [
            2.5548999309539795,
            1.5371999740600586,
            3.981600046157837
          ]
        },
        {
          "atom_index": 2353,
          "name": "CB",
          "element": "C",
          "coord": [
            2.4482998847961426,
            1.2222000360488892,
            4.042699813842773
          ]
        },
        {
          "atom_index": 2354,
          "name": "CG",
          "element": "C",
          "coord": [
            2.477400064468384,
            1.1344000101089478,
            4.161200046539307
          ]
        },
        {
          "atom_index": 2355,
          "name": "OD1",
          "element": "O",
          "coord": [
            2.5113000869750977,
            1.1849000453948975,
            4.270500183105469
          ]
        },
        {
          "atom_index": 2356,
          "name": "OD2",
          "element": "O",
          "coord": [
            2.469899892807007,
            1.0120999813079834,
            4.14169979095459
          ]
        }
      ]
    },
    {
      "id": " :301",
      "chain": " ",
      "resseq": 301,
      "icode": "",
      "resname": "ASN",
      "hetflag": " ",
      "sasa": 0.0,
      "atoms": [
        {
          "atom_index": 2357,
          "name": "N",
          "element": "N",
          "coord": [
            2.405400037765503,
            1.433500051498413,
            3.8482000827789307
          ]
        },
        {
          "atom_index": 2358,
          "name": "CA",
          "element": "C",
          "coord": [
            2.4472999572753906,
            1.506700038909912,
            3.7300000190734863
          ]
        },
        {
          "atom_index": 2359,
          "name": "C",
          "element": "C",
          "coord": [
            2.4168999195098877,
            1.6546000242233276,
            3.7232000827789307
          ]
        },
        {
          "atom_index": 2360,
          "name": "O",
          "element": "O",
          "coord": [
            2.4683001041412354,
            1.7231999635696411,
            3.6349000930786133
          ]
        },
        {
          "atom_index": 2361,
          "name": "CB",
          "element": "C",
          "coord": [
            2.408099889755249,
            1.4351999759674072,
            3.5999999046325684
          ]
        },
        {
          "atom_index": 2362,
          "name": "CG",
          "element": "C",
          "coord": [
            2.258699893951416,
            1.4158999919891357,
            3.584199905395508
          ]
        },
        {
          "atom_index": 2363,
          "name": "OD1",
          "element": "O",
          "coord": [
            2.1779000759124756,
            1.486799955368042,
            3.6438000202178955
          ]
        },
        {
          "atom_index": 2364,
          "name": "ND2",
          "element": "N",
          "coord": [
            2.2214999198913574,
            1.3198000192642212,
            3.501300096511841
          ]
        }
      ]
    },
    {
      "id": " :302",
      "chain": " ",
      "resseq": 302,
      "icode": "",
      "resname": "GLN",
      "hetflag": " ",
      "sasa": 0.0,
      "atoms": [
        {
          "atom_index": 2365,
          "name": "N",
          "element": "N",
          "coord": [
            2.334199905395508,
            1.7055000066757202,
            3.813999891281128
          ]
        },
        {
          "atom_index": 2366,
          "name": "CA",
          "element": "C",
          "coord": [
            2.306999921798706,
            1.8487999439239502,
            3.8134000301361084
          ]
        },
        {
          "atom_index": 2367,
          "name": "C",
          "element": "C",
          "coord": [
            2.427299976348877,
            1.9208999872207642,
            3.8743999004364014
          ]
        },
        {
          "atom_index": 2368,
          "name": "O",
          "element": "O",
          "coord": [
            2.4402999877929688,
            2.0423998832702637,
            3.861999988555908
          ]
        },
        {
          "atom_index": 2369,
          "name": "CB",
          "element": "C",
          "coord": [
            2.178299903869629,
            1.8833999633789062,
            3.8898000717163086
          ]
        },
        {
          "atom_index": 2370,
          "name": "CG",
          "element": "C",
          "coord": [
            2.183000087738037,
            1.8634999990463257,
            4.040200233459473
          ]
        },
        {
          "atom_index": 2371,
          "name": "CD",
          "element": "C",
          "coord": [
            2.0689001083374023,
            1.933500051498413,
            4.113800048828125
          ]
        },
        {
          "atom_index": 2372,
          "name": "OE1",
          "element": "O",
          "coord": [
            2.0764000415802,
            1.9541000127792358,
            4.234600067138672
          ]
        },
        {
          "atom_index": 2373,
          "name": "NE2",
          "element": "N",
          "coord": [
            1.9637000560760498,
            1.9703999757766724,
            4.041500091552734
          ]
        }
      ]
    },
    {
      "id": " :303",
      "chain": " ",
      "resseq": 303,
      "icode": "",
      "resname": "ARG",
      "hetflag": " ",
      "sasa": 0.0,
      "atoms": [
        {
          "atom_index": 2374,
          "name": "N",
          "element": "N",
          "coord": [
            2.5169999599456787,
            1.8442000150680542,
            3.9365999698638916
          ]
        },
        {
          "atom_index": 2375,
          "name": "CA",
          "element": "C",
          "coord": [
            2.63700008392334,
            1.8983999490737915,
            3.9999001026153564
          ]
        },
        {
          "atom_index": 2376,
          "name": "C",
          "element": "C",
          "coord": [
            2.766400098800659,
            1.829699993133545,
            3.956899881362915
          ]
        },
        {
          "atom_index": 2377,
          "name": "O",
          "element": "O",
          "coord": [
            2.8633999824523926,
            1.826200008392334,
            4.032700061798096
          ]
        },
        {
          "atom_index": 2378,
          "name": "CB",
          "element": "C",
          "coord": [
            2.625,
            1.8945000171661377,
            4.1529998779296875
          ]
        },
        {
          "atom_index": 2379,
          "name": "CG",
          "element": "C",
          "coord": [
            2.5703001022338867,
            1.76419997215271,
            4.208499908447266
          ]
        },
        {
          "atom_index": 2380,
          "name": "CD",
          "element": "C",
          "coord": [
            2.580899953842163,
            1.7588000297546387,
            4.3597002029418945
          ]
        },
        {
          "atom_index": 2381,
          "name": "NE",
          "element": "N",
          "coord": [
            2.5262999534606934,
            1.8767999410629272,
            4.426300048828125
          ]
        },
        {
          "atom_index": 2382,
          "name": "CZ",
          "element": "C",
          "coord": [
            2.396899938583374,
            1.9048999547958374,
            4.436800003051758
          ]
        },
        {
          "atom_index": 2383,
          "name": "NH1",
          "element": "N",
          "coord": [
            2.306299924850464,
            1.8238999843597412,
            4.384300231933594
          ]
        },
        {
          "atom_index": 2384,
          "name": "NH2",
          "element": "N",
          "coord": [
            2.3577001094818115,
            2.0130999088287354,
            4.502699851989746
          ]
        }
      ]
    },
    {
      "id": " :304",
      "chain": " ",
      "resseq": 304,
      "icode": "",
      "resname": "GLY",
      "hetflag": " ",
      "sasa": 0.0,
      "atoms": [
        {
          "atom_index": 2385,
          "name": "N",
          "element": "N",
          "coord": [
            2.7664999961853027,
            1.7724000215530396,
            3.8369998931884766
          ]
        },
        {
          "atom_index": 2386,
          "name": "CA",
          "element": "C",
          "coord": [
            2.885999917984009,
            1.7073999643325806,
            3.785900115966797
          ]
        },
        {
          "atom_index": 2387,
          "name": "C",
          "element": "C",
          "coord": [
            2.910099983215332,
            1.5599000453948975,
            3.8127999305725098
          ]
        },
        {
          "atom_index": 2388,
          "name": "O",
          "element": "O",
          "coord": [
            2.99399995803833,
            1.500499963760376,
            3.7455999851226807
          ]
        }
      ]
    },
    {
      "id": " :305",
      "chain": " ",
      "resseq": 305,
      "icode": "",
      "resname": "HIS",
      "hetflag": " ",
      "sasa": 0.0,
      "atoms": [
        {
          "atom_index": 2389,
          "name": "N",
          "element": "N",
          "coord": [
            2.84060001373291,
            1.5,
            3.9093000888824463
          ]
        },
        {
          "atom_index": 2390,
          "name": "CA",
          "element": "C",
          "coord": [
            2.8603999614715576,
            1.3574999570846558,
            3.9395999908447266
          ]
        },
        {
          "atom_index": 2391,
          "name": "C",
          "element": "C",
          "coord": [
            2.7799999713897705,
            1.2699999809265137,
            3.8429999351501465
          ]
        },
        {
          "atom_index": 2392,
          "name": "O",
          "element": "O",
          "coord": [
            2.6939001083374023,
            1.319599986076355,
            3.770699977874756
          ]
        },
        {
          "atom_index": 2393,
          "name": "CB",
          "element": "C",
          "coord": [
            2.8166000843048096,
            1.3238999843597412,
            4.083199977874756
          ]
        },
        {
          "atom_index": 2394,
          "name": "CG",
          "element": "C",
          "coord": [
            2.895699977874756,
            1.392799973487854,
            4.190299987792969
          ]
        },
        {
          "atom_index": 2395,
          "name": "ND1",
          "element": "N",
          "coord": [
            2.942699909210205,
            1.3272000551223755,
            4.302199840545654
          ]
        },
        {
          "atom_index": 2396,
          "name": "CD2",
          "element": "C",
          "coord": [
            2.931999921798706,
            1.5226000547409058,
            4.205100059509277
          ]
        },
        {
          "atom_index": 2397,
          "name": "CE1",
          "element": "C",
          "coord": [
            3.0041000843048096,
            1.4128999710083008,
            4.38129997253418
          ]
        },
        {
          "atom_index": 2398,
          "name": "NE2",
          "element": "N",
          "coord": [
            2.999000072479248,
            1.5325000286102295,
            4.324699878692627
          ]
        }
      ]
    },
    {
      "id": " :306",
      "chain": " ",
      "resseq": 306,
      "icode": "",
      "resname": "GLY",
      "hetflag": " ",
      "sasa": 0.0,
      "atoms": [
        {
          "atom_index": 2399,
          "name": "N",
          "element": "N",
          "coord": [
            2.8080999851226807,
            1.1399999856948853,
            3.8433001041412354
          ]
        },
        {
          "atom_index": 2400,
          "name": "CA",
          "element": "C",
          "coord": [
            2.7358999252319336,
            1.0476000308990479,
            3.757499933242798
          ]
        },
        {
          "atom_index": 2401,
          "name": "C",
          "element": "C",
          "coord": [
            2.7646000385284424,
            1.0586999654769897,
            3.608799934387207
          ]
        },
        {
          "atom_index": 2402,
          "name": "O",
          "element": "O",
          "coord": [
            2.8808999061584473,
            1.0677000284194946,
            3.5683999061584473
          ]
        }
      ]
    },
    {
      "id": " :307",
      "chain": " ",
      "resseq": 307,
      "icode": "",
      "resname": "ALA",
      "hetflag": " ",
      "sasa": 0.0,
      "atoms": [
        {
          "atom_index": 2403,
          "name": "N",
          "element": "N",
          "coord": [
            2.658600091934204,
            1.0578999519348145,
            3.5278000831604004
          ]
        },
        {
          "atom_index": 2404,
          "name": "CA",
          "element": "C",
          "coord": [
            2.669600009918213,
            1.0654000043869019,
            3.3822999000549316
          ]
        },
        {
          "atom_index": 2405,
          "name": "C",
          "element": "C",
          "coord": [
            2.5892999172210693,
            1.1812000274658203,
            3.3227999210357666
          ]
        },
        {
          "atom_index": 2406,
          "name": "O",
          "element": "O",
          "coord": [
            2.4951999187469482,
            1.2308000326156616,
            3.384200096130371
          ]
        },
        {
          "atom_index": 2407,
          "name": "CB",
          "element": "C",
          "coord": [
            2.624799966812134,
            0.9341999888420105,
            3.3206000328063965
          ]
        }
      ]
    },
    {
      "id": " :308",
      "chain": " ",
      "resseq": 308,
      "icode": "",
      "resname": "GLY",
      "hetflag": " ",
      "sasa": 0.0,
      "atoms": [
        {
          "atom_index": 2408,
          "name": "N",
          "element": "N",
          "coord": [
            2.625699996948242,
            1.2217999696731567,
            3.2014000415802
          ]
        },
        {
          "atom_index": 2409,
          "name": "CA",
          "element": "C",
          "coord": [
            2.5580999851226807,
            1.3316999673843384,
            3.134500026702881
          ]
        },
        {
          "atom_index": 2410,
          "name": "C",
          "element": "C",
          "coord": [
            2.655100107192993,
            1.4429999589920044,
            3.097399950027466
          ]
        },
        {
          "atom_index": 2411,
          "name": "O",
          "element": "O",
          "coord": [
            2.6552999019622803,
            1.492300033569336,
            2.984299898147583
          ]
        }
      ]
    },
    {
      "id": " :309",
      "chain": " ",
      "resseq": 309,
      "icode": "",
      "resname": "GLY",
      "hetflag": " ",
      "sasa": 0.0,
      "atoms": [
        {
          "atom_index": 2412,
          "name": "N",
          "element": "N",
          "coord": [
            2.73580002784729,
            1.4846999645233154,
            3.1944000720977783
          ]
        },
        {
          "atom_index": 2413,
          "name": "CA",
          "element": "C",
          "coord": [
            2.8348000049591064,
            1.5879000425338745,
            3.169800043106079
          ]
        },
        {
          "atom_index": 2414,
          "name": "C",
          "element": "C",
          "coord": [
            2.7778000831604004,
            1.7268999814987183,
            3.1584999561309814
          ]
        },
        {
          "atom_index": 2415,
          "name": "O",
          "element": "O",
          "coord": [
            2.6789000034332275,
            1.7604999542236328,
            3.223400115966797
          ]
        }
      ]
    },
    {
      "id": " :310",
      "chain": " ",
      "resseq": 310,
      "icode": "",
      "resname": "SER",
      "hetflag": " ",
      "sasa": 0.0,
      "atoms": [
        {
          "atom_index": 2416,
          "name": "N",
          "element": "N",
          "coord": [
            2.838599920272827,
            1.8072999715805054,
            3.0725998878479004
          ]
        },
        {
          "atom_index": 2417,
          "name": "CA",
          "element": "C",
          "coord": [
            2.795599937438965,
            1.9448000192642212,
            3.053100109100342
          ]
        },
        {
          "atom_index": 2418,
          "name": "C",
          "element": "C",
          "coord": [
            2.6623001098632812,
            1.9601999521255493,
            2.980299949645996
          ]
        },
        {
          "atom_index": 2419,
          "name": "O",
          "element": "O",
          "coord": [
            2.5954999923706055,
            2.0624001026153564,
            2.994999885559082
          ]
        },
        {
          "atom_index": 2420,
          "name": "CB",
          "element": "C",
          "coord": [
            2.903899908065796,
            2.0220000743865967,
            2.979099988937378
          ]
        },
        {
          "atom_index": 2421,
          "name": "OG",
          "element": "O",
          "coord": [
            2.9449000358581543,
            1.9490000009536743,
            2.864500045776367
          ]
        }
      ]
    },
    {
      "id": " :311",
      "chain": " ",
      "resseq": 311,
      "icode": "",
      "resname": "SER",
      "hetflag": " ",
      "sasa": 0.0,
      "atoms": [
        {
          "atom_index": 2422,
          "name": "N",
          "element": "N",
          "coord": [
            2.6224000453948975,
            1.8597999811172485,
            2.9030001163482666
          ]
        },
        {
          "atom_index": 2423,
          "name": "CA",
          "element": "C",
          "coord": [
            2.496799945831299,
            1.8698999881744385,
            2.8304998874664307
          ]
        },
        {
          "atom_index": 2424,
          "name": "C",
          "element": "C",
          "coord": [
            2.3736000061035156,
            1.868899941444397,
            2.9207000732421875
          ]
        },
        {
          "atom_index": 2425,
          "name": "O",
          "element": "O",
          "coord": [
            2.2681000232696533,
            1.9190000295639038,
            2.881700038909912
          ]
        },
        {
          "atom_index": 2426,
          "name": "CB",
          "element": "C",
          "coord": [
            2.4858999252319336,
            1.761299967765808,
            2.7239999771118164
          ]
        },
        {
          "atom_index": 2427,
          "name": "OG",
          "element": "O",
          "coord": [
            2.49180006980896,
            1.6324000358581543,
            2.7813000679016113
          ]
        }
      ]
    },
    {
      "id": " :312",
      "chain": " ",
      "resseq": 312,
      "icode": "",
      "resname": "ILE",
      "hetflag": " ",
      "sasa": 0.0,
      "atoms": [
        {
          "atom_index": 2428,
          "name": "N",
          "element": "N",
          "coord": [
            2.387500047683716,
            1.8145999908447266,
            3.0415000915527344
          ]
        },
        {
          "atom_index": 2429,
          "name": "CA",
          "element": "C",
          "coord": [
            2.2746999263763428,
            1.8082000017166138,
            3.134700059890747
          ]
        },
        {
          "atom_index": 2430,
          "name": "C",
          "element": "C",
          "coord": [
            2.2204999923706055,
            1.947700023651123,
            3.1670000553131104
          ]
        },
        {
          "atom_index": 2431,
          "name": "O",
          "element": "O",
          "coord": [
            2.296299934387207,
            2.0394999980926514,
            3.1981000900268555
          ]
        },
        {
          "atom_index": 2432,
          "name": "CB",
          "element": "C",
          "coord": [
            2.313199996948242,
            1.7348999977111816,
            3.267199993133545
          ]
        },
        {
          "atom_index": 2433,
          "name": "CG1",
          "element": "C",
          "coord": [
            2.350399971008301,
            1.589400053024292,
            3.2388999462127686
          ]
        },
        {
          "atom_index": 2434,
          "name": "CG2",
          "element": "C",
          "coord": [
            2.1984000205993652,
            1.738800048828125,
            3.3664000034332275
          ]
        },
        {
          "atom_index": 2435,
          "name": "CD1",
          "element": "C",
          "coord": [
            2.2416999340057373,
            1.5095000267028809,
            3.1714999675750732
          ]
        }
      ]
    },
    {
      "id": " :313",
      "chain": " ",
      "resseq": 313,
      "icode": "",
      "resname": "LEU",
      "hetflag": " ",
      "sasa": 0.0,
      "atoms": [
        {
          "atom_index": 2436,
          "name": "N",
          "element": "N",
          "coord": [
            2.089400053024292,
            1.9635000228881836,
            3.1535000801086426
          ]
        },
        {
          "atom_index": 2437,
          "name": "CA",
          "element": "C",
          "coord": [
            2.02239990234375,
            2.0896999835968018,
            3.182300090789795
          ]
        },
        {
          "atom_index": 2438,
          "name": "C",
          "element": "C",
          "coord": [
            1.975100040435791,
            2.0885000228881836,
            3.327500104904175
          ]
        },
        {
          "atom_index": 2439,
          "name": "O",
          "element": "O",
          "coord": [
            1.919700026512146,
            1.9890999794006348,
            3.3743999004364014
          ]
        },
        {
          "atom_index": 2440,
          "name": "CB",
          "element": "C",
          "coord": [
            1.9031000137329102,
            2.1087000370025635,
            3.088099956512451
          ]
        },
        {
          "atom_index": 2441,
          "name": "CG",
          "element": "C",
          "coord": [
            1.936900019645691,
            2.155100107192993,
            2.9463999271392822
          ]
        },
        {
          "atom_index": 2442,
          "name": "CD1",
          "element": "C",
          "coord": [
            1.8173999786376953,
            2.1379001140594482,
            2.8550000190734863
          ]
        },
        {
          "atom_index": 2443,
          "name": "CD2",
          "element": "C",
          "coord": [
            1.9810999631881714,
            2.300299882888794,
            2.9509999752044678
          ]
        }
      ]
    },
    {
      "id": " :314",
      "chain": " ",
      "resseq": 314,
      "icode": "",
      "resname": "THR",
      "hetflag": " ",
      "sasa": 0.0,
      "atoms": [
        {
          "atom_index": 2444,
          "name": "N",
          "element": "N",
          "coord": [
            2.000499963760376,
            2.1974000930786133,
            3.3994998931884766
          ]
        },
        {
          "atom_index": 2445,
          "name": "CA",
          "element": "C",
          "coord": [
            1.9601000547409058,
            2.20770001411438,
            3.5390000343322754
          ]
        },
        {
          "atom_index": 2446,
          "name": "C",
          "element": "C",
          "coord": [
            1.8910000324249268,
            2.341599941253662,
            3.559499979019165
          ]
        },
        {
          "atom_index": 2447,
          "name": "O",
          "element": "O",
          "coord": [
            1.882099986076355,
            2.4217000007629395,
            3.4667000770568848
          ]
        },
        {
          "atom_index": 2448,
          "name": "CB",
          "element": "C",
          "coord": [
            2.080699920654297,
            2.199899911880493,
            3.634000062942505
          ]
        },
        {
          "atom_index": 2449,
          "name": "OG1",
          "element": "O",
          "coord": [
            2.1519999504089355,
            2.3241000175476074,
            3.63070011138916
          ]
        },
        {
          "atom_index": 2450,
          "name": "CG2",
          "element": "C",
          "coord": [
            2.1742000579833984,
            2.087399959564209,
            3.593100070953369
          ]
        }
      ]
    },
    {
      "id": " :315",
      "chain": " ",
      "resseq": 315,
      "icode": "",
      "resname": "PHE",
      "hetflag": " ",
      "sasa": 0.0,
      "atoms": [
        {
          "atom_index": 2451,
          "name": "N",
          "element": "N",
          "coord": [
            1.845900058746338,
            2.367799997329712,
            3.6816000938415527
          ]
        },
        {
          "atom_index": 2452,
          "name": "CA",
          "element": "C",
          "coord": [
            1.7788000106811523,
            2.4928998947143555,
            3.7121999263763428
          ]
        },
        {
          "atom_index": 2453,
          "name": "C",
          "element": "C",
          "coord": [
            1.867400050163269,
            2.613300085067749,
            3.6830999851226807
          ]
        },
        {
          "atom_index": 2454,
          "name": "O",
          "element": "O",
          "coord": [
            1.8180999755859375,
            2.724900007247925,
            3.669800043106079
          ]
        },
        {
          "atom_index": 2455,
          "name": "CB",
          "element": "C",
          "coord": [
            1.7307000160217285,
            2.4955999851226807,
            3.8584001064300537
          ]
        },
        {
          "atom_index": 2456,
          "name": "CG",
          "element": "C",
          "coord": [
            1.8418999910354614,
            2.500699996948242,
            3.961400032043457
          ]
        },
        {
          "atom_index": 2457,
          "name": "CD1",
          "element": "C",
          "coord": [
            1.8966000080108643,
            2.6222000122070312,
            4.0015997886657715
          ]
        },
        {
          "atom_index": 2458,
          "name": "CD2",
          "element": "C",
          "coord": [
            1.888200044631958,
            2.384500026702881,
            4.021599769592285
          ]
        },
        {
          "atom_index": 2459,
          "name": "CE1",
          "element": "C",
          "coord": [
            1.9952000379562378,
            2.6273000240325928,
            4.100399971008301
          ]
        },
        {
          "atom_index": 2460,
          "name": "CE2",
          "element": "C",
          "coord": [
            1.9865000247955322,
            2.38919997215271,
            4.120299816131592
          ]
        },
        {
          "atom_index": 2461,
          "name": "CZ",
          "element": "C",
          "coord": [
            2.039799928665161,
            2.5109000205993652,
            4.1595001220703125
          ]
        }
      ]
    },
    {
      "id": " :316",
      "chain": " ",
      "resseq": 316,
      "icode": "",
      "resname": "TRP",
      "hetflag": " ",
      "sasa": 0.15764929354190826,
      "atoms": [
        {
          "atom_index": 2462,
          "name": "N",
          "element": "N",
          "coord": [
            1.9979000091552734,
            2.5906999111175537,
            3.6728999614715576
          ]
        },
        {
          "atom_index": 2463,
          "name": "CA",
          "element": "C",
          "coord": [
            2.091900110244751,
            2.6993000507354736,
            3.6452999114990234
          ]
        },
        {
          "atom_index": 2464,
          "name": "C",
          "element": "C",
          "coord": [
            2.0650999546051025,
            2.760200023651123,
            3.5083000659942627
          ]
        },
        {
          "atom_index": 2465,
          "name": "O",
          "element": "O",
          "coord": [
            2.089600086212158,
            2.8784000873565674,
            3.4862000942230225
          ]
        },
        {
          "atom_index": 2466,
          "name": "CB",
          "element": "C",
          "coord": [
            2.2363998889923096,
            2.650399923324585,
            3.654900074005127
          ]
        },
        {
          "atom_index": 2467,
          "name": "CG",
          "element": "C",
          "coord": [
            2.276900053024292,
            2.612499952316284,
            3.7939999103546143
          ]
        },
        {
          "atom_index": 2468,
          "name": "CD1",
          "element": "C",
          "coord": [
            2.3066000938415527,
            2.4874000549316406,
            3.839200019836426
          ]
        },
        {
          "atom_index": 2469,
          "name": "CD2",
          "element": "C",
          "coord": [
            2.2920000553131104,
            2.7002999782562256,
            3.9065001010894775
          ]
        },
        {
          "atom_index": 2470,
          "name": "NE1",
          "element": "N",
          "coord": [
            2.3394999504089355,
            2.4916000366210938,
            3.9721999168395996
          ]
        },
        {
          "atom_index": 2471,
          "name": "CE2",
          "element": "C",
          "coord": [
            2.3313000202178955,
            2.621000051498413,
            4.016200065612793
          ]
        },
        {
          "atom_index": 2472,
          "name": "CE3",
          "element": "C",
          "coord": [
            2.275899887084961,
            2.838200092315674,
            3.924999952316284
          ]
        },
        {
          "atom_index": 2473,
          "name": "CZ2",
          "element": "C",
          "coord": [
            2.3550000190734863,
            2.674499988555908,
            4.143099784851074
          ]
        },
        {
          "atom_index": 2474,
          "name": "CZ3",
          "element": "C",
          "coord": [
            2.299299955368042,
            2.8917999267578125,
            4.051599979400635
          ]
        },
        {
          "atom_index": 2475,
          "name": "CH2",
          "element": "C",
          "coord": [
            2.3385000228881836,
            2.809799909591675,
            4.158899784088135
          ]
        }
      ]
    },
    {
      "id": " :317",
      "chain": " ",
      "resseq": 317,
      "icode": "",
      "resname": "ASP",
      "hetflag": " ",
      "sasa": 0.1261194348335266,
      "atoms": [
        {
          "atom_index": 2476,
          "name": "N",
          "element": "N",
          "coord": [
            2.0134999752044678,
            2.678299903869629,
            3.4173998832702637
          ]
        },
        {
          "atom_index": 2477,
          "name": "CA",
          "element": "C",
          "coord": [
            1.979099988937378,
            2.721299886703491,
            3.282099962234497
          ]
        },
        {
          "atom_index": 2478,
          "name": "C",
          "element": "C",
          "coord": [
            1.82669997215271,
            2.7151999473571777,
            3.274199962615967
          ]
        },
        {
          "atom_index": 2479,
          "name": "O",
          "element": "O",
          "coord": [
            1.769700050354004,
            2.64739990234375,
            3.1893999576568604
          ]
        },
        {
          "atom_index": 2480,
          "name": "CB",
          "element": "C",
          "coord": [
            2.0413999557495117,
            2.6257998943328857,
            3.181299924850464
          ]
        },
        {
          "atom_index": 2481,
          "name": "CG",
          "element": "C",
          "coord": [
            2.188999891281128,
            2.6029999256134033,
            3.207200050354004
          ]
        },
        {
          "atom_index": 2482,
          "name": "OD1",
          "element": "O",
          "coord": [
            2.2685999870300293,
            2.6956000328063965,
            3.1809000968933105
          ]
        },
        {
          "atom_index": 2483,
          "name": "OD2",
          "element": "O",
          "coord": [
            2.224900007247925,
            2.493299961090088,
            3.255500078201294
          ]
        }
      ]
    },
    {
      "id": " :318",
      "chain": " ",
      "resseq": 318,
      "icode": "",
      "resname": "ALA",
      "hetflag": " ",
      "sasa": 0.0,
      "atoms": [
        {
          "atom_index": 2484,
          "name": "N",
          "element": "N",
          "coord": [
            1.7627999782562256,
            2.7892000675201416,
            3.363800048828125
          ]
        },
        {
          "atom_index": 2485,
          "name": "CA",
          "element": "C",
          "coord": [
            1.6181000471115112,
            2.793600082397461,
            3.377000093460083
          ]
        },
        {
          "atom_index": 2486,
          "name": "C",
          "element": "C",
          "coord": [
            1.5341999530792236,
            2.7946999073028564,
            3.250499963760376
          ]
        },
        {
          "atom_index": 2487,
          "name": "O",
          "element": "O",
          "coord": [
            1.4413000345230103,
            2.714600086212158,
            3.2381999492645264
          ]
        },
        {
          "atom_index": 2488,
          "name": "CB",
          "element": "C",
          "coord": [
            1.5785000324249268,
            2.9084999561309814,
            3.466599941253662
          ]
        }
      ]
    },
    {
      "id": " :319",
      "chain": " ",
      "resseq": 319,
      "icode": "",
      "resname": "ARG",
      "hetflag": " ",
      "sasa": 0.0,
      "atoms": [
        {
          "atom_index": 2489,
          "name": "N",
          "element": "N",
          "coord": [
            1.5671000480651855,
            2.881700038909912,
            3.155400037765503
          ]
        },
        {
          "atom_index": 2490,
          "name": "CA",
          "element": "C",
          "coord": [
            1.4884999990463257,
            2.891200065612793,
            3.032399892807007
          ]
        },
        {
          "atom_index": 2491,
          "name": "C",
          "element": "C",
          "coord": [
            1.4874000549316406,
            2.762700080871582,
            2.950500011444092
          ]
        },
        {
          "atom_index": 2492,
          "name": "O",
          "element": "O",
          "coord": [
            1.38100004196167,
            2.71560001373291,
            2.910099983215332
          ]
        },
        {
          "atom_index": 2493,
          "name": "CB",
          "element": "C",
          "coord": [
            1.5339000225067139,
            3.0095999240875244,
            2.946700096130371
          ]
        },
        {
          "atom_index": 2494,
          "name": "CG",
          "element": "C",
          "coord": [
            1.4426000118255615,
            3.0390000343322754,
            2.828000068664551
          ]
        },
        {
          "atom_index": 2495,
          "name": "CD",
          "element": "C",
          "coord": [
            1.4795000553131104,
            3.171600103378296,
            2.762399911880493
          ]
        },
        {
          "atom_index": 2496,
          "name": "NE",
          "element": "N",
          "coord": [
            1.395300030708313,
            3.205199956893921,
            2.6475000381469727
          ]
        },
        {
          "atom_index": 2497,
          "name": "CZ",
          "element": "C",
          "coord": [
            1.4208999872207642,
            3.168299913406372,
            2.5220999717712402
          ]
        },
        {
          "atom_index": 2498,
          "name": "NH1",
          "element": "N",
          "coord": [
            1.527999997138977,
            3.0954999923706055,
            2.49429988861084
          ]
        },
        {
          "atom_index": 2499,
          "name": "NH2",
          "element": "N",
          "coord": [
            1.3401999473571777,
            3.205899953842163,
            2.4237000942230225
          ]
        }
      ]
    },
    {
      "id": " :320",
      "chain": " ",
      "resseq": 320,
      "icode": "",
      "resname": "LEU",
      "hetflag": " ",
      "sasa": 0.0,
      "atoms": [
        {
          "atom_index": 2500,
          "name": "N",
          "element": "N",
          "coord": [
            1.6051000356674194,
            2.705899953842163,
            2.9263999462127686
          ]
        },
        {
          "atom_index": 2501,
          "name": "CA",
          "element": "C",
          "coord": [
            1.6139999628067017,
            2.58240008354187,
            2.849600076675415
          ]
        },
        {
          "atom_index": 2502,
          "name": "C",
          "element": "C",
          "coord": [
            1.5674999952316284,
            2.461699962615967,
            2.931999921798706
          ]
        },
        {
          "atom_index": 2503,
          "name": "O",
          "element": "O",
          "coord": [
            1.513800024986267,
            2.3647000789642334,
            2.8777999877929688
          ]
        },
        {
          "atom_index": 2504,
          "name": "CB",
          "element": "C",
          "coord": [
            1.756700038909912,
            2.561199903488159,
            2.797800064086914
          ]
        },
        {
          "atom_index": 2505,
          "name": "CG",
          "element": "C",
          "coord": [
            1.8068000078201294,
            2.658099889755249,
            2.6907999515533447
          ]
        },
        {
          "atom_index": 2506,
          "name": "CD1",
          "element": "C",
          "coord": [
            1.9428000450134277,
            2.6126999855041504,
            2.6415998935699463
          ]
        },
        {
          "atom_index": 2507,
          "name": "CD2",
          "element": "C",
          "coord": [
            1.7086000442504883,
            2.6637001037597656,
            2.574899911880493
          ]
        }
      ]
    },
    {
      "id": " :321",
      "chain": " ",
      "resseq": 321,
      "icode": "",
      "resname": "TYR",
      "hetflag": " ",
      "sasa": 0.0,
      "atoms": [
        {
          "atom_index": 2508,
          "name": "N",
          "element": "N",
          "coord": [
            1.5875999927520752,
            2.4688000679016113,
            3.0632998943328857
          ]
        },
        {
          "atom_index": 2509,
          "name": "CA",
          "element": "C",
          "coord": [
            1.5465999841690063,
            2.3617000579833984,
            3.1530001163482666
          ]
        },
        {
          "atom_index": 2510,
          "name": "C",
          "element": "C",
          "coord": [
            1.3948999643325806,
            2.3394999504089355,
            3.1429998874664307
          ]
        },
        {
          "atom_index": 2511,
          "name": "O",
          "element": "O",
          "coord": [
            1.3492000102996826,
            2.2260000705718994,
            3.128499984741211
          ]
        },
        {
          "atom_index": 2512,
          "name": "CB",
          "element": "C",
          "coord": [
            1.5877000093460083,
            2.3952999114990234,
            3.297100067138672
          ]
        },
        {
          "atom_index": 2513,
          "name": "CG",
          "element": "C",
          "coord": [
            1.5614999532699585,
            2.284899950027466,
            3.3980000019073486
          ]
        },
        {
          "atom_index": 2514,
          "name": "CD1",
          "element": "C",
          "coord": [
            1.62909996509552,
            2.162899971008301,
            3.390399932861328
          ]
        },
        {
          "atom_index": 2515,
          "name": "CD2",
          "element": "C",
          "coord": [
            1.4701000452041626,
            2.302999973297119,
            3.5020999908447266
          ]
        },
        {
          "atom_index": 2516,
          "name": "CE1",
          "element": "C",
          "coord": [
            1.6068999767303467,
            2.061800003051758,
            3.483799934387207
          ]
        },
        {
          "atom_index": 2517,
          "name": "CE2",
          "element": "C",
          "coord": [
            1.4473999738693237,
            2.202199935913086,
            3.596100091934204
          ]
        },
        {
          "atom_index": 2518,
          "name": "CZ",
          "element": "C",
          "coord": [
            1.5163999795913696,
            2.082200050354004,
            3.5859999656677246
          ]
        },
        {
          "atom_index": 2519,
          "name": "OH",
          "element": "O",
          "coord": [
            1.4962999820709229,
            1.9829000234603882,
            3.678800106048584
          ]
        }
      ]
    },
    {
      "id": " :322",
      "chain": " ",
      "resseq": 322,
      "icode": "",
      "resname": "LYS",
      "hetflag": " ",
      "sasa": 0.0,
      "atoms": [
        {
          "atom_index": 2520,
          "name": "N",
          "element": "N",
          "coord": [
            1.3177000284194946,
            2.4477999210357666,
            3.148699998855591
          ]
        },
        {
          "atom_index": 2521,
          "name": "CA",
          "element": "C",
          "coord": [
            1.1718000173568726,
            2.4395999908447266,
            3.139400005340576
          ]
        },
        {
          "atom_index": 2522,
          "name": "C",
          "element": "C",
          "coord": [
            1.1238000392913818,
            2.3803999423980713,
            3.0076000690460205
          ]
        },
        {
          "atom_index": 2523,
          "name": "O",
          "element": "O",
          "coord": [
            1.023800015449524,
            2.3089001178741455,
            3.0044000148773193
          ]
        },
        {
          "atom_index": 2524,
          "name": "CB",
          "element": "C",
          "coord": [
            1.1085000038146973,
            2.5768001079559326,
            3.1623001098632812
          ]
        },
        {
          "atom_index": 2525,
          "name": "CG",
          "element": "C",
          "coord": [
            1.107200026512146,
            2.6187000274658203,
            3.3076999187469482
          ]
        },
        {
          "atom_index": 2526,
          "name": "CD",
          "element": "C",
          "coord": [
            1.0571999549865723,
            2.7606000900268555,
            3.3243000507354736
          ]
        },
        {
          "atom_index": 2527,
          "name": "CE",
          "element": "C",
          "coord": [
            1.1562999486923218,
            2.860100030899048,
            3.269200086593628
          ]
        },
        {
          "atom_index": 2528,
          "name": "NZ",
          "element": "N",
          "coord": [
            1.1073999404907227,
            2.999500036239624,
            3.2839999198913574
          ]
        }
      ]
    },
    {
      "id": " :323",
      "chain": " ",
      "resseq": 323,
      "icode": "",
      "resname": "VAL",
      "hetflag": " ",
      "sasa": 0.0,
      "atoms": [
        {
          "atom_index": 2529,
          "name": "N",
          "element": "N",
          "coord": [
            1.194000005722046,
            2.4110000133514404,
            2.8987998962402344
          ]
        },
        {
          "atom_index": 2530,
          "name": "CA",
          "element": "C",
          "coord": [
            1.15910005569458,
            2.356600046157837,
            2.7674999237060547
          ]
        },
        {
          "atom_index": 2531,
          "name": "C",
          "element": "C",
          "coord": [
            1.1811000108718872,
            2.2040998935699463,
            2.77020001411438
          ]
        },
        {
          "atom_index": 2532,
          "name": "O",
          "element": "O",
          "coord": [
            1.0936000347137451,
            2.1273999214172363,
            2.7298998832702637
          ]
        },
        {
          "atom_index": 2533,
          "name": "CB",
          "element": "C",
          "coord": [
            1.2451000213623047,
            2.420799970626831,
            2.654900074005127
          ]
        },
        {
          "atom_index": 2534,
          "name": "CG1",
          "element": "C",
          "coord": [
            1.2302000522613525,
            2.3431999683380127,
            2.524600028991699
          ]
        },
        {
          "atom_index": 2535,
          "name": "CG2",
          "element": "C",
          "coord": [
            1.2049000263214111,
            2.5662999153137207,
            2.6333000659942627
          ]
        }
      ]
    },
    {
      "id": " :324",
      "chain": " ",
      "resseq": 324,
      "icode": "",
      "resname": "ALA",
      "hetflag": " ",
      "sasa": 0.0,
      "atoms": [
        {
          "atom_index": 2536,
          "name": "N",
          "element": "N",
          "coord": [
            1.2970999479293823,
            2.1614999771118164,
            2.820499897003174
          ]
        },
        {
          "atom_index": 2537,
          "name": "CA",
          "element": "C",
          "coord": [
            1.3312000036239624,
            2.019700050354004,
            2.830199956893921
          ]
        },
        {
          "atom_index": 2538,
          "name": "C",
          "element": "C",
          "coord": [
            1.232699990272522,
            1.9464999437332153,
            2.921099901199341
          ]
        },
        {
          "atom_index": 2539,
          "name": "O",
          "element": "O",
          "coord": [
            1.1837999820709229,
            1.8393000364303589,
            2.8868000507354736
          ]
        },
        {
          "atom_index": 2540,
          "name": "CB",
          "element": "C",
          "coord": [
            1.4730000495910645,
            2.0032999515533447,
            2.8817999362945557
          ]
        }
      ]
    },
    {
      "id": " :325",
      "chain": " ",
      "resseq": 325,
      "icode": "",
      "resname": "VAL",
      "hetflag": " ",
      "sasa": 0.0,
      "atoms": [
        {
          "atom_index": 2541,
          "name": "N",
          "element": "N",
          "coord": [
            1.2036999464035034,
            2.004499912261963,
            3.036900043487549
          ]
        },
        {
          "atom_index": 2542,
          "name": "CA",
          "element": "C",
          "coord": [
            1.1088999509811401,
            1.9443000555038452,
            3.1301000118255615
          ]
        },
        {
          "atom_index": 2543,
          "name": "C",
          "element": "C",
          "coord": [
            0.9703999757766724,
            1.941499948501587,
            3.0652999877929688
          ]
        },
        {
          "atom_index": 2544,
          "name": "O",
          "element": "O",
          "coord": [
            0.8982999920845032,
            1.8418999910354614,
            3.075200080871582
          ]
        },
        {
          "atom_index": 2545,
          "name": "CB",
          "element": "C",
          "coord": [
            1.1064000129699707,
            2.020400047302246,
            3.2660999298095703
          ]
        },
        {
          "atom_index": 2546,
          "name": "CG1",
          "element": "C",
          "coord": [
            0.9957000017166138,
            1.9675999879837036,
            3.356100082397461
          ]
        },
        {
          "atom_index": 2547,
          "name": "CG2",
          "element": "C",
          "coord": [
            1.2404999732971191,
            2.0051000118255615,
            3.336199998855591
          ]
        }
      ]
    },
    {
      "id": " :326",
      "chain": " ",
      "resseq": 326,
      "icode": "",
      "resname": "GLY",
      "hetflag": " ",
      "sasa": 0.0,
      "atoms": [
        {
          "atom_index": 2548,
          "name": "N",
          "element": "N",
          "coord": [
            0.9358999729156494,
            2.0485000610351562,
            2.994499921798706
          ]
        },
        {
          "atom_index": 2549,
          "name": "CA",
          "element": "C",
          "coord": [
            0.8076000213623047,
            2.054800033569336,
            2.9270999431610107
          ]
        },
        {
          "atom_index": 2550,
          "name": "C",
          "element": "C",
          "coord": [
            0.7940000295639038,
            1.9428999423980713,
            2.8257999420166016
          ]
        },
        {
          "atom_index": 2551,
          "name": "O",
          "element": "O",
          "coord": [
            0.6916999816894531,
            1.8746000528335571,
            2.821500062942505
          ]
        }
      ]
    },
    {
      "id": " :327",
      "chain": " ",
      "resseq": 327,
      "icode": "",
      "resname": "PHE",
      "hetflag": " ",
      "sasa": 0.0,
      "atoms": [
        {
          "atom_index": 2552,
          "name": "N",
          "element": "N",
          "coord": [
            0.8977000117301941,
            1.9220000505447388,
            2.7451999187469482
          ]
        },
        {
          "atom_index": 2553,
          "name": "CA",
          "element": "C",
          "coord": [
            0.895799994468689,
            1.8169000148773193,
            2.644200086593628
          ]
        },
        {
          "atom_index": 2554,
          "name": "C",
          "element": "C",
          "coord": [
            0.8822000026702881,
            1.6776000261306763,
            2.706700086593628
          ]
        },
        {
          "atom_index": 2555,
          "name": "O",
          "element": "O",
          "coord": [
            0.8079000115394592,
            1.5928000211715698,
            2.6563000679016113
          ]
        },
        {
          "atom_index": 2556,
          "name": "CB",
          "element": "C",
          "coord": [
            1.0211000442504883,
            1.823699951171875,
            2.55649995803833
          ]
        },
        {
          "atom_index": 2557,
          "name": "CG",
          "element": "C",
          "coord": [
            1.0182000398635864,
            1.7288000583648682,
            2.440500020980835
          ]
        },
        {
          "atom_index": 2558,
          "name": "CD1",
          "element": "C",
          "coord": [
            1.0645999908447266,
            1.5979000329971313,
            2.4542999267578125
          ]
        },
        {
          "atom_index": 2559,
          "name": "CD2",
          "element": "C",
          "coord": [
            0.9661999940872192,
            1.768399953842163,
            2.31820011138916
          ]
        },
        {
          "atom_index": 2560,
          "name": "CE1",
          "element": "C",
          "coord": [
            1.058500051498413,
            1.5082999467849731,
            2.347100019454956
          ]
        },
        {
          "atom_index": 2561,
          "name": "CE2",
          "element": "C",
          "coord": [
            0.9598000049591064,
            1.6797000169754028,
            2.2107999324798584
          ]
        },
        {
          "atom_index": 2562,
          "name": "CZ",
          "element": "C",
          "coord": [
            1.0059000253677368,
            1.5494999885559082,
            2.2253000736236572
          ]
        }
      ]
    },
    {
      "id": " :328",
      "chain": " ",
      "resseq": 328,
      "icode": "",
      "resname": "MET",
      "hetflag": " ",
      "sasa": 0.0,
      "atoms": [
        {
          "atom_index": 2563,
          "name": "N",
          "element": "N",
          "coord": [
            0.9559000134468079,
            1.6535999774932861,
            2.8148999214172363
          ]
        },
        {
          "atom_index": 2564,
          "name": "CA",
          "element": "C",
          "coord": [
            0.9506999850273132,
            1.5250999927520752,
            2.8840999603271484
          ]
        },
        {
          "atom_index": 2565,
          "name": "C",
          "element": "C",
          "coord": [
            0.8108000159263611,
            1.4955999851226807,
            2.9384000301361084
          ]
        },
        {
          "atom_index": 2566,
          "name": "O",
          "element": "O",
          "coord": [
            0.7563999891281128,
            1.3868000507354736,
            2.9175000190734863
          ]
        },
        {
          "atom_index": 2567,
          "name": "CB",
          "element": "C",
          "coord": [
            1.0520999431610107,
            1.5226000547409058,
            2.9988999366760254
          ]
        },
        {
          "atom_index": 2568,
          "name": "CG",
          "element": "C",
          "coord": [
            1.0384999513626099,
            1.4019999504089355,
            3.0901999473571777
          ]
        },
        {
          "atom_index": 2569,
          "name": "SD",
          "element": "S",
          "coord": [
            1.145799994468689,
            1.4039000272750854,
            3.2344000339508057
          ]
        },
        {
          "atom_index": 2570,
          "name": "CE",
          "element": "C",
          "coord": [
            1.065999984741211,
            1.5247999429702759,
            3.337399959564209
          ]
        }
      ]
    },
    {
      "id": " :329",
      "chain": " ",
      "resseq": 329,
      "icode": "",
      "resname": "LEU",
      "hetflag": " ",
      "sasa": 0.0,
      "atoms": [
        {
          "atom_index": 2571,
          "name": "N",
          "element": "N",
          "coord": [
            0.7529000043869019,
            1.5930999517440796,
            3.007699966430664
          ]
        },
        {
          "atom_index": 2572,
          "name": "CA",
          "element": "C",
          "coord": [
            0.6202999949455261,
            1.5779999494552612,
            3.066800117492676
          ]
        },
        {
          "atom_index": 2573,
          "name": "C",
          "element": "C",
          "coord": [
            0.5066999793052673,
            1.5657999515533447,
            2.966399908065796
          ]
        },
        {
          "atom_index": 2574,
          "name": "O",
          "element": "O",
          "coord": [
            0.3995000123977661,
            1.5166000127792358,
            2.9999001026153564
          ]
        },
        {
          "atom_index": 2575,
          "name": "CB",
          "element": "C",
          "coord": [
            0.5927000045776367,
            1.6920000314712524,
            3.1647000312805176
          ]
        },
        {
          "atom_index": 2576,
          "name": "CG",
          "element": "C",
          "coord": [
            0.6801999807357788,
            1.6875,
            3.29010009765625
          ]
        },
        {
          "atom_index": 2577,
          "name": "CD1",
          "element": "C",
          "coord": [
            0.6557000279426575,
            1.8112000226974487,
            3.3742001056671143
          ]
        },
        {
          "atom_index": 2578,
          "name": "CD2",
          "element": "C",
          "coord": [
            0.6517000198364258,
            1.5601999759674072,
            3.370300054550171
          ]
        }
      ]
    },
    {
      "id": " :330",
      "chain": " ",
      "resseq": 330,
      "icode": "",
      "resname": "ALA",
      "hetflag": " ",
      "sasa": 0.0,
      "atoms": [
        {
          "atom_index": 2579,
          "name": "N",
          "element": "N",
          "coord": [
            0.5297999978065491,
            1.611899971961975,
            2.8440001010894775
          ]
        },
        {
          "atom_index": 2580,
          "name": "CA",
          "element": "C",
          "coord": [
            0.42899999022483826,
            1.604099988937378,
            2.738800048828125
          ]
        },
        {
          "atom_index": 2581,
          "name": "C",
          "element": "C",
          "coord": [
            0.4406000077724457,
            1.4747999906539917,
            2.657900094985962
          ]
        },
        {
          "atom_index": 2582,
          "name": "O",
          "element": "O",
          "coord": [
            0.34150001406669617,
            1.4255000352859497,
            2.604300022125244
          ]
        },
        {
          "atom_index": 2583,
          "name": "CB",
          "element": "C",
          "coord": [
            0.4408000111579895,
            1.7244999408721924,
            2.6463000774383545
          ]
        }
      ]
    },
    {
      "id": " :331",
      "chain": " ",
      "resseq": 331,
      "icode": "",
      "resname": "HIS",
      "hetflag": " ",
      "sasa": 0.0,
      "atoms": [
        {
          "atom_index": 2584,
          "name": "N",
          "element": "N",
          "coord": [
            0.5619999766349792,
            1.4213999509811401,
            2.6466000080108643
          ]
        },
        {
          "atom_index": 2585,
          "name": "CA",
          "element": "C",
          "coord": [
            0.5849000215530396,
            1.299399971961975,
            2.570199966430664
          ]
        },
        {
          "atom_index": 2586,
          "name": "C",
          "element": "C",
          "coord": [
            0.5396999716758728,
            1.1735999584197998,
            2.646699905395508
          ]
        },
        {
          "atom_index": 2587,
          "name": "O",
          "element": "O",
          "coord": [
            0.5620999932289124,
            1.1608999967575073,
            2.766400098800659
          ]
        },
        {
          "atom_index": 2588,
          "name": "CB",
          "element": "C",
          "coord": [
            0.7322999835014343,
            1.2898000478744507,
            2.528899908065796
          ]
        },
        {
          "atom_index": 2589,
          "name": "CG",
          "element": "C",
          "coord": [
            0.7583000063896179,
            1.1878000497817993,
            2.4223999977111816
          ]
        },
        {
          "atom_index": 2590,
          "name": "ND1",
          "element": "N",
          "coord": [
            0.7572000026702881,
            1.218500018119812,
            2.2881999015808105
          ]
        },
        {
          "atom_index": 2591,
          "name": "CD2",
          "element": "C",
          "coord": [
            0.7833999991416931,
            1.0549999475479126,
            2.4303998947143555
          ]
        },
        {
          "atom_index": 2592,
          "name": "CE1",
          "element": "C",
          "coord": [
            0.7804999947547913,
            1.1089999675750732,
            2.2179999351501465
          ]
        },
        {
          "atom_index": 2593,
          "name": "NE2",
          "element": "N",
          "coord": [
            0.7965999841690063,
            1.0084999799728394,
            2.302000045776367
          ]
        }
      ]
    },
    {
      "id": " :332",
      "chain": " ",
      "resseq": 332,
      "icode": "",
      "resname": "PRO",
      "hetflag": " ",
      "sasa": 0.0,
      "atoms": [
        {
          "atom_index": 2594,
          "name": "N",
          "element": "N",
          "coord": [
            0.47749999165534973,
            1.0777000188827515,
            2.5764000415802
          ]
        },
        {
          "atom_index": 2595,
          "name": "CA",
          "element": "C",
          "coord": [
            0.42980000376701355,
            0.9542999863624573,
            2.639400005340576
          ]
        },
        {
          "atom_index": 2596,
          "name": "C",
          "element": "C",
          "coord": [
            0.5315999984741211,
            0.85589998960495,
            2.6975998878479004
          ]
        },
        {
          "atom_index": 2597,
          "name": "O",
          "element": "O",
          "coord": [
            0.4959000051021576,
            0.774399995803833,
            2.7818000316619873
          ]
        },
        {
          "atom_index": 2598,
          "name": "CB",
          "element": "C",
          "coord": [
            0.34790000319480896,
            0.8896999955177307,
            2.5274999141693115
          ]
        },
        {
          "atom_index": 2599,
          "name": "CG",
          "element": "C",
          "coord": [
            0.41350001096725464,
            0.9390000104904175,
            2.403899908065796
          ]
        },
        {
          "atom_index": 2600,
          "name": "CD",
          "element": "C",
          "coord": [
            0.43619999289512634,
            1.0831999778747559,
            2.43530011177063
          ]
        }
      ]
    },
    {
      "id": " :333",
      "chain": " ",
      "resseq": 333,
      "icode": "",
      "resname": "TYR",
      "hetflag": " ",
      "sasa": 0.0,
      "atoms": [
        {
          "atom_index": 2601,
          "name": "N",
          "element": "N",
          "coord": [
            0.6575000286102295,
            0.8647000193595886,
            2.656100034713745
          ]
        },
        {
          "atom_index": 2602,
          "name": "CA",
          "element": "C",
          "coord": [
            0.7610999941825867,
            0.7714999914169312,
            2.7007999420166016
          ]
        },
        {
          "atom_index": 2603,
          "name": "C",
          "element": "C",
          "coord": [
            0.802299976348877,
            0.7723000049591064,
            2.848599910736084
          ]
        },
        {
          "atom_index": 2604,
          "name": "O",
          "element": "O",
          "coord": [
            0.8367000222206116,
            0.8762999773025513,
            2.904599905014038
          ]
        },
        {
          "atom_index": 2605,
          "name": "CB",
          "element": "C",
          "coord": [
            0.8853999972343445,
            0.7871999740600586,
            2.6122000217437744
          ]
        },
        {
          "atom_index": 2606,
          "name": "CG",
          "element": "C",
          "coord": [
            0.9980999827384949,
            0.6920999884605408,
            2.6449999809265137
          ]
        },
        {
          "atom_index": 2607,
          "name": "CD1",
          "element": "C",
          "coord": [
            1.094099998474121,
            0.7258999943733215,
            2.7399001121520996
          ]
        },
        {
          "atom_index": 2608,
          "name": "CD2",
          "element": "C",
          "coord": [
            1.007099986076355,
            0.5670999884605408,
            2.583899974822998
          ]
        },
        {
          "atom_index": 2609,
          "name": "CE1",
          "element": "C",
          "coord": [
            1.1955000162124634,
            0.6383000016212463,
            2.773900032043457
          ]
        },
        {
          "atom_index": 2610,
          "name": "CE2",
          "element": "C",
          "coord": [
            1.1092000007629395,
            0.4781999886035919,
            2.617300033569336
          ]
        },
        {
          "atom_index": 2611,
          "name": "CZ",
          "element": "C",
          "coord": [
            1.2028000354766846,
            0.5151000022888184,
            2.7126998901367188
          ]
        },
        {
          "atom_index": 2612,
          "name": "OH",
          "element": "O",
          "coord": [
            1.3041000366210938,
            0.4300000071525574,
            2.7483999729156494
          ]
        }
      ]
    },
    {
      "id": " :334",
      "chain": " ",
      "resseq": 334,
      "icode": "",
      "resname": "GLY",
      "hetflag": " ",
      "sasa": 0.0,
      "atoms": [
        {
          "atom_index": 2613,
          "name": "N",
          "element": "N",
          "coord": [
            0.8011000156402588,
            0.6539000272750854,
            2.9091999530792236
          ]
        },
        {
          "atom_index": 2614,
          "name": "CA",
          "element": "C",
          "coord": [
            0.8427000045776367,
            0.6363999843597412,
            3.047100067138672
          ]
        },
        {
          "atom_index": 2615,
          "name": "C",
          "element": "C",
          "coord": [
            0.7626000046730042,
            0.6985999941825867,
            3.15939998626709
          ]
        },
        {
          "atom_index": 2616,
          "name": "O",
          "element": "O",
          "coord": [
            0.6578999757766724,
            0.7597000002861023,
            3.136899948120117
          ]
        }
      ]
    },
    {
      "id": " :335",
      "chain": " ",
      "resseq": 335,
      "icode": "",
      "resname": "PHE",
      "hetflag": " ",
      "sasa": 0.0,
      "atoms": [
        {
          "atom_index": 2617,
          "name": "N",
          "element": "N",
          "coord": [
            0.8075000047683716,
            0.6729999780654907,
            3.2822000980377197
          ]
        },
        {
          "atom_index": 2618,
          "name": "CA",
          "element": "C",
          "coord": [
            0.7448999881744385,
            0.7282999753952026,
            3.401700019836426
          ]
        },
        {
          "atom_index": 2619,
          "name": "C",
          "element": "C",
          "coord": [
            0.838100016117096,
            0.8422999978065491,
            3.4423000812530518
          ]
        },
        {
          "atom_index": 2620,
          "name": "O",
          "element": "O",
          "coord": [
            0.9584000110626221,
            0.8216999769210815,
            3.459199905395508
          ]
        },
        {
          "atom_index": 2621,
          "name": "CB",
          "element": "C",
          "coord": [
            0.7333999872207642,
            0.6241000294685364,
            3.5137999057769775
          ]
        },
        {
          "atom_index": 2622,
          "name": "CG",
          "element": "C",
          "coord": [
            0.6572999954223633,
            0.6736999750137329,
            3.6338999271392822
          ]
        },
        {
          "atom_index": 2623,
          "name": "CD1",
          "element": "C",
          "coord": [
            0.5184999704360962,
            0.6797000169754028,
            3.6315999031066895
          ]
        },
        {
          "atom_index": 2624,
          "name": "CD2",
          "element": "C",
          "coord": [
            0.7243000268936157,
            0.7204999923706055,
            3.746299982070923
          ]
        },
        {
          "atom_index": 2625,
          "name": "CE1",
          "element": "C",
          "coord": [
            0.44769999384880066,
            0.7322999835014343,
            3.739000082015991
          ]
        },
        {
          "atom_index": 2626,
          "name": "CE2",
          "element": "C",
          "coord": [
            0.65420001745224,
            0.7732999920845032,
            3.853800058364868
          ]
        },
        {
          "atom_index": 2627,
          "name": "CZ",
          "element": "C",
          "coord": [
            0.5159000158309937,
            0.7793999910354614,
            3.8501999378204346
          ]
        }
      ]
    },
    {
      "id": " :336",
      "chain": " ",
      "resseq": 336,
      "icode": "",
      "resname": "THR",
      "hetflag": " ",
      "sasa": 0.0,
      "atoms": [
        {
          "atom_index": 2628,
          "name": "N",
          "element": "N",
          "coord": [
            0.7809000015258789,
            0.9605000019073486,
            3.4626998901367188
          ]
        },
        {
          "atom_index": 2629,
          "name": "CA",
          "element": "C",
          "coord": [
            0.857699990272522,
            1.0807000398635864,
            3.4918999671936035
          ]
        },
        {
          "atom_index": 2630,
          "name": "C",
          "element": "C",
          "coord": [
            0.8881000280380249,
            1.12090003490448,
            3.635499954223633
          ]
        },
        {
          "atom_index": 2631,
          "name": "O",
          "element": "O",
          "coord": [
            0.8040000200271606,
            1.1095000505447388,
            3.7239999771118164
          ]
        },
        {
          "atom_index": 2632,
          "name": "CB",
          "element": "C",
          "coord": [
            0.7925000190734863,
            1.200600028038025,
            3.4200000762939453
          ]
        },
        {
          "atom_index": 2633,
          "name": "OG1",
          "element": "O",
          "coord": [
            0.652400016784668,
            1.204200029373169,
            3.450000047683716
          ]
        },
        {
          "atom_index": 2634,
          "name": "CG2",
          "element": "C",
          "coord": [
            0.8083999752998352,
            1.187399983406067,
            3.269399881362915
          ]
        }
      ]
    },
    {
      "id": " :337",
      "chain": " ",
      "resseq": 337,
      "icode": "",
      "resname": "ARG",
      "hetflag": " ",
      "sasa": 0.0,
      "atoms": [
        {
          "atom_index": 2635,
          "name": "N",
          "element": "N",
          "coord": [
            1.0109000205993652,
            1.1669000387191772,
            3.657399892807007
          ]
        },
        {
          "atom_index": 2636,
          "name": "CA",
          "element": "C",
          "coord": [
            1.0542000532150269,
            1.2163000106811523,
            3.7878000736236572
          ]
        },
        {
          "atom_index": 2637,
          "name": "C",
          "element": "C",
          "coord": [
            1.1023000478744507,
            1.3610999584197998,
            3.7725000381469727
          ]
        },
        {
          "atom_index": 2638,
          "name": "O",
          "element": "O",
          "coord": [
            1.1931999921798706,
            1.3904999494552612,
            3.6933999061584473
          ]
        },
        {
          "atom_index": 2639,
          "name": "CB",
          "element": "C",
          "coord": [
            1.1679999828338623,
            1.1318999528884888,
            3.8459999561309814
          ]
        },
        {
          "atom_index": 2640,
          "name": "CG",
          "element": "C",
          "coord": [
            1.2192000150680542,
            1.184399962425232,
            3.98009991645813
          ]
        },
        {
          "atom_index": 2641,
          "name": "CD",
          "element": "C",
          "coord": [
            1.3321000337600708,
            1.100600004196167,
            4.035999774932861
          ]
        },
        {
          "atom_index": 2642,
          "name": "NE",
          "element": "N",
          "coord": [
            1.4500999450683594,
            1.1002000570297241,
            3.950200080871582
          ]
        },
        {
          "atom_index": 2643,
          "name": "CZ",
          "element": "C",
          "coord": [
            1.5499999523162842,
            1.013200044631958,
            3.961199998855591
          ]
        },
        {
          "atom_index": 2644,
          "name": "NH1",
          "element": "N",
          "coord": [
            1.5460000038146973,
            0.9189000129699707,
            4.054299831390381
          ]
        },
        {
          "atom_index": 2645,
          "name": "NH2",
          "element": "N",
          "coord": [
            1.6545000076293945,
            1.0205999612808228,
            3.8798000812530518
          ]
        }
      ]
    },
    {
      "id": " :338",
      "chain": " ",
      "resseq": 338,
      "icode": "",
      "resname": "VAL",
      "hetflag": " ",
      "sasa": 0.0,
      "atoms": [
        {
          "atom_index": 2646,
          "name": "N",
          "element": "N",
          "coord": [
            1.039199948310852,
            1.450700044631958,
            3.847599983215332
          ]
        },
        {
          "atom_index": 2647,
          "name": "CA",
          "element": "C",
          "coord": [
            1.0719000101089478,
            1.593000054359436,
            3.8480000495910645
          ]
        },
        {
          "atom_index": 2648,
          "name": "C",
          "element": "C",
          "coord": [
            1.1690000295639038,
            1.6195000410079956,
            3.9625000953674316
          ]
        },
        {
          "atom_index": 2649,
          "name": "O",
          "element": "O",
          "coord": [
            1.152400016784668,
            1.5669000148773193,
            4.072700023651123
          ]
        },
        {
          "atom_index": 2650,
          "name": "CB",
          "element": "C",
          "coord": [
            0.944100022315979,
            1.6785000562667847,
            3.865799903869629
          ]
        },
        {
          "atom_index": 2651,
          "name": "CG1",
          "element": "C",
          "coord": [
            0.9794999957084656,
            1.8203999996185303,
            3.906100034713745
          ]
        },
        {
          "atom_index": 2652,
          "name": "CG2",
          "element": "C",
          "coord": [
            0.8648999929428101,
            1.6799999475479126,
            3.7355000972747803
          ]
        }
      ]
    },
    {
      "id": " :339",
      "chain": " ",
      "resseq": 339,
      "icode": "",
      "resname": "MET",
      "hetflag": " ",
      "sasa": 0.0,
      "atoms": [
        {
          "atom_index": 2653,
          "name": "N",
          "element": "N",
          "coord": [
            1.2718000411987305,
            1.698799967765808,
            3.9344000816345215
          ]
        },
        {
          "atom_index": 2654,
          "name": "CA",
          "element": "C",
          "coord": [
            1.3746000528335571,
            1.7330000400543213,
            4.032400131225586
          ]
        },
        {
          "atom_index": 2655,
          "name": "C",
          "element": "C",
          "coord": [
            1.3389999866485596,
            1.8596999645233154,
            4.110099792480469
          ]
        },
        {
          "atom_index": 2656,
          "name": "O",
          "element": "O",
          "coord": [
            1.2792999744415283,
            1.9522000551223755,
            4.054699897766113
          ]
        },
        {
          "atom_index": 2657,
          "name": "CB",
          "element": "C",
          "coord": [
            1.5078999996185303,
            1.7538000345230103,
            3.95989990234375
          ]
        },
        {
          "atom_index": 2658,
          "name": "CG",
          "element": "C",
          "coord": [
            1.6272000074386597,
            1.78410005569458,
            4.050000190734863
          ]
        },
        {
          "atom_index": 2659,
          "name": "SD",
          "element": "S",
          "coord": [
            1.6753000020980835,
            1.6441999673843384,
            4.152699947357178
          ]
        },
        {
          "atom_index": 2660,
          "name": "CE",
          "element": "C",
          "coord": [
            1.7767000198364258,
            1.7193000316619873,
            4.276400089263916
          ]
        }
      ]
    },
    {
      "id": " :340",
      "chain": " ",
      "resseq": 340,
      "icode": "",
      "resname": "SER",
      "hetflag": " ",
      "sasa": 0.0,
      "atoms": [
        {
          "atom_index": 2661,
          "name": "N",
          "element": "N",
          "coord": [
            1.3732999563217163,
            1.8626999855041504,
            4.23829984664917
          ]
        },
        {
          "atom_index": 2662,
          "name": "CA",
          "element": "C",
          "coord": [
            1.3494000434875488,
            1.9800000190734863,
            4.322700023651123
          ]
        },
        {
          "atom_index": 2663,
          "name": "C",
          "element": "C",
          "coord": [
            1.4788999557495117,
            1.9961999654769897,
            4.403900146484375
          ]
        },
        {
          "atom_index": 2664,
          "name": "O",
          "element": "O",
          "coord": [
            1.5104999542236328,
            1.9122999906539917,
            4.488699913024902
          ]
        },
        {
          "atom_index": 2665,
          "name": "CB",
          "element": "C",
          "coord": [
            1.2280000448226929,
            1.957200050354004,
            4.412300109863281
          ]
        },
        {
          "atom_index": 2666,
          "name": "OG",
          "element": "O",
          "coord": [
            1.176200032234192,
            2.0801000595092773,
            4.45959997177124
          ]
        }
      ]
    },
    {
      "id": " :341",
      "chain": " ",
      "resseq": 341,
      "icode": "",
      "resname": "SER",
      "hetflag": " ",
      "sasa": 0.0,
      "atoms": [
        {
          "atom_index": 2667,
          "name": "N",
          "element": "N",
          "coord": [
            1.5550999641418457,
            2.1012001037597656,
            4.374000072479248
          ]
        },
        {
          "atom_index": 2668,
          "name": "CA",
          "element": "C",
          "coord": [
            1.6850999593734741,
            2.1245999336242676,
            4.43720006942749
          ]
        },
        {
          "atom_index": 2669,
          "name": "C",
          "element": "C",
          "coord": [
            1.6978000402450562,
            2.2448999881744385,
            4.528200149536133
          ]
        },
        {
          "atom_index": 2670,
          "name": "O",
          "element": "O",
          "coord": [
            1.5997999906539917,
            2.3134000301361084,
            4.559599876403809
          ]
        },
        {
          "atom_index": 2671,
          "name": "CB",
          "element": "C",
          "coord": [
            1.792099952697754,
            2.1391000747680664,
            4.32919979095459
          ]
        },
        {
          "atom_index": 2672,
          "name": "OG",
          "element": "O",
          "coord": [
            1.7395999431610107,
            2.1185998916625977,
            4.19950008392334
          ]
        }
      ]
    },
    {
      "id": " :342",
      "chain": " ",
      "resseq": 342,
      "icode": "",
      "resname": "TYR",
      "hetflag": " ",
      "sasa": 0.0,
      "atoms": [
        {
          "atom_index": 2673,
          "name": "N",
          "element": "N",
          "coord": [
            1.8214000463485718,
            2.266700029373169,
            4.572500228881836
          ]
        },
        {
          "atom_index": 2674,
          "name": "CA",
          "element": "C",
          "coord": [
            1.8561999797821045,
            2.3803000450134277,
            4.655600070953369
          ]
        },
        {
          "atom_index": 2675,
          "name": "C",
          "element": "C",
          "coord": [
            1.9730000495910645,
            2.4491000175476074,
            4.58620023727417
          ]
        },
        {
          "atom_index": 2676,
          "name": "O",
          "element": "O",
          "coord": [
            2.046799898147583,
            2.385999917984009,
            4.5100998878479
          ]
        },
        {
          "atom_index": 2677,
          "name": "CB",
          "element": "C",
          "coord": [
            1.8914999961853027,
            2.338599920272827,
            4.799300193786621
          ]
        },
        {
          "atom_index": 2678,
          "name": "CG",
          "element": "C",
          "coord": [
            2.00600004196167,
            2.2411999702453613,
            4.813600063323975
          ]
        },
        {
          "atom_index": 2679,
          "name": "CD1",
          "element": "C",
          "coord": [
            2.138700008392334,
            2.28410005569458,
            4.804699897766113
          ]
        },
        {
          "atom_index": 2680,
          "name": "CD2",
          "element": "C",
          "coord": [
            1.9816999435424805,
            2.106100082397461,
            4.838500022888184
          ]
        },
        {
          "atom_index": 2681,
          "name": "CE1",
          "element": "C",
          "coord": [
            2.243799924850464,
            2.1953001022338867,
            4.819900035858154
          ]
        },
        {
          "atom_index": 2682,
          "name": "CE2",
          "element": "C",
          "coord": [
            2.0864999294281006,
            2.016200065612793,
            4.8541998863220215
          ]
        },
        {
          "atom_index": 2683,
          "name": "CZ",
          "element": "C",
          "coord": [
            2.2167999744415283,
            2.0615999698638916,
            4.844699859619141
          ]
        },
        {
          "atom_index": 2684,
          "name": "OH",
          "element": "O",
          "coord": [
            2.319999933242798,
            1.9728000164031982,
            4.860300064086914
          ]
        }
      ]
    },
    {
      "id": " :343",
      "chain": " ",
      "resseq": 343,
      "icode": "",
      "resname": "ARG",
      "hetflag": " ",
      "sasa": 3.3550987243652344,
      "atoms": [
        {
          "atom_index": 2685,
          "name": "N",
          "element": "N",
          "coord": [
            1.9845999479293823,
            2.5792999267578125,
            4.606900215148926
          ]
        },
        {
          "atom_index": 2686,
          "name": "CA",
          "element": "C",
          "coord": [
            2.0896999835968018,
            2.6591999530792236,
            4.545499801635742
          ]
        },
        {
          "atom_index": 2687,
          "name": "C",
          "element": "C",
          "coord": [
            2.217600107192993,
            2.650899887084961,
            4.628600120544434
          ]
        },
        {
          "atom_index": 2688,
          "name": "O",
          "element": "O",
          "coord": [
            2.2118000984191895,
            2.6389000415802,
            4.751299858093262
          ]
        },
        {
          "atom_index": 2689,
          "name": "CB",
          "element": "C",
          "coord": [
            2.0415000915527344,
            2.8046998977661133,
            4.532700061798096
          ]
        },
        {
          "atom_index": 2690,
          "name": "CG",
          "element": "C",
          "coord": [
            2.132999897003174,
            2.8940999507904053,
            4.451600074768066
          ]
        },
        {
          "atom_index": 2691,
          "name": "CD",
          "element": "C",
          "coord": [
            2.056299924850464,
            3.0037999153137207,
            4.377799987792969
          ]
        },
        {
          "atom_index": 2692,
          "name": "NE",
          "element": "N",
          "coord": [
            2.0369999408721924,
            3.1261000633239746,
            4.456299781799316
          ]
        },
        {
          "atom_index": 2693,
          "name": "CZ",
          "element": "C",
          "coord": [
            2.0885000228881836,
            3.245800018310547,
            4.424300193786621
          ]
        },
        {
          "atom_index": 2694,
          "name": "NH1",
          "element": "N",
          "coord": [
            2.164799928665161,
            3.260699987411499,
            4.315899848937988
          ]
        },
        {
          "atom_index": 2695,
          "name": "NH2",
          "element": "N",
          "coord": [
            2.0573999881744385,
            3.353100061416626,
            4.496600151062012
          ]
        }
      ]
    },
    {
      "id": " :344",
      "chain": " ",
      "resseq": 344,
      "icode": "",
      "resname": "TRP",
      "hetflag": " ",
      "sasa": 0.0,
      "atoms": [
        {
          "atom_index": 2696,
          "name": "N",
          "element": "N",
          "coord": [
            2.33240008354187,
            2.6505000591278076,
            4.561100006103516
          ]
        },
        {
          "atom_index": 2697,
          "name": "CA",
          "element": "C",
          "coord": [
            2.4619998931884766,
            2.6458001136779785,
            4.628799915313721
          ]
        },
        {
          "atom_index": 2698,
          "name": "C",
          "element": "C",
          "coord": [
            2.558500051498413,
            2.734999895095825,
            4.552999973297119
          ]
        },
        {
          "atom_index": 2699,
          "name": "O",
          "element": "O",
          "coord": [
            2.5336999893188477,
            2.769200086593628,
            4.4375
          ]
        },
        {
          "atom_index": 2700,
          "name": "CB",
          "element": "C",
          "coord": [
            2.5165998935699463,
            2.5023000240325928,
            4.638800144195557
          ]
        },
        {
          "atom_index": 2701,
          "name": "CG",
          "element": "C",
          "coord": [
            2.5683000087738037,
            2.4412999153137207,
            4.510300159454346
          ]
        },
        {
          "atom_index": 2702,
          "name": "CD1",
          "element": "C",
          "coord": [
            2.6986000537872314,
            2.4340999126434326,
            4.470099925994873
          ]
        },
        {
          "atom_index": 2703,
          "name": "CD2",
          "element": "C",
          "coord": [
            2.4911000728607178,
            2.3759000301361084,
            4.408100128173828
          ]
        },
        {
          "atom_index": 2704,
          "name": "NE1",
          "element": "N",
          "coord": [
            2.707200050354004,
            2.368499994277954,
            4.349699974060059
          ]
        },
        {
          "atom_index": 2705,
          "name": "CE2",
          "element": "C",
          "coord": [
            2.5815999507904053,
            2.331700086593628,
            4.3094000816345215
          ]
        },
        {
          "atom_index": 2706,
          "name": "CE3",
          "element": "C",
          "coord": [
            2.3540000915527344,
            2.3503000736236572,
            4.3907999992370605
          ]
        },
        {
          "atom_index": 2707,
          "name": "CZ2",
          "element": "C",
          "coord": [
            2.539799928665161,
            2.2632999420166016,
            4.195099830627441
          ]
        },
        {
          "atom_index": 2708,
          "name": "CZ3",
          "element": "C",
          "coord": [
            2.3129000663757324,
            2.2822000980377197,
            4.276899814605713
          ]
        },
        {
          "atom_index": 2709,
          "name": "CH2",
          "element": "C",
          "coord": [
            2.4054999351501465,
            2.239500045776367,
            4.180699825286865
          ]
        }
      ]
    },
    {
      "id": " :345",
      "chain": " ",
      "resseq": 345,
      "icode": "",
      "resname": "ALA",
      "hetflag": " ",
      "sasa": 0.8389019966125488,
      "atoms": [
        {
          "atom_index": 2710,
          "name": "N",
          "element": "N",
          "coord": [
            2.6675000190734863,
            2.773699998855591,
            4.618100166320801
          ]
        },
        {
          "atom_index": 2711,
          "name": "CA",
          "element": "C",
          "coord": [
            2.767699956893921,
            2.8596999645233154,
            4.556300163269043
          ]
        },
        {
          "atom_index": 2712,
          "name": "C",
          "element": "C",
          "coord": [
            2.8645999431610107,
            2.7799999713897705,
            4.469900131225586
          ]
        },
        {
          "atom_index": 2713,
          "name": "O",
          "element": "O",
          "coord": [
            2.95770001411438,
            2.719099998474121,
            4.521699905395508
          ]
        },
        {
          "atom_index": 2714,
          "name": "CB",
          "element": "C",
          "coord": [
            2.8440001010894775,
            2.9349000453948975,
            4.663300037384033
          ]
        }
      ]
    },
    {
      "id": " :346",
      "chain": " ",
      "resseq": 346,
      "icode": "",
      "resname": "ARG",
      "hetflag": " ",
      "sasa": 0.37909039855003357,
      "atoms": [
        {
          "atom_index": 2715,
          "name": "N",
          "element": "N",
          "coord": [
            2.8406999111175537,
            2.777899980545044,
            4.339099884033203
          ]
        },
        {
          "atom_index": 2716,
          "name": "CA",
          "element": "C",
          "coord": [
            2.927799940109253,
            2.7060999870300293,
            4.246799945831299
          ]
        },
        {
          "atom_index": 2717,
          "name": "C",
          "element": "C",
          "coord": [
            3.0587000846862793,
            2.7804999351501465,
            4.229000091552734
          ]
        },
        {
          "atom_index": 2718,
          "name": "O",
          "element": "O",
          "coord": [
            3.0608999729156494,
            2.90339994430542,
            4.221799850463867
          ]
        },
        {
          "atom_index": 2719,
          "name": "CB",
          "element": "C",
          "coord": [
            2.8612000942230225,
            2.688800096511841,
            4.110599994659424
          ]
        },
        {
          "atom_index": 2720,
          "name": "CG",
          "element": "C",
          "coord": [
            2.740000009536743,
            2.5998001098632812,
            4.1132001876831055
          ]
        },
        {
          "atom_index": 2721,
          "name": "CD",
          "element": "C",
          "coord": [
            2.7054998874664307,
            2.5532000064849854,
            3.9742000102996826
          ]
        },
        {
          "atom_index": 2722,
          "name": "NE",
          "element": "N",
          "coord": [
            2.6668999195098877,
            2.66510009765625,
            3.8898000717163086
          ]
        },
        {
          "atom_index": 2723,
          "name": "CZ",
          "element": "C",
          "coord": [
            2.635999917984009,
            2.653899908065796,
            3.7613000869750977
          ]
        },
        {
          "atom_index": 2724,
          "name": "NH1",
          "element": "N",
          "coord": [
            2.6398000717163086,
            2.535099983215332,
            3.70169997215271
          ]
        },
        {
          "atom_index": 2725,
          "name": "NH2",
          "element": "N",
          "coord": [
            2.5996999740600586,
            2.7613000869750977,
            3.6928000450134277
          ]
        }
      ]
    },
    {
      "id": " :347",
      "chain": " ",
      "resseq": 347,
      "icode": "",
      "resname": "ASN",
      "hetflag": " ",
      "sasa": 3.0338211059570312,
      "atoms": [
        {
          "atom_index": 2726,
          "name": "N",
          "element": "N",
          "coord": [
            3.16729998588562,
            2.705199956893921,
            4.219299793243408
          ]
        },
        {
          "atom_index": 2727,
          "name": "CA",
          "element": "C",
          "coord": [
            3.2997000217437744,
            2.7623000144958496,
            4.202499866485596
          ]
        },
        {
          "atom_index": 2728,
          "name": "C",
          "element": "C",
          "coord": [
            3.3789000511169434,
            2.6761999130249023,
            4.106299877166748
          ]
        },
        {
          "atom_index": 2729,
          "name": "O",
          "element": "O",
          "coord": [
            3.4300999641418457,
            2.5708000659942627,
            4.143199920654297
          ]
        },
        {
          "atom_index": 2730,
          "name": "CB",
          "element": "C",
          "coord": [
            3.3717000484466553,
            2.7704999446868896,
            4.337399959564209
          ]
        },
        {
          "atom_index": 2731,
          "name": "CG",
          "element": "C",
          "coord": [
            3.5146000385284424,
            2.8234000205993652,
            4.3256001472473145
          ]
        },
        {
          "atom_index": 2732,
          "name": "OD1",
          "element": "O",
          "coord": [
            3.600100040435791,
            2.789799928665161,
            4.407199859619141
          ]
        },
        {
          "atom_index": 2733,
          "name": "ND2",
          "element": "N",
          "coord": [
            3.540299892425537,
            2.9075000286102295,
            4.2256999015808105
          ]
        }
      ]
    },
    {
      "id": " :348",
      "chain": " ",
      "resseq": 348,
      "icode": "",
      "resname": "PHE",
      "hetflag": " ",
      "sasa": 1.7092328071594238,
      "atoms": [
        {
          "atom_index": 2734,
          "name": "N",
          "element": "N",
          "coord": [
            3.382999897003174,
            2.7191998958587646,
            3.9809999465942383
          ]
        },
        {
          "atom_index": 2735,
          "name": "CA",
          "element": "C",
          "coord": [
            3.4560000896453857,
            2.6470000743865967,
            3.878700017929077
          ]
        },
        {
          "atom_index": 2736,
          "name": "C",
          "element": "C",
          "coord": [
            3.603800058364868,
            2.6798999309539795,
            3.87719988822937
          ]
        },
        {
          "atom_index": 2737,
          "name": "O",
          "element": "O",
          "coord": [
            3.6445000171661377,
            2.796099901199341,
            3.8738999366760254
          ]
        },
        {
          "atom_index": 2738,
          "name": "CB",
          "element": "C",
          "coord": [
            3.3942999839782715,
            2.670300006866455,
            3.7416000366210938
          ]
        },
        {
          "atom_index": 2739,
          "name": "CG",
          "element": "C",
          "coord": [
            3.260999917984009,
            2.606600046157837,
            3.7262001037597656
          ]
        },
        {
          "atom_index": 2740,
          "name": "CD1",
          "element": "C",
          "coord": [
            3.1463000774383545,
            2.671799898147583,
            3.77020001411438
          ]
        },
        {
          "atom_index": 2741,
          "name": "CD2",
          "element": "C",
          "coord": [
            3.2499001026153564,
            2.4788999557495117,
            3.672600030899048
          ]
        },
        {
          "atom_index": 2742,
          "name": "CE1",
          "element": "C",
          "coord": [
            3.0220000743865967,
            2.6106998920440674,
            3.7616000175476074
          ]
        },
        {
          "atom_index": 2743,
          "name": "CE2",
          "element": "C",
          "coord": [
            3.125999927520752,
            2.4158999919891357,
            3.663100004196167
          ]
        },
        {
          "atom_index": 2744,
          "name": "CZ",
          "element": "C",
          "coord": [
            3.0114998817443848,
            2.4820001125335693,
            3.70770001411438
          ]
        }
      ]
    },
    {
      "id": " :349",
      "chain": " ",
      "resseq": 349,
      "icode": "",
      "resname": "VAL",
      "hetflag": " ",
      "sasa": 3.1942806243896484,
      "atoms": [
        {
          "atom_index": 2745,
          "name": "N",
          "element": "N",
          "coord": [
            3.683000087738037,
            2.574700117111206,
            3.8870999813079834
          ]
        },
        {
          "atom_index": 2746,
          "name": "CA",
          "element": "C",
          "coord": [
            3.8271000385284424,
            2.5848000049591064,
            3.8852999210357666
          ]
        },
        {
          "atom_index": 2747,
          "name": "C",
          "element": "C",
          "coord": [
            3.8694000244140625,
            2.4746999740600586,
            3.7892000675201416
          ]
        },
        {
          "atom_index": 2748,
          "name": "O",
          "element": "O",
          "coord": [
            3.8478000164031982,
            2.356100082397461,
            3.8148000240325928
          ]
        },
        {
          "atom_index": 2749,
          "name": "CB",
          "element": "C",
          "coord": [
            3.8866000175476074,
            2.5627999305725098,
            4.025899887084961
          ]
        },
        {
          "atom_index": 2750,
          "name": "CG1",
          "element": "C",
          "coord": [
            4.037899971008301,
            2.5601000785827637,
            4.018400192260742
          ]
        },
        {
          "atom_index": 2751,
          "name": "CG2",
          "element": "C",
          "coord": [
            3.8403000831604004,
            2.6742000579833984,
            4.120800018310547
          ]
        }
      ]
    },
    {
      "id": " :350",
      "chain": " ",
      "resseq": 350,
      "icode": "",
      "resname": "ASN",
      "hetflag": " ",
      "sasa": 8.871395111083984,
      "atoms": [
        {
          "atom_index": 2752,
          "name": "N",
          "element": "N",
          "coord": [
            3.9205000400543213,
            2.516900062561035,
            3.673799991607666
          ]
        },
        {
          "atom_index": 2753,
          "name": "CA",
          "element": "C",
          "coord": [
            3.96370005607605,
            2.4267001152038574,
            3.5673999786376953
          ]
        },
        {
          "atom_index": 2754,
          "name": "C",
          "element": "C",
          "coord": [
            3.8405001163482666,
            2.354300022125244,
            3.5120999813079834
          ]
        },
        {
          "atom_index": 2755,
          "name": "O",
          "element": "O",
          "coord": [
            3.844399929046631,
            2.234499931335449,
            3.482800006866455
          ]
        },
        {
          "atom_index": 2756,
          "name": "CB",
          "element": "C",
          "coord": [
            4.068299770355225,
            2.3266000747680664,
            3.6184000968933105
          ]
        },
        {
          "atom_index": 2757,
          "name": "CG",
          "element": "C",
          "coord": [
            4.142300128936768,
            2.256500005722046,
            3.5053000450134277
          ]
        },
        {
          "atom_index": 2758,
          "name": "OD1",
          "element": "O",
          "coord": [
            4.24560022354126,
            2.30430006980896,
            3.458699941635132
          ]
        },
        {
          "atom_index": 2759,
          "name": "ND2",
          "element": "N",
          "coord": [
            4.089399814605713,
            2.1435000896453857,
            3.460599899291992
          ]
        }
      ]
    },
    {
      "id": " :351",
      "chain": " ",
      "resseq": 351,
      "icode": "",
      "resname": "GLY",
      "hetflag": " ",
      "sasa": 0.2550557553768158,
      "atoms": [
        {
          "atom_index": 2760,
          "name": "N",
          "element": "N",
          "coord": [
            3.730299949645996,
            2.428800106048584,
            3.5006000995635986
          ]
        },
        {
          "atom_index": 2761,
          "name": "CA",
          "element": "C",
          "coord": [
            3.606100082397461,
            2.373500108718872,
            3.448699951171875
          ]
        },
        {
          "atom_index": 2762,
          "name": "C",
          "element": "C",
          "coord": [
            3.541599988937378,
            2.2685999870300293,
            3.537899971008301
          ]
        },
        {
          "atom_index": 2763,
          "name": "O",
          "element": "O",
          "coord": [
            3.464600086212158,
            2.1847000122070312,
            3.490600109100342
          ]
        }
      ]
    },
    {
      "id": " :352",
      "chain": " ",
      "resseq": 352,
      "icode": "",
      "resname": "GLU",
      "hetflag": " ",
      "sasa": 0.0,
      "atoms": [
        {
          "atom_index": 2764,
          "name": "N",
          "element": "N",
          "coord": [
            3.5720999240875244,
            2.2737998962402344,
            3.667099952697754
          ]
        },
        {
          "atom_index": 2765,
          "name": "CA",
          "element": "C",
          "coord": [
            3.516700029373169,
            2.1796998977661133,
            3.7636001110076904
          ]
        },
        {
          "atom_index": 2766,
          "name": "C",
          "element": "C",
          "coord": [
            3.459199905395508,
            2.2574000358581543,
            3.8814001083374023
          ]
        },
        {
          "atom_index": 2767,
          "name": "O",
          "element": "O",
          "coord": [
            3.5195000171661377,
            2.353800058364868,
            3.9275999069213867
          ]
        },
        {
          "atom_index": 2768,
          "name": "CB",
          "element": "C",
          "coord": [
            3.625999927520752,
            2.0838000774383545,
            3.812000036239624
          ]
        },
        {
          "atom_index": 2769,
          "name": "CG",
          "element": "C",
          "coord": [
            3.5861001014709473,
            1.9952000379562378,
            3.929800033569336
          ]
        },
        {
          "atom_index": 2770,
          "name": "CD",
          "element": "C",
          "coord": [
            3.471100091934204,
            1.9011000394821167,
            3.897599935531616
          ]
        },
        {
          "atom_index": 2771,
          "name": "OE1",
          "element": "O",
          "coord": [
            3.4892001152038574,
            1.8113000392913818,
            3.8125
          ]
        },
        {
          "atom_index": 2772,
          "name": "OE2",
          "element": "O",
          "coord": [
            3.362799882888794,
            1.9163999557495117,
            3.9579999446868896
          ]
        }
      ]
    },
    {
      "id": " :353",
      "chain": " ",
      "resseq": 353,
      "icode": "",
      "resname": "ASP",
      "hetflag": " ",
      "sasa": 0.0,
      "atoms": [
        {
          "atom_index": 2773,
          "name": "N",
          "element": "N",
          "coord": [
            3.3405001163482666,
            2.2191998958587646,
            3.927000045776367
          ]
        },
        {
          "atom_index": 2774,
          "name": "CA",
          "element": "C",
          "coord": [
            3.2797999382019043,
            2.2876999378204346,
            4.039999961853027
          ]
        },
        {
          "atom_index": 2775,
          "name": "C",
          "element": "C",
          "coord": [
            3.340100049972534,
            2.2295000553131104,
            4.166600227355957
          ]
        },
        {
          "atom_index": 2776,
          "name": "O",
          "element": "O",
          "coord": [
            3.303499937057495,
            2.121000051498413,
            4.2104997634887695
          ]
        },
        {
          "atom_index": 2777,
          "name": "CB",
          "element": "C",
          "coord": [
            3.127500057220459,
            2.270699977874756,
            4.039999961853027
          ]
        },
        {
          "atom_index": 2778,
          "name": "CG",
          "element": "C",
          "coord": [
            3.0590999126434326,
            2.3477001190185547,
            4.152500152587891
          ]
        },
        {
          "atom_index": 2779,
          "name": "OD1",
          "element": "O",
          "coord": [
            3.1256000995635986,
            2.4258999824523926,
            4.223299980163574
          ]
        },
        {
          "atom_index": 2780,
          "name": "OD2",
          "element": "O",
          "coord": [
            2.9372000694274902,
            2.3285000324249268,
            4.17110013961792
          ]
        }
      ]
    },
    {
      "id": " :354",
      "chain": " ",
      "resseq": 354,
      "icode": "",
      "resname": "VAL",
      "hetflag": " ",
      "sasa": 0.0,
      "atoms": [
        {
          "atom_index": 2781,
          "name": "N",
          "element": "N",
          "coord": [
            3.432800054550171,
            2.303299903869629,
            4.225599765777588
          ]
        },
        {
          "atom_index": 2782,
          "name": "CA",
          "element": "C",
          "coord": [
            3.499000072479248,
            2.2581000328063965,
            4.346199989318848
          ]
        },
        {
          "atom_index": 2783,
          "name": "C",
          "element": "C",
          "coord": [
            3.4038000106811523,
            2.2571001052856445,
            4.465199947357178
          ]
        },
        {
          "atom_index": 2784,
          "name": "O",
          "element": "O",
          "coord": [
            3.4291000366210938,
            2.1891000270843506,
            4.564300060272217
          ]
        },
        {
          "atom_index": 2785,
          "name": "CB",
          "element": "C",
          "coord": [
            3.6226999759674072,
            2.344899892807007,
            4.377900123596191
          ]
        },
        {
          "atom_index": 2786,
          "name": "CG1",
          "element": "C",
          "coord": [
            3.724100112915039,
            2.33489990234375,
            4.264800071716309
          ]
        },
        {
          "atom_index": 2787,
          "name": "CG2",
          "element": "C",
          "coord": [
            3.5820999145507812,
            2.4886999130249023,
            4.399099826812744
          ]
        }
      ]
    },
    {
      "id": " :355",
      "chain": " ",
      "resseq": 355,
      "icode": "",
      "resname": "ASN",
      "hetflag": " ",
      "sasa": 0.0,
      "atoms": [
        {
          "atom_index": 2788,
          "name": "N",
          "element": "N",
          "coord": [
            3.2934999465942383,
            2.330699920654297,
            4.455100059509277
          ]
        },
        {
          "atom_index": 2789,
          "name": "CA",
          "element": "C",
          "coord": [
            3.1960999965667725,
            2.3369998931884766,
            4.563499927520752
          ]
        },
        {
          "atom_index": 2790,
          "name": "C",
          "element": "C",
          "coord": [
            3.079699993133545,
            2.239500045776367,
            4.548699855804443
          ]
        },
        {
          "atom_index": 2791,
          "name": "O",
          "element": "O",
          "coord": [
            2.978300094604492,
            2.254699945449829,
            4.615900039672852
          ]
        },
        {
          "atom_index": 2792,
          "name": "CB",
          "element": "C",
          "coord": [
            3.1407999992370605,
            2.4791998863220215,
            4.577199935913086
          ]
        },
        {
          "atom_index": 2793,
          "name": "CG",
          "element": "C",
          "coord": [
            3.237499952316284,
            2.574399948120117,
            4.646399974822998
          ]
        },
        {
          "atom_index": 2794,
          "name": "OD1",
          "element": "O",
          "coord": [
            3.2118000984191895,
            2.6942999362945557,
            4.654900074005127
          ]
        },
        {
          "atom_index": 2795,
          "name": "ND2",
          "element": "N",
          "coord": [
            3.3482000827789307,
            2.5218000411987305,
            4.6971001625061035
          ]
        }
      ]
    },
    {
      "id": " :356",
      "chain": " ",
      "resseq": 356,
      "icode": "",
      "resname": "ASP",
      "hetflag": " ",
      "sasa": 0.0,
      "atoms": [
        {
          "atom_index": 2796,
          "name": "N",
          "element": "N",
          "coord": [
            3.0971999168395996,
            2.1356000900268555,
            4.467199802398682
          ]
        },
        {
          "atom_index": 2797,
          "name": "CA",
          "element": "C",
          "coord": [
            2.9916000366210938,
            2.0362000465393066,
            4.441199779510498
          ]
        },
        {
          "atom_index": 2798,
          "name": "C",
          "element": "C",
          "coord": [
            2.9475998878479004,
            1.9515000581741333,
            4.5609002113342285
          ]
        },
        {
          "atom_index": 2799,
          "name": "O",
          "element": "O",
          "coord": [
            2.8513998985290527,
            1.875100016593933,
            4.551400184631348
          ]
        },
        {
          "atom_index": 2800,
          "name": "CB",
          "element": "C",
          "coord": [
            3.033099889755249,
            1.9430999755859375,
            4.326399803161621
          ]
        },
        {
          "atom_index": 2801,
          "name": "CG",
          "element": "C",
          "coord": [
            3.1559998989105225,
            1.8580000400543213,
            4.3597002029418945
          ]
        },
        {
          "atom_index": 2802,
          "name": "OD1",
          "element": "O",
          "coord": [
            3.2149999141693115,
            1.8717999458312988,
            4.469099998474121
          ]
        },
        {
          "atom_index": 2803,
          "name": "OD2",
          "element": "O",
          "coord": [
            3.1947999000549316,
            1.7762000560760498,
            4.274799823760986
          ]
        }
      ]
    },
    {
      "id": " :357",
      "chain": " ",
      "resseq": 357,
      "icode": "",
      "resname": "TRP",
      "hetflag": " ",
      "sasa": 0.0,
      "atoms": [
        {
          "atom_index": 2804,
          "name": "N",
          "element": "N",
          "coord": [
            3.020699977874756,
            1.9637999534606934,
            4.671299934387207
          ]
        },
        {
          "atom_index": 2805,
          "name": "CA",
          "element": "C",
          "coord": [
            2.99399995803833,
            1.8895000219345093,
            4.793900012969971
          ]
        },
        {
          "atom_index": 2806,
          "name": "C",
          "element": "C",
          "coord": [
            2.892699956893921,
            1.9562000036239624,
            4.886099815368652
          ]
        },
        {
          "atom_index": 2807,
          "name": "O",
          "element": "O",
          "coord": [
            2.8331000804901123,
            1.8897000551223755,
            4.970699787139893
          ]
        },
        {
          "atom_index": 2808,
          "name": "CB",
          "element": "C",
          "coord": [
            3.124799966812134,
            1.8717999458312988,
            4.871500015258789
          ]
        },
        {
          "atom_index": 2809,
          "name": "CG",
          "element": "C",
          "coord": [
            3.1923999786376953,
            2.0039000511169434,
            4.904600143432617
          ]
        },
        {
          "atom_index": 2810,
          "name": "CD1",
          "element": "C",
          "coord": [
            3.28629994392395,
            2.068700075149536,
            4.829500198364258
          ]
        },
        {
          "atom_index": 2811,
          "name": "CD2",
          "element": "C",
          "coord": [
            3.1644999980926514,
            2.0897998809814453,
            5.016600131988525
          ]
        },
        {
          "atom_index": 2812,
          "name": "NE1",
          "element": "N",
          "coord": [
            3.3173999786376953,
            2.1898999214172363,
            4.8867998123168945
          ]
        },
        {
          "atom_index": 2813,
          "name": "CE2",
          "element": "C",
          "coord": [
            3.2441999912261963,
            2.2053000926971436,
            5.001399993896484
          ]
        },
        {
          "atom_index": 2814,
          "name": "CE3",
          "element": "C",
          "coord": [
            3.0794999599456787,
            2.0804998874664307,
            5.127600193023682
          ]
        },
        {
          "atom_index": 2815,
          "name": "CZ2",
          "element": "C",
          "coord": [
            3.241300106048584,
            2.311000108718872,
            5.0929999351501465
          ]
        },
        {
          "atom_index": 2816,
          "name": "CZ3",
          "element": "C",
          "coord": [
            3.07669997215271,
            2.185699939727783,
            5.218800067901611
          ]
        },
        {
          "atom_index": 2817,
          "name": "CH2",
          "element": "C",
          "coord": [
            3.1572000980377197,
            2.299499988555908,
            5.200699806213379
          ]
        }
      ]
    },
    {
      "id": " :358",
      "chain": " ",
      "resseq": 358,
      "icode": "",
      "resname": "ILE",
      "hetflag": " ",
      "sasa": 0.0,
      "atoms": [
        {
          "atom_index": 2818,
          "name": "N",
          "element": "N",
          "coord": [
            2.875699996948242,
            2.087399959564209,
            4.871399879455566
          ]
        },
        {
          "atom_index": 2819,
          "name": "CA",
          "element": "C",
          "coord": [
            2.785599946975708,
            2.1654999256134033,
            4.956600189208984
          ]
        },
        {
          "atom_index": 2820,
          "name": "C",
          "element": "C",
          "coord": [
            2.6500000953674316,
            2.099600076675415,
            4.982100009918213
          ]
        },
        {
          "atom_index": 2821,
          "name": "O",
          "element": "O",
          "coord": [
            2.578000068664551,
            2.063499927520752,
            4.888999938964844
          ]
        },
        {
          "atom_index": 2822,
          "name": "CB",
          "element": "C",
          "coord": [
            2.7676000595092773,
            2.3104000091552734,
            4.902400016784668
          ]
        },
        {
          "atom_index": 2823,
          "name": "CG1",
          "element": "C",
          "coord": [
            2.902400016784668,
            2.3831000328063965,
            4.899400234222412
          ]
        },
        {
          "atom_index": 2824,
          "name": "CG2",
          "element": "C",
          "coord": [
            2.672800064086914,
            2.3889000415802,
            4.990600109100342
          ]
        },
        {
          "atom_index": 2825,
          "name": "CD1",
          "element": "C",
          "coord": [
            2.8973000049591064,
            2.5209999084472656,
            4.835700035095215
          ]
        }
      ]
    },
    {
      "id": " :359",
      "chain": " ",
      "resseq": 359,
      "icode": "",
      "resname": "GLY",
      "hetflag": " ",
      "sasa": 0.0,
      "atoms": [
        {
          "atom_index": 2826,
          "name": "N",
          "element": "N",
          "coord": [
            2.6180999279022217,
            2.0822999477386475,
            5.110000133514404
          ]
        },
        {
          "atom_index": 2827,
          "name": "CA",
          "element": "C",
          "coord": [
            2.493000030517578,
            2.020400047302246,
            5.1493000984191895
          ]
        },
        {
          "atom_index": 2828,
          "name": "C",
          "element": "C",
          "coord": [
            2.377700090408325,
            2.1182000637054443,
            5.148799896240234
          ]
        },
        {
          "atom_index": 2829,
          "name": "O",
          "element": "O",
          "coord": [
            2.396899938583374,
            2.2353999614715576,
            5.117700099945068
          ]
        }
      ]
    },
    {
      "id": " :360",
      "chain": " ",
      "resseq": 360,
      "icode": "",
      "resname": "PRO",
      "hetflag": " ",
      "sasa": 0.0,
      "atoms": [
        {
          "atom_index": 2830,
          "name": "N",
          "element": "N",
          "coord": [
            2.257200002670288,
            2.07450008392334,
            5.188199996948242
          ]
        },
        {
          "atom_index": 2831,
          "name": "CA",
          "element": "C",
          "coord": [
            2.135499954223633,
            2.156599998474121,
            5.192599773406982
          ]
        },
        {
          "atom_index": 2832,
          "name": "C",
          "element": "C",
          "coord": [
            2.147700071334839,
            2.282399892807007,
            5.277900218963623
          ]
        },
        {
          "atom_index": 2833,
          "name": "O",
          "element": "O",
          "coord": [
            2.2321999073028564,
            2.289299964904785,
            5.368000030517578
          ]
        },
        {
          "atom_index": 2834,
          "name": "CB",
          "element": "C",
          "coord": [
            2.0322000980377197,
            2.06030011177063,
            5.250800132751465
          ]
        },
        {
          "atom_index": 2835,
          "name": "CG",
          "element": "C",
          "coord": [
            2.1154000759124756,
            1.9737000465393066,
            5.341000080108643
          ]
        },
        {
          "atom_index": 2836,
          "name": "CD",
          "element": "C",
          "coord": [
            2.2342000007629395,
            1.944100022315979,
            5.252799987792969
          ]
        }
      ]
    },
    {
      "id": " :361",
      "chain": " ",
      "resseq": 361,
      "icode": "",
      "resname": "PRO",
      "hetflag": " ",
      "sasa": 0.0,
      "atoms": [
        {
          "atom_index": 2837,
          "name": "N",
          "element": "N",
          "coord": [
            2.0645999908447266,
            2.384999990463257,
            5.249199867248535
          ]
        },
        {
          "atom_index": 2838,
          "name": "CA",
          "element": "C",
          "coord": [
            2.0645999908447266,
            2.511699914932251,
            5.323200225830078
          ]
        },
        {
          "atom_index": 2839,
          "name": "C",
          "element": "C",
          "coord": [
            2.059799909591675,
            2.4788999557495117,
            5.47130012512207
          ]
        },
        {
          "atom_index": 2840,
          "name": "O",
          "element": "O",
          "coord": [
            1.978700041770935,
            2.3968000411987305,
            5.513800144195557
          ]
        },
        {
          "atom_index": 2841,
          "name": "CB",
          "element": "C",
          "coord": [
            1.9351999759674072,
            2.5764000415802,
            5.276100158691406
          ]
        },
        {
          "atom_index": 2842,
          "name": "CG",
          "element": "C",
          "coord": [
            1.9291000366210938,
            2.534899950027466,
            5.1350998878479
          ]
        },
        {
          "atom_index": 2843,
          "name": "CD",
          "element": "C",
          "coord": [
            1.9632999897003174,
            2.388200044631958,
            5.142499923706055
          ]
        }
      ]
    },
    {
      "id": " :362",
      "chain": " ",
      "resseq": 362,
      "icode": "",
      "resname": "ASN",
      "hetflag": " ",
      "sasa": 0.0,
      "atoms": [
        {
          "atom_index": 2844,
          "name": "N",
          "element": "N",
          "coord": [
            2.1447999477386475,
            2.5422000885009766,
            5.55079984664917
          ]
        },
        {
          "atom_index": 2845,
          "name": "CA",
          "element": "C",
          "coord": [
            2.148099899291992,
            2.509200096130371,
            5.692299842834473
          ]
        },
        {
          "atom_index": 2846,
          "name": "C",
          "element": "C",
          "coord": [
            2.200000047683716,
            2.6180999279022217,
            5.7829999923706055
          ]
        },
        {
          "atom_index": 2847,
          "name": "O",
          "element": "O",
          "coord": [
            2.273699998855591,
            2.7070999145507812,
            5.741300106048584
          ]
        },
        {
          "atom_index": 2848,
          "name": "CB",
          "element": "C",
          "coord": [
            2.236299991607666,
            2.3856000900268555,
            5.713399887084961
          ]
        },
        {
          "atom_index": 2849,
          "name": "CG",
          "element": "C",
          "coord": [
            2.38319993019104,
            2.4140000343322754,
            5.686200141906738
          ]
        },
        {
          "atom_index": 2850,
          "name": "OD1",
          "element": "O",
          "coord": [
            2.459399938583374,
            2.4446001052856445,
            5.777500152587891
          ]
        },
        {
          "atom_index": 2851,
          "name": "ND2",
          "element": "N",
          "coord": [
            2.422600030899048,
            2.4068000316619873,
            5.560100078582764
          ]
        }
      ]
    },
    {
      "id": " :363",
      "chain": " ",
      "resseq": 363,
      "icode": "",
      "resname": "ASN",
      "hetflag": " ",
      "sasa": 1.7689664363861084,
      "atoms": [
        {
          "atom_index": 2852,
          "name": "N",
          "element": "N",
          "coord": [
            2.162400007247925,
            2.606300115585327,
            5.909200191497803
          ]
        },
        {
          "atom_index": 2853,
          "name": "CA",
          "element": "C",
          "coord": [
            2.2058000564575195,
            2.6977999210357666,
            6.012400150299072
          ]
        },
        {
          "atom_index": 2854,
          "name": "C",
          "element": "C",
          "coord": [
            2.296999931335449,
            2.6171000003814697,
            6.103300094604492
          ]
        },
        {
          "atom_index": 2855,
          "name": "O",
          "element": "O",
          "coord": [
            2.250699996948242,
            2.544300079345703,
            6.191999912261963
          ]
        },
        {
          "atom_index": 2856,
          "name": "CB",
          "element": "C",
          "coord": [
            2.0866000652313232,
            2.751699924468994,
            6.091000080108643
          ]
        },
        {
          "atom_index": 2857,
          "name": "CG",
          "element": "C",
          "coord": [
            2.015199899673462,
            2.8636999130249023,
            6.018599987030029
          ]
        },
        {
          "atom_index": 2858,
          "name": "OD1",
          "element": "O",
          "coord": [
            2.077399969100952,
            2.9463000297546387,
            5.951900005340576
          ]
        },
        {
          "atom_index": 2859,
          "name": "ND2",
          "element": "N",
          "coord": [
            1.8838000297546387,
            2.8689000606536865,
            6.033299922943115
          ]
        }
      ]
    },
    {
      "id": " :364",
      "chain": " ",
      "resseq": 364,
      "icode": "",
      "resname": "ASN",
      "hetflag": " ",
      "sasa": 7.65933895111084,
      "atoms": [
        {
          "atom_index": 2860,
          "name": "N",
          "element": "N",
          "coord": [
            2.4261999130249023,
            2.622299909591675,
            6.072800159454346
          ]
        },
        {
          "atom_index": 2861,
          "name": "CA",
          "element": "C",
          "coord": [
            2.5292000770568848,
            2.5524001121520996,
            6.1493000984191895
          ]
        },
        {
          "atom_index": 2862,
          "name": "C",
          "element": "C",
          "coord": [
            2.509399890899658,
            2.401099920272827,
            6.149700164794922
          ]
        },
        {
          "atom_index": 2863,
          "name": "O",
          "element": "O",
          "coord": [
            2.517400026321411,
            2.3368000984191895,
            6.254899978637695
          ]
        },
        {
          "atom_index": 2864,
          "name": "CB",
          "element": "C",
          "coord": [
            2.535399913787842,
            2.6066999435424805,
            6.292600154876709
          ]
        },
        {
          "atom_index": 2865,
          "name": "CG",
          "element": "C",
          "coord": [
            2.5473999977111816,
            2.7576000690460205,
            6.29610013961792
          ]
        },
        {
          "atom_index": 2866,
          "name": "OD1",
          "element": "O",
          "coord": [
            2.6447999477386475,
            2.8148000240325928,
            6.245800018310547
          ]
        },
        {
          "atom_index": 2867,
          "name": "ND2",
          "element": "N",
          "coord": [
            2.4467999935150146,
            2.823499917984009,
            6.352399826049805
          ]
        }
      ]
    },
    {
      "id": " :365",
      "chain": " ",
      "resseq": 365,
      "icode": "",
      "resname": "GLY",
      "hetflag": " ",
      "sasa": 0.0,
      "atoms": [
        {
          "atom_index": 2868,
          "name": "N",
          "element": "N",
          "coord": [
            2.48580002784729,
            2.344899892807007,
            6.031300067901611
          ]
        },
        {
          "atom_index": 2869,
          "name": "CA",
          "element": "C",
          "coord": [
            2.466200113296509,
            2.2014999389648438,
            6.018099784851074
          ]
        },
        {
          "atom_index": 2870,
          "name": "C",
          "element": "C",
          "coord": [
            2.3224000930786133,
            2.1540000438690186,
            6.028800010681152
          ]
        },
        {
          "atom_index": 2871,
          "name": "O",
          "element": "O",
          "coord": [
            2.292799949645996,
            2.0404000282287598,
            5.991399765014648
          ]
        }
      ]
    },
    {
      "id": " :366",
      "chain": " ",
      "resseq": 366,
      "icode": "",
      "resname": "VAL",
      "hetflag": " ",
      "sasa": 1.0647602081298828,
      "atoms": [
        {
          "atom_index": 2872,
          "name": "N",
          "element": "N",
          "coord": [
            2.234100103378296,
            2.238300085067749,
            6.081699848175049
          ]
        },
        {
          "atom_index": 2873,
          "name": "CA",
          "element": "C",
          "coord": [
            2.092600107192993,
            2.2037999629974365,
            6.095799922943115
          ]
        },
        {
          "atom_index": 2874,
          "name": "C",
          "element": "C",
          "coord": [
            2.017199993133545,
            2.250999927520752,
            5.9721999168396
          ]
        },
        {
          "atom_index": 2875,
          "name": "O",
          "element": "O",
          "coord": [
            2.0183000564575195,
            2.370300054550171,
            5.939899921417236
          ]
        },
        {
          "atom_index": 2876,
          "name": "CB",
          "element": "C",
          "coord": [
            2.029099941253662,
            2.2704999446868896,
            6.2195000648498535
          ]
        },
        {
          "atom_index": 2877,
          "name": "CG1",
          "element": "C",
          "coord": [
            1.8804999589920044,
            2.2376999855041504,
            6.22599983215332
          ]
        },
        {
          "atom_index": 2878,
          "name": "CG2",
          "element": "C",
          "coord": [
            2.099400043487549,
            2.2242000102996826,
            6.346199989318848
          ]
        }
      ]
    },
    {
      "id": " :367",
      "chain": " ",
      "resseq": 367,
      "icode": "",
      "resname": "ILE",
      "hetflag": " ",
      "sasa": 0.0,
      "atoms": [
        {
          "atom_index": 2879,
          "name": "N",
          "element": "N",
          "coord": [
            1.950600028038025,
            2.1582999229431152,
            5.904600143432617
          ]
        },
        {
          "atom_index": 2880,
          "name": "CA",
          "element": "C",
          "coord": [
            1.8772000074386597,
            2.191200017929077,
            5.783899784088135
          ]
        },
        {
          "atom_index": 2881,
          "name": "C",
          "element": "C",
          "coord": [
            1.7690999507904053,
            2.2967000007629395,
            5.808000087738037
          ]
        },
        {
          "atom_index": 2882,
          "name": "O",
          "element": "O",
          "coord": [
            1.694100022315979,
            2.289599895477295,
            5.904900074005127
          ]
        },
        {
          "atom_index": 2883,
          "name": "CB",
          "element": "C",
          "coord": [
            1.8149000406265259,
            2.065000057220459,
            5.720799922943115
          ]
        },
        {
          "atom_index": 2884,
          "name": "CG1",
          "element": "C",
          "coord": [
            1.9239000082015991,
            1.9620000123977661,
            5.690499782562256
          ]
        },
        {
          "atom_index": 2885,
          "name": "CG2",
          "element": "C",
          "coord": [
            1.739300012588501,
            2.1010000705718994,
            5.592899799346924
          ]
        },
        {
          "atom_index": 2886,
          "name": "CD1",
          "element": "C",
          "coord": [
            1.8724000453948975,
            1.8378000259399414,
            5.616499900817871
          ]
        }
      ]
    },
    {
      "id": " :368",
      "chain": " ",
      "resseq": 368,
      "icode": "",
      "resname": "LYS",
      "hetflag": " ",
      "sasa": 0.03226546198129654,
      "atoms": [
        {
          "atom_index": 2887,
          "name": "N",
          "element": "N",
          "coord": [
            1.7648999691009521,
            2.396399974822998,
            5.720300197601318
          ]
        },
        {
          "atom_index": 2888,
          "name": "CA",
          "element": "C",
          "coord": [
            1.6670000553131104,
            2.504199981689453,
            5.728499889373779
          ]
        },
        {
          "atom_index": 2889,
          "name": "C",
          "element": "C",
          "coord": [
            1.5290000438690186,
            2.4581000804901123,
            5.683700084686279
          ]
        },
        {
          "atom_index": 2890,
          "name": "O",
          "element": "O",
          "coord": [
            1.5144000053405762,
            2.372499942779541,
            5.596499919891357
          ]
        },
        {
          "atom_index": 2891,
          "name": "CB",
          "element": "C",
          "coord": [
            1.7074999809265137,
            2.6219000816345215,
            5.639400005340576
          ]
        },
        {
          "atom_index": 2892,
          "name": "CG",
          "element": "C",
          "coord": [
            1.8210999965667725,
            2.708699941635132,
            5.689599990844727
          ]
        },
        {
          "atom_index": 2893,
          "name": "CD",
          "element": "C",
          "coord": [
            1.8351000547409058,
            2.829900026321411,
            5.598700046539307
          ]
        },
        {
          "atom_index": 2894,
          "name": "CE",
          "element": "C",
          "coord": [
            1.9420000314712524,
            2.9274001121520996,
            5.645299911499023
          ]
        },
        {
          "atom_index": 2895,
          "name": "NZ",
          "element": "N",
          "coord": [
            2.078399896621704,
            2.8714001178741455,
            5.627200126647949
          ]
        }
      ]
    },
    {
      "id": " :369",
      "chain": " ",
      "resseq": 369,
      "icode": "",
      "resname": "GLU",
      "hetflag": " ",
      "sasa": 2.616978168487549,
      "atoms": [
        {
          "atom_index": 2896,
          "name": "N",
          "element": "N",
          "coord": [
            1.427899956703186,
            2.5204999446868896,
            5.740699768066406
          ]
        },
        {
          "atom_index": 2897,
          "name": "CA",
          "element": "C",
          "coord": [
            1.2893999814987183,
            2.492300033569336,
            5.708399772644043
          ]
        },
        {
          "atom_index": 2898,
          "name": "C",
          "element": "C",
          "coord": [
            1.260599970817566,
            2.5460000038146973,
            5.567800045013428
          ]
        },
        {
          "atom_index": 2899,
          "name": "O",
          "element": "O",
          "coord": [
            1.3280999660491943,
            2.6379001140594482,
            5.521399974822998
          ]
        },
        {
          "atom_index": 2900,
          "name": "CB",
          "element": "C",
          "coord": [
            1.202299952507019,
            2.5643999576568604,
            5.811200141906738
          ]
        },
        {
          "atom_index": 2901,
          "name": "CG",
          "element": "C",
          "coord": [
            1.0571999549865723,
            2.5859999656677246,
            5.7733001708984375
          ]
        },
        {
          "atom_index": 2902,
          "name": "CD",
          "element": "C",
          "coord": [
            0.9901999831199646,
            2.6875,
            5.864099979400635
          ]
        },
        {
          "atom_index": 2903,
          "name": "OE1",
          "element": "O",
          "coord": [
            1.0281000137329102,
            2.806999921798706,
            5.8592000007629395
          ]
        },
        {
          "atom_index": 2904,
          "name": "OE2",
          "element": "O",
          "coord": [
            0.9010999798774719,
            2.646899938583374,
            5.942200183868408
          ]
        }
      ]
    },
    {
      "id": " :370",
      "chain": " ",
      "resseq": 370,
      "icode": "",
      "resname": "VAL",
      "hetflag": " ",
      "sasa": 0.0,
      "atoms": [
        {
          "atom_index": 2905,
          "name": "N",
          "element": "N",
          "coord": [
            1.1622999906539917,
            2.4883999824523926,
            5.499599933624268
          ]
        },
        {
          "atom_index": 2906,
          "name": "CA",
          "element": "C",
          "coord": [
            1.1262999773025513,
            2.5360000133514404,
            5.366799831390381
          ]
        },
        {
          "atom_index": 2907,
          "name": "C",
          "element": "C",
          "coord": [
            1.0161000490188599,
            2.6412999629974365,
            5.383299827575684
          ]
        },
        {
          "atom_index": 2908,
          "name": "O",
          "element": "O",
          "coord": [
            0.9047999978065491,
            2.609100103378296,
            5.425899982452393
          ]
        },
        {
          "atom_index": 2909,
          "name": "CB",
          "element": "C",
          "coord": [
            1.0760999917984009,
            2.4207000732421875,
            5.275899887084961
          ]
        },
        {
          "atom_index": 2910,
          "name": "CG1",
          "element": "C",
          "coord": [
            1.0282000303268433,
            2.4755001068115234,
            5.1427998542785645
          ]
        },
        {
          "atom_index": 2911,
          "name": "CG2",
          "element": "C",
          "coord": [
            1.1871999502182007,
            2.3194000720977783,
            5.252600193023682
          ]
        }
      ]
    },
    {
      "id": " :371",
      "chain": " ",
      "resseq": 371,
      "icode": "",
      "resname": "THR",
      "hetflag": " ",
      "sasa": 0.29038915038108826,
      "atoms": [
        {
          "atom_index": 2912,
          "name": "N",
          "element": "N",
          "coord": [
            1.0490000247955322,
            2.767199993133545,
            5.356100082397461
          ]
        },
        {
          "atom_index": 2913,
          "name": "CA",
          "element": "C",
          "coord": [
            0.9517999887466431,
            2.8750998973846436,
            5.368000030517578
          ]
        },
        {
          "atom_index": 2914,
          "name": "C",
          "element": "C",
          "coord": [
            0.8866000175476074,
            2.9024999141693115,
            5.2332000732421875
          ]
        },
        {
          "atom_index": 2915,
          "name": "O",
          "element": "O",
          "coord": [
            0.9516000151634216,
            2.8940000534057617,
            5.128799915313721
          ]
        },
        {
          "atom_index": 2916,
          "name": "CB",
          "element": "C",
          "coord": [
            1.0161000490188599,
            3.0037999153137207,
            5.4217000007629395
          ]
        },
        {
          "atom_index": 2917,
          "name": "OG1",
          "element": "O",
          "coord": [
            1.1222000122070312,
            3.0452001094818115,
            5.33459997177124
          ]
        },
        {
          "atom_index": 2918,
          "name": "CG2",
          "element": "C",
          "coord": [
            1.0720000267028809,
            2.980299949645996,
            5.560800075531006
          ]
        }
      ]
    },
    {
      "id": " :372",
      "chain": " ",
      "resseq": 372,
      "icode": "",
      "resname": "ILE",
      "hetflag": " ",
      "sasa": 0.18917915225028992,
      "atoms": [
        {
          "atom_index": 2919,
          "name": "N",
          "element": "N",
          "coord": [
            0.7573999762535095,
            2.9326999187469482,
            5.235599994659424
          ]
        },
        {
          "atom_index": 2920,
          "name": "CA",
          "element": "C",
          "coord": [
            0.6830000281333923,
            2.9593000411987305,
            5.113800048828125
          ]
        },
        {
          "atom_index": 2921,
          "name": "C",
          "element": "C",
          "coord": [
            0.6506999731063843,
            3.1078999042510986,
            5.100399971008301
          ]
        },
        {
          "atom_index": 2922,
          "name": "O",
          "element": "O",
          "coord": [
            0.5982999801635742,
            3.1696999073028564,
            5.192800045013428
          ]
        },
        {
          "atom_index": 2923,
          "name": "CB",
          "element": "C",
          "coord": [
            0.5529999732971191,
            2.8777999877929688,
            5.1118998527526855
          ]
        },
        {
          "atom_index": 2924,
          "name": "CG1",
          "element": "C",
          "coord": [
            0.5838000178337097,
            2.730299949645996,
            5.140500068664551
          ]
        },
        {
          "atom_index": 2925,
          "name": "CG2",
          "element": "C",
          "coord": [
            0.48089998960494995,
            2.8965001106262207,
            4.979000091552734
          ]
        },
        {
          "atom_index": 2926,
          "name": "CD1",
          "element": "C",
          "coord": [
            0.6940000057220459,
            2.6723999977111816,
            5.055099964141846
          ]
        }
      ]
    },
    {
      "id": " :373",
      "chain": " ",
      "resseq": 373,
      "icode": "",
      "resname": "ASN",
      "hetflag": " ",
      "sasa": 0.8513062000274658,
      "atoms": [
        {
          "atom_index": 2927,
          "name": "N",
          "element": "N",
          "coord": [
            0.6833999752998352,
            3.1647000312805176,
            4.985199928283691
          ]
        },
        {
          "atom_index": 2928,
          "name": "CA",
          "element": "C",
          "coord": [
            0.6585000157356262,
            3.3059000968933105,
            4.958499908447266
          ]
        },
        {
          "atom_index": 2929,
          "name": "C",
          "element": "C",
          "coord": [
            0.5159000158309937,
            3.3297998905181885,
            4.908199787139893
          ]
        },
        {
          "atom_index": 2930,
          "name": "O",
          "element": "O",
          "coord": [
            0.4489000141620636,
            3.23799991607666,
            4.859799861907959
          ]
        },
        {
          "atom_index": 2931,
          "name": "CB",
          "element": "C",
          "coord": [
            0.7587000131607056,
            3.360300064086914,
            4.856200218200684
          ]
        },
        {
          "atom_index": 2932,
          "name": "CG",
          "element": "C",
          "coord": [
            0.9021999835968018,
            3.3564000129699707,
            4.905799865722656
          ]
        },
        {
          "atom_index": 2933,
          "name": "OD1",
          "element": "O",
          "coord": [
            0.9311000108718872,
            3.3922998905181885,
            5.019599914550781
          ]
        },
        {
          "atom_index": 2934,
          "name": "ND2",
          "element": "N",
          "coord": [
            0.9929999709129333,
            3.31469988822937,
            4.8190999031066895
          ]
        }
      ]
    },
    {
      "id": " :374",
      "chain": " ",
      "resseq": 374,
      "icode": "",
      "resname": "ALA",
      "hetflag": " ",
      "sasa": 6.354825019836426,
      "atoms": [
        {
          "atom_index": 2935,
          "name": "N",
          "element": "N",
          "coord": [
            0.47290000319480896,
            3.4556000232696533,
            4.91540002822876
          ]
        },
        {
          "atom_index": 2936,
          "name": "CA",
          "element": "C",
          "coord": [
            0.3395000100135803,
            3.496299982070923,
            4.872099876403809
          ]
        },
        {
          "atom_index": 2937,
          "name": "C",
          "element": "C",
          "coord": [
            0.3102000057697296,
            3.4560999870300293,
            4.72760009765625
          ]
        },
        {
          "atom_index": 2938,
          "name": "O",
          "element": "O",
          "coord": [
            0.19660000503063202,
            3.4228999614715576,
            4.69320011138916
          ]
        },
        {
          "atom_index": 2939,
          "name": "CB",
          "element": "C",
          "coord": [
            0.32330000400543213,
            3.646399974822998,
            4.889100074768066
          ]
        }
      ]
    },
    {
      "id": " :375",
      "chain": " ",
      "resseq": 375,
      "icode": "",
      "resname": "ASP",
      "hetflag": " ",
      "sasa": 0.9195151329040527,
      "atoms": [
        {
          "atom_index": 2940,
          "name": "N",
          "element": "N",
          "coord": [
            0.4131999909877777,
            3.4572999477386475,
            4.643799781799316
          ]
        },
        {
          "atom_index": 2941,
          "name": "CA",
          "element": "C",
          "coord": [
            0.39750000834465027,
            3.420599937438965,
            4.503499984741211
          ]
        },
        {
          "atom_index": 2942,
          "name": "C",
          "element": "C",
          "coord": [
            0.4088999927043915,
            3.27020001411438,
            4.480299949645996
          ]
        },
        {
          "atom_index": 2943,
          "name": "O",
          "element": "O",
          "coord": [
            0.4165000021457672,
            3.2258999347686768,
            4.366000175476074
          ]
        },
        {
          "atom_index": 2944,
          "name": "CB",
          "element": "C",
          "coord": [
            0.5011000037193298,
            3.49429988861084,
            4.4182000160217285
          ]
        },
        {
          "atom_index": 2945,
          "name": "CG",
          "element": "C",
          "coord": [
            0.6442999839782715,
            3.4590001106262207,
            4.4552001953125
          ]
        },
        {
          "atom_index": 2946,
          "name": "OD1",
          "element": "O",
          "coord": [
            0.666700005531311,
            3.3945999145507812,
            4.5594000816345215
          ]
        },
        {
          "atom_index": 2947,
          "name": "OD2",
          "element": "O",
          "coord": [
            0.7354000210762024,
            3.495500087738037,
            4.378200054168701
          ]
        }
      ]
    },
    {
      "id": " :376",
      "chain": " ",
      "resseq": 376,
      "icode": "",
      "resname": "THR",
      "hetflag": " ",
      "sasa": 0.0,
      "atoms": [
        {
          "atom_index": 2948,
          "name": "N",
          "element": "N",
          "coord": [
            0.4138000011444092,
            3.194999933242798,
            4.590199947357178
          ]
        },
        {
          "atom_index": 2949,
          "name": "CA",
          "element": "C",
          "coord": [
            0.42489999532699585,
            3.0487000942230225,
            4.593599796295166
          ]
        },
        {
          "atom_index": 2950,
          "name": "C",
          "element": "C",
          "coord": [
            0.5636000037193298,
            2.9890999794006348,
            4.571400165557861
          ]
        },
        {
          "atom_index": 2951,
          "name": "O",
          "element": "O",
          "coord": [
            0.5777000188827515,
            2.8677000999450684,
            4.559500217437744
          ]
        },
        {
          "atom_index": 2952,
          "name": "CB",
          "element": "C",
          "coord": [
            0.32190001010894775,
            2.976300001144409,
            4.502699851989746
          ]
        },
        {
          "atom_index": 2953,
          "name": "OG1",
          "element": "O",
          "coord": [
            0.36000001430511475,
            2.9867000579833984,
            4.365099906921387
          ]
        },
        {
          "atom_index": 2954,
          "name": "CG2",
          "element": "C",
          "coord": [
            0.18310000002384186,
            3.0341999530792236,
            4.522600173950195
          ]
        }
      ]
    },
    {
      "id": " :377",
      "chain": " ",
      "resseq": 377,
      "icode": "",
      "resname": "THR",
      "hetflag": " ",
      "sasa": 0.0,
      "atoms": [
        {
          "atom_index": 2955,
          "name": "N",
          "element": "N",
          "coord": [
            0.6660000085830688,
            3.073499917984009,
            4.56689977645874
          ]
        },
        {
          "atom_index": 2956,
          "name": "CA",
          "element": "C",
          "coord": [
            0.8022000193595886,
            3.0246999263763428,
            4.548799991607666
          ]
        },
        {
          "atom_index": 2957,
          "name": "C",
          "element": "C",
          "coord": [
            0.8561999797821045,
            2.99429988861084,
            4.688199996948242
          ]
        },
        {
          "atom_index": 2958,
          "name": "O",
          "element": "O",
          "coord": [
            0.7907000184059143,
            3.024600028991699,
            4.787499904632568
          ]
        },
        {
          "atom_index": 2959,
          "name": "CB",
          "element": "C",
          "coord": [
            0.8920000195503235,
            3.129699945449829,
            4.478499889373779
          ]
        },
        {
          "atom_index": 2960,
          "name": "OG1",
          "element": "O",
          "coord": [
            0.8931000232696533,
            3.251699924468994,
            4.554100036621094
          ]
        },
        {
          "atom_index": 2961,
          "name": "CG2",
          "element": "C",
          "coord": [
            0.8410999774932861,
            3.157900094985962,
            4.337500095367432
          ]
        }
      ]
    },
    {
      "id": " :378",
      "chain": " ",
      "resseq": 378,
      "icode": "",
      "resname": "CYS",
      "hetflag": " ",
      "sasa": 0.0,
      "atoms": [
        {
          "atom_index": 2962,
          "name": "N",
          "element": "N",
          "coord": [
            0.9746000170707703,
            2.9349000453948975,
            4.696700096130371
          ]
        },
        {
          "atom_index": 2963,
          "name": "CA",
          "element": "C",
          "coord": [
            1.0327999591827393,
            2.9028000831604004,
            4.826600074768066
          ]
        },
        {
          "atom_index": 2964,
          "name": "C",
          "element": "C",
          "coord": [
            1.144700050354004,
            2.998500108718872,
            4.867499828338623
          ]
        },
        {
          "atom_index": 2965,
          "name": "O",
          "element": "O",
          "coord": [
            1.2044999599456787,
            3.0664000511169434,
            4.783699989318848
          ]
        },
        {
          "atom_index": 2966,
          "name": "CB",
          "element": "C",
          "coord": [
            1.0880999565124512,
            2.759999990463257,
            4.826399803161621
          ]
        },
        {
          "atom_index": 2967,
          "name": "SG",
          "element": "S",
          "coord": [
            0.9656999707221985,
            2.629699945449829,
            4.792799949645996
          ]
        }
      ]
    },
    {
      "id": " :379",
      "chain": " ",
      "resseq": 379,
      "icode": "",
      "resname": "GLY",
      "hetflag": " ",
      "sasa": 0.0,
      "atoms": [
        {
          "atom_index": 2968,
          "name": "N",
          "element": "N",
          "coord": [
            1.170799970626831,
            3.005199909210205,
            4.997300148010254
          ]
        },
        {
          "atom_index": 2969,
          "name": "CA",
          "element": "C",
          "coord": [
            1.2783000469207764,
            3.0885000228881836,
            5.046899795532227
          ]
        },
        {
          "atom_index": 2970,
          "name": "C",
          "element": "C",
          "coord": [
            1.3871999979019165,
            2.995300054550171,
            5.098400115966797
          ]
        },
        {
          "atom_index": 2971,
          "name": "O",
          "element": "O",
          "coord": [
            1.3868000507354736,
            2.875999927520752,
            5.066999912261963
          ]
        }
      ]
    },
    {
      "id": " :380",
      "chain": " ",
      "resseq": 380,
      "icode": "",
      "resname": "ASN",
      "hetflag": " ",
      "sasa": 0.5360075831413269,
      "atoms": [
        {
          "atom_index": 2972,
          "name": "N",
          "element": "N",
          "coord": [
            1.4814000129699707,
            3.0495998859405518,
            5.175300121307373
          ]
        },
        {
          "atom_index": 2973,
          "name": "CA",
          "element": "C",
          "coord": [
            1.5911999940872192,
            2.9719998836517334,
            5.233799934387207
          ]
        },
        {
          "atom_index": 2974,
          "name": "C",
          "element": "C",
          "coord": [
            1.6754000186920166,
            2.893199920654297,
            5.1356000900268555
          ]
        },
        {
          "atom_index": 2975,
          "name": "O",
          "element": "O",
          "coord": [
            1.7310999631881714,
            2.7894999980926514,
            5.169300079345703
          ]
        },
        {
          "atom_index": 2976,
          "name": "CB",
          "element": "C",
          "coord": [
            1.5396000146865845,
            2.8796000480651855,
            5.343599796295166
          ]
        },
        {
          "atom_index": 2977,
          "name": "CG",
          "element": "C",
          "coord": [
            1.5134999752044678,
            2.952699899673462,
            5.472700119018555
          ]
        },
        {
          "atom_index": 2978,
          "name": "OD1",
          "element": "O",
          "coord": [
            1.5592000484466553,
            3.0659000873565674,
            5.4918999671936035
          ]
        },
        {
          "atom_index": 2979,
          "name": "ND2",
          "element": "N",
          "coord": [
            1.441100001335144,
            2.8889000415802,
            5.5630998611450195
          ]
        }
      ]
    },
    {
      "id": " :381",
      "chain": " ",
      "resseq": 381,
      "icode": "",
      "resname": "ASP",
      "hetflag": " ",
      "sasa": 0.0,
      "atoms": [
        {
          "atom_index": 2980,
          "name": "N",
          "element": "N",
          "coord": [
            1.686400055885315,
            2.9447999000549316,
            5.014200210571289
          ]
        },
        {
          "atom_index": 2981,
          "name": "CA",
          "element": "C",
          "coord": [
            1.7656999826431274,
            2.882200002670288,
            4.909299850463867
          ]
        },
        {
          "atom_index": 2982,
          "name": "C",
          "element": "C",
          "coord": [
            1.7145999670028687,
            2.751699924468994,
            4.851099967956543
          ]
        },
        {
          "atom_index": 2983,
          "name": "O",
          "element": "O",
          "coord": [
            1.788699984550476,
            2.6819000244140625,
            4.782199859619141
          ]
        },
        {
          "atom_index": 2984,
          "name": "CB",
          "element": "C",
          "coord": [
            1.9140000343322754,
            2.8712000846862793,
            4.948999881744385
          ]
        },
        {
          "atom_index": 2985,
          "name": "CG",
          "element": "C",
          "coord": [
            1.9905999898910522,
            3.002700090408325,
            4.927700042724609
          ]
        },
        {
          "atom_index": 2986,
          "name": "OD1",
          "element": "O",
          "coord": [
            1.9569000005722046,
            3.077500104904175,
            4.832900047302246
          ]
        },
        {
          "atom_index": 2987,
          "name": "OD2",
          "element": "O",
          "coord": [
            2.0850000381469727,
            3.031399965286255,
            5.0046000480651855
          ]
        }
      ]
    },
    {
      "id": " :382",
      "chain": " ",
      "resseq": 382,
      "icode": "",
      "resname": "TRP",
      "hetflag": " ",
      "sasa": 0.0,
      "atoms": [
        {
          "atom_index": 2988,
          "name": "N",
          "element": "N",
          "coord": [
            1.5885000228881836,
            2.718600034713745,
            4.876399993896484
          ]
        },
        {
          "atom_index": 2989,
          "name": "CA",
          "element": "C",
          "coord": [
            1.5306999683380127,
            2.5989999771118164,
            4.816800117492676
          ]
        },
        {
          "atom_index": 2990,
          "name": "C",
          "element": "C",
          "coord": [
            1.4794000387191772,
            2.6486001014709473,
            4.681700229644775
          ]
        },
        {
          "atom_index": 2991,
          "name": "O",
          "element": "O",
          "coord": [
            1.40339994430542,
            2.744800090789795,
            4.676499843597412
          ]
        },
        {
          "atom_index": 2992,
          "name": "CB",
          "element": "C",
          "coord": [
            1.416599988937378,
            2.5464000701904297,
            4.902599811553955
          ]
        },
        {
          "atom_index": 2993,
          "name": "CG",
          "element": "C",
          "coord": [
            1.4621000289916992,
            2.504199981689453,
            5.03849983215332
          ]
        },
        {
          "atom_index": 2994,
          "name": "CD1",
          "element": "C",
          "coord": [
            1.4466999769210815,
            2.573699951171875,
            5.154900074005127
          ]
        },
        {
          "atom_index": 2995,
          "name": "CD2",
          "element": "C",
          "coord": [
            1.5305999517440796,
            2.382999897003174,
            5.072500228881836
          ]
        },
        {
          "atom_index": 2996,
          "name": "NE1",
          "element": "N",
          "coord": [
            1.5011999607086182,
            2.5034000873565674,
            5.259300231933594
          ]
        },
        {
          "atom_index": 2997,
          "name": "CE2",
          "element": "C",
          "coord": [
            1.5535000562667847,
            2.3857998847961426,
            5.2118000984191895
          ]
        },
        {
          "atom_index": 2998,
          "name": "CE3",
          "element": "C",
          "coord": [
            1.5750000476837158,
            2.271899938583374,
            4.998799800872803
          ]
        },
        {
          "atom_index": 2999,
          "name": "CZ2",
          "element": "C",
          "coord": [
            1.6187000274658203,
            2.2822999954223633,
            5.2795000076293945
          ]
        },
        {
          "atom_index": 3000,
          "name": "CZ3",
          "element": "C",
          "coord": [
            1.6399999856948853,
            2.1686999797821045,
            5.066100120544434
          ]
        },
        {
          "atom_index": 3001,
          "name": "CH2",
          "element": "C",
          "coord": [
            1.6611000299453735,
            2.174999952316284,
            5.20550012588501
          ]
        }
      ]
    },
    {
      "id": " :383",
      "chain": " ",
      "resseq": 383,
      "icode": "",
      "resname": "VAL",
      "hetflag": " ",
      "sasa": 0.0,
      "atoms": [
        {
          "atom_index": 3002,
          "name": "N",
          "element": "N",
          "coord": [
            1.5246000289916992,
            2.587100028991699,
            4.572400093078613
          ]
        },
        {
          "atom_index": 3003,
          "name": "CA",
          "element": "C",
          "coord": [
            1.4847999811172485,
            2.6303000450134277,
            4.438399791717529
          ]
        },
        {
          "atom_index": 3004,
          "name": "C",
          "element": "C",
          "coord": [
            1.3381999731063843,
            2.6026999950408936,
            4.408699989318848
          ]
        },
        {
          "atom_index": 3005,
          "name": "O",
          "element": "O",
          "coord": [
            1.2698999643325806,
            2.6856000423431396,
            4.348499774932861
          ]
        },
        {
          "atom_index": 3006,
          "name": "CB",
          "element": "C",
          "coord": [
            1.5757999420166016,
            2.5678999423980713,
            4.32919979095459
          ]
        },
        {
          "atom_index": 3007,
          "name": "CG1",
          "element": "C",
          "coord": [
            1.531999945640564,
            2.6112000942230225,
            4.190100193023682
          ]
        },
        {
          "atom_index": 3008,
          "name": "CG2",
          "element": "C",
          "coord": [
            1.7201000452041626,
            2.6087000370025635,
            4.352200031280518
          ]
        }
      ]
    },
    {
      "id": " :384",
      "chain": " ",
      "resseq": 384,
      "icode": "",
      "resname": "CYS",
      "hetflag": " ",
      "sasa": 0.0,
      "atoms": [
        {
          "atom_index": 3009,
          "name": "N",
          "element": "N",
          "coord": [
            1.2900999784469604,
            2.4869000911712646,
            4.4517998695373535
          ]
        },
        {
          "atom_index": 3010,
          "name": "CA",
          "element": "C",
          "coord": [
            1.1510000228881836,
            2.447499990463257,
            4.430699825286865
          ]
        },
        {
          "atom_index": 3011,
          "name": "C",
          "element": "C",
          "coord": [
            1.1009000539779663,
            2.4535999298095703,
            4.286099910736084
          ]
        },
        {
          "atom_index": 3012,
          "name": "O",
          "element": "O",
          "coord": [
            0.9975000023841858,
            2.51419997215271,
            4.257800102233887
          ]
        },
        {
          "atom_index": 3013,
          "name": "CB",
          "element": "C",
          "coord": [
            1.0573999881744385,
            2.527100086212158,
            4.522200107574463
          ]
        },
        {
          "atom_index": 3014,
          "name": "SG",
          "element": "S",
          "coord": [
            1.0735000371932983,
            2.4860000610351562,
            4.698500156402588
          ]
        }
      ]
    },
    {
      "id": " :385",
      "chain": " ",
      "resseq": 385,
      "icode": "",
      "resname": "GLU",
      "hetflag": " ",
      "sasa": 0.0,
      "atoms": [
        {
          "atom_index": 3015,
          "name": "N",
          "element": "N",
          "coord": [
            1.167799949645996,
            2.380500078201294,
            4.197400093078613
          ]
        },
        {
          "atom_index": 3016,
          "name": "CA",
          "element": "C",
          "coord": [
            1.1292999982833862,
            2.37719988822937,
            4.05709981918335
          ]
        },
        {
          "atom_index": 3017,
          "name": "C",
          "element": "C",
          "coord": [
            0.9869999885559082,
            2.326900005340576,
            4.040900230407715
          ]
        },
        {
          "atom_index": 3018,
          "name": "O",
          "element": "O",
          "coord": [
            0.9144999980926514,
            2.372999906539917,
            3.9535000324249268
          ]
        },
        {
          "atom_index": 3019,
          "name": "CB",
          "element": "C",
          "coord": [
            1.2226999998092651,
            2.2874999046325684,
            3.9763998985290527
          ]
        },
        {
          "atom_index": 3020,
          "name": "CG",
          "element": "C",
          "coord": [
            1.3654999732971191,
            2.336199998855591,
            3.9681999683380127
          ]
        },
        {
          "atom_index": 3021,
          "name": "CD",
          "element": "C",
          "coord": [
            1.4544999599456787,
            2.2715001106262207,
            4.071800231933594
          ]
        },
        {
          "atom_index": 3022,
          "name": "OE1",
          "element": "O",
          "coord": [
            1.4249000549316406,
            2.2829999923706055,
            4.1921000480651855
          ]
        },
        {
          "atom_index": 3023,
          "name": "OE2",
          "element": "O",
          "coord": [
            1.554800033569336,
            2.208899974822998,
            4.032800197601318
          ]
        }
      ]
    },
    {
      "id": " :386",
      "chain": " ",
      "resseq": 386,
      "icode": "",
      "resname": "HIS",
      "hetflag": " ",
      "sasa": 0.0,
      "atoms": [
        {
          "atom_index": 3024,
          "name": "N",
          "element": "N",
          "coord": [
            0.9463000297546387,
            2.2339999675750732,
            4.127200126647949
          ]
        },
        {
          "atom_index": 3025,
          "name": "CA",
          "element": "C",
          "coord": [
            0.8115000128746033,
            2.1774001121520996,
            4.120800018310547
          ]
        },
        {
          "atom_index": 3026,
          "name": "C",
          "element": "C",
          "coord": [
            0.7020000219345093,
            2.2809998989105225,
            4.145100116729736
          ]
        },
        {
          "atom_index": 3027,
          "name": "O",
          "element": "O",
          "coord": [
            0.5846999883651733,
            2.252500057220459,
            4.124199867248535
          ]
        },
        {
          "atom_index": 3028,
          "name": "CB",
          "element": "C",
          "coord": [
            0.7958999872207642,
            2.059000015258789,
            4.217100143432617
          ]
        },
        {
          "atom_index": 3029,
          "name": "CG",
          "element": "C",
          "coord": [
            0.796999990940094,
            2.097100019454956,
            4.3618998527526855
          ]
        },
        {
          "atom_index": 3030,
          "name": "ND1",
          "element": "N",
          "coord": [
            0.9118000268936157,
            2.1333999633789062,
            4.428800106048584
          ]
        },
        {
          "atom_index": 3031,
          "name": "CD2",
          "element": "C",
          "coord": [
            0.6966000199317932,
            2.1068999767303467,
            4.452000141143799
          ]
        },
        {
          "atom_index": 3032,
          "name": "CE1",
          "element": "C",
          "coord": [
            0.8823000192642212,
            2.164799928665161,
            4.553500175476074
          ]
        },
        {
          "atom_index": 3033,
          "name": "NE2",
          "element": "N",
          "coord": [
            0.7523000240325928,
            2.1493000984191895,
            4.570099830627441
          ]
        }
      ]
    },
    {
      "id": " :387",
      "chain": " ",
      "resseq": 387,
      "icode": "",
      "resname": "ARG",
      "hetflag": " ",
      "sasa": 0.0,
      "atoms": [
        {
          "atom_index": 3034,
          "name": "N",
          "element": "N",
          "coord": [
            0.7409999966621399,
            2.4007999897003174,
            4.188600063323975
          ]
        },
        {
          "atom_index": 3035,
          "name": "CA",
          "element": "C",
          "coord": [
            0.6460999846458435,
            2.509200096130371,
            4.213099956512451
          ]
        },
        {
          "atom_index": 3036,
          "name": "C",
          "element": "C",
          "coord": [
            0.6462000012397766,
            2.6147000789642334,
            4.102499961853027
          ]
        },
        {
          "atom_index": 3037,
          "name": "O",
          "element": "O",
          "coord": [
            0.564300000667572,
            2.7060999870300293,
            4.105100154876709
          ]
        },
        {
          "atom_index": 3038,
          "name": "CB",
          "element": "C",
          "coord": [
            0.6718000173568726,
            2.5752999782562256,
            4.348499774932861
          ]
        },
        {
          "atom_index": 3039,
          "name": "CG",
          "element": "C",
          "coord": [
            0.6136999726295471,
            2.499500036239624,
            4.465199947357178
          ]
        },
        {
          "atom_index": 3040,
          "name": "CD",
          "element": "C",
          "coord": [
            0.6560999751091003,
            2.5608999729156494,
            4.596799850463867
          ]
        },
        {
          "atom_index": 3041,
          "name": "NE",
          "element": "N",
          "coord": [
            0.5813000202178955,
            2.503200054168701,
            4.707600116729736
          ]
        },
        {
          "atom_index": 3042,
          "name": "CZ",
          "element": "C",
          "coord": [
            0.46939998865127563,
            2.554800033569336,
            4.7581000328063965
          ]
        },
        {
          "atom_index": 3043,
          "name": "NH1",
          "element": "N",
          "coord": [
            0.41839998960494995,
            2.6668999195098877,
            4.708399772644043
          ]
        },
        {
          "atom_index": 3044,
          "name": "NH2",
          "element": "N",
          "coord": [
            0.40779998898506165,
            2.493299961090088,
            4.8582000732421875
          ]
        }
      ]
    },
    {
      "id": " :388",
      "chain": " ",
      "resseq": 388,
      "icode": "",
      "resname": "TRP",
      "hetflag": " ",
      "sasa": 0.0,
      "atoms": [
        {
          "atom_index": 3045,
          "name": "N",
          "element": "N",
          "coord": [
            0.7394999861717224,
            2.6059999465942383,
            4.007999897003174
          ]
        },
        {
          "atom_index": 3046,
          "name": "CA",
          "element": "C",
          "coord": [
            0.7415000200271606,
            2.7014000415802,
            3.8970999717712402
          ]
        },
        {
          "atom_index": 3047,
          "name": "C",
          "element": "C",
          "coord": [
            0.614300012588501,
            2.668600082397461,
            3.81820011138916
          ]
        },
        {
          "atom_index": 3048,
          "name": "O",
          "element": "O",
          "coord": [
            0.5898000001907349,
            2.551300048828125,
            3.7878000736236572
          ]
        },
        {
          "atom_index": 3049,
          "name": "CB",
          "element": "C",
          "coord": [
            0.8636000156402588,
            2.6800999641418457,
            3.805000066757202
          ]
        },
        {
          "atom_index": 3050,
          "name": "CG",
          "element": "C",
          "coord": [
            0.9998999834060669,
            2.7056000232696533,
            3.865999937057495
          ]
        },
        {
          "atom_index": 3051,
          "name": "CD1",
          "element": "C",
          "coord": [
            1.027400016784668,
            2.74180006980896,
            3.9946999549865723
          ]
        },
        {
          "atom_index": 3052,
          "name": "CD2",
          "element": "C",
          "coord": [
            1.1272000074386597,
            2.6942999362945557,
            3.7994000911712646
          ]
        },
        {
          "atom_index": 3053,
          "name": "NE1",
          "element": "N",
          "coord": [
            1.1634000539779663,
            2.7532999515533447,
            4.012599945068359
          ]
        },
        {
          "atom_index": 3054,
          "name": "CE2",
          "element": "C",
          "coord": [
            1.2267999649047852,
            2.7246999740600586,
            3.8945999145507812
          ]
        },
        {
          "atom_index": 3055,
          "name": "CE3",
          "element": "C",
          "coord": [
            1.166200041770935,
            2.6610000133514404,
            3.668600082397461
          ]
        },
        {
          "atom_index": 3056,
          "name": "CZ2",
          "element": "C",
          "coord": [
            1.3633999824523926,
            2.722899913787842,
            3.8633999824523926
          ]
        },
        {
          "atom_index": 3057,
          "name": "CZ3",
          "element": "C",
          "coord": [
            1.3020999431610107,
            2.6591999530792236,
            3.637500047683716
          ]
        },
        {
          "atom_index": 3058,
          "name": "CH2",
          "element": "C",
          "coord": [
            1.3990000486373901,
            2.6900999546051025,
            3.7348999977111816
          ]
        }
      ]
    },
    {
      "id": " :389",
      "chain": " ",
      "resseq": 389,
      "icode": "",
      "resname": "ARG",
      "hetflag": " ",
      "sasa": 0.0,
      "atoms": [
        {
          "atom_index": 3059,
          "name": "N",
          "element": "N",
          "coord": [
            0.535099983215332,
            2.77020001411438,
            3.7836999893188477
          ]
        },
        {
          "atom_index": 3060,
          "name": "CA",
          "element": "C",
          "coord": [
            0.41029998660087585,
            2.749300003051758,
            3.7093000411987305
          ]
        },
        {
          "atom_index": 3061,
          "name": "C",
          "element": "C",
          "coord": [
            0.4253999888896942,
            2.657599925994873,
            3.589200019836426
          ]
        },
        {
          "atom_index": 3062,
          "name": "O",
          "element": "O",
          "coord": [
            0.34779998660087585,
            2.564300060272217,
            3.5703001022338867
          ]
        },
        {
          "atom_index": 3063,
          "name": "CB",
          "element": "C",
          "coord": [
            0.35339999198913574,
            2.881999969482422,
            3.6603000164031982
          ]
        },
        {
          "atom_index": 3064,
          "name": "CG",
          "element": "C",
          "coord": [
            0.22699999809265137,
            2.865600109100342,
            3.5759999752044678
          ]
        },
        {
          "atom_index": 3065,
          "name": "CD",
          "element": "C",
          "coord": [
            0.22210000455379486,
            2.96589994430542,
            3.462599992752075
          ]
        },
        {
          "atom_index": 3066,
          "name": "NE",
          "element": "N",
          "coord": [
            0.250900000333786,
            3.099400043487549,
            3.5120999813079834
          ]
        },
        {
          "atom_index": 3067,
          "name": "CZ",
          "element": "C",
          "coord": [
            0.34950000047683716,
            3.1770999431610107,
            3.4688000679016113
          ]
        },
        {
          "atom_index": 3068,
          "name": "NH1",
          "element": "N",
          "coord": [
            0.43149998784065247,
            3.138000011444092,
            3.3722000122070312
          ]
        },
        {
          "atom_index": 3069,
          "name": "NH2",
          "element": "N",
          "coord": [
            0.36980000138282776,
            3.2929999828338623,
            3.5283000469207764
          ]
        }
      ]
    },
    {
      "id": " :390",
      "chain": " ",
      "resseq": 390,
      "icode": "",
      "resname": "GLU",
      "hetflag": " ",
      "sasa": 0.0,
      "atoms": [
        {
          "atom_index": 3070,
          "name": "N",
          "element": "N",
          "coord": [
            0.5274999737739563,
            2.6858999729156494,
            3.5095999240875244
          ]
        },
        {
          "atom_index": 3071,
          "name": "CA",
          "element": "C",
          "coord": [
            0.557200014591217,
            2.6115000247955322,
            3.3880999088287354
          ]
        },
        {
          "atom_index": 3072,
          "name": "C",
          "element": "C",
          "coord": [
            0.5737000107765198,
            2.4621999263763428,
            3.4117000102996826
          ]
        },
        {
          "atom_index": 3073,
          "name": "O",
          "element": "O",
          "coord": [
            0.5315999984741211,
            2.38100004196167,
            3.3294999599456787
          ]
        },
        {
          "atom_index": 3074,
          "name": "CB",
          "element": "C",
          "coord": [
            0.6823999881744385,
            2.669100046157837,
            3.3210999965667725
          ]
        },
        {
          "atom_index": 3075,
          "name": "CG",
          "element": "C",
          "coord": [
            0.6711999773979187,
            2.818000078201294,
            3.280600070953369
          ]
        },
        {
          "atom_index": 3076,
          "name": "CD",
          "element": "C",
          "coord": [
            0.7139000296592712,
            2.9173998832702637,
            3.389400005340576
          ]
        },
        {
          "atom_index": 3077,
          "name": "OE1",
          "element": "O",
          "coord": [
            0.7282000184059143,
            2.8789000511169434,
            3.5069000720977783
          ]
        },
        {
          "atom_index": 3078,
          "name": "OE2",
          "element": "O",
          "coord": [
            0.7337999939918518,
            3.036099910736084,
            3.356300115585327
          ]
        }
      ]
    },
    {
      "id": " :391",
      "chain": " ",
      "resseq": 391,
      "icode": "",
      "resname": "ILE",
      "hetflag": " ",
      "sasa": 0.0,
      "atoms": [
        {
          "atom_index": 3079,
          "name": "N",
          "element": "N",
          "coord": [
            0.6334999799728394,
            2.426300048828125,
            3.5248000621795654
          ]
        },
        {
          "atom_index": 3080,
          "name": "CA",
          "element": "C",
          "coord": [
            0.6541000008583069,
            2.286099910736084,
            3.558300018310547
          ]
        },
        {
          "atom_index": 3081,
          "name": "C",
          "element": "C",
          "coord": [
            0.5307999849319458,
            2.2255001068115234,
            3.625499963760376
          ]
        },
        {
          "atom_index": 3082,
          "name": "O",
          "element": "O",
          "coord": [
            0.4837999939918518,
            2.119800090789795,
            3.583899974822998
          ]
        },
        {
          "atom_index": 3083,
          "name": "CB",
          "element": "C",
          "coord": [
            0.7809000015258789,
            2.265899896621704,
            3.644700050354004
          ]
        },
        {
          "atom_index": 3084,
          "name": "CG1",
          "element": "C",
          "coord": [
            0.9045000076293945,
            2.3034000396728516,
            3.5618999004364014
          ]
        },
        {
          "atom_index": 3085,
          "name": "CG2",
          "element": "C",
          "coord": [
            0.7889000177383423,
            2.1222000122070312,
            3.6949000358581543
          ]
        },
        {
          "atom_index": 3086,
          "name": "CD1",
          "element": "C",
          "coord": [
            1.0377999544143677,
            2.279099941253662,
            3.6303000450134277
          ]
        }
      ]
    },
    {
      "id": " :392",
      "chain": " ",
      "resseq": 392,
      "icode": "",
      "resname": "ARG",
      "hetflag": " ",
      "sasa": 0.0,
      "atoms": [
        {
          "atom_index": 3087,
          "name": "N",
          "element": "N",
          "coord": [
            0.47380000352859497,
            2.2936999797821045,
            3.7244999408721924
          ]
        },
        {
          "atom_index": 3088,
          "name": "CA",
          "element": "C",
          "coord": [
            0.35519999265670776,
            2.239500045776367,
            3.79010009765625
          ]
        },
        {
          "atom_index": 3089,
          "name": "C",
          "element": "C",
          "coord": [
            0.23919999599456787,
            2.2193000316619873,
            3.691499948501587
          ]
        },
        {
          "atom_index": 3090,
          "name": "O",
          "element": "O",
          "coord": [
            0.1662999987602234,
            2.1196999549865723,
            3.699399948120117
          ]
        },
        {
          "atom_index": 3091,
          "name": "CB",
          "element": "C",
          "coord": [
            0.31189998984336853,
            2.32450008392334,
            3.90939998626709
          ]
        },
        {
          "atom_index": 3092,
          "name": "CG",
          "element": "C",
          "coord": [
            0.2554999887943268,
            2.4605000019073486,
            3.876199960708618
          ]
        },
        {
          "atom_index": 3093,
          "name": "CD",
          "element": "C",
          "coord": [
            0.1670999974012375,
            2.512500047683716,
            3.990499973297119
          ]
        },
        {
          "atom_index": 3094,
          "name": "NE",
          "element": "N",
          "coord": [
            0.14640000462532043,
            2.657099962234497,
            3.9825000762939453
          ]
        },
        {
          "atom_index": 3095,
          "name": "CZ",
          "element": "C",
          "coord": [
            0.06210000067949295,
            2.7172999382019043,
            3.898900032043457
          ]
        },
        {
          "atom_index": 3096,
          "name": "NH1",
          "element": "N",
          "coord": [
            -0.011599999852478504,
            2.646199941635132,
            3.8148000240325928
          ]
        },
        {
          "atom_index": 3097,
          "name": "NH2",
          "element": "N",
          "coord": [
            0.05400000140070915,
            2.849900007247925,
            3.897200107574463
          ]
        }
      ]
    },
    {
      "id": " :393",
      "chain": " ",
      "resseq": 393,
      "icode": "",
      "resname": "ASN",
      "hetflag": " ",
      "sasa": 0.0,
      "atoms": [
        {
          "atom_index": 3098,
          "name": "N",
          "element": "N",
          "coord": [
            0.22579999268054962,
            2.311000108718872,
            3.5954999923706055
          ]
        },
        {
          "atom_index": 3099,
          "name": "CA",
          "element": "C",
          "coord": [
            0.12049999833106995,
            2.301800012588501,
            3.49429988861084
          ]
        },
        {
          "atom_index": 3100,
          "name": "C",
          "element": "C",
          "coord": [
            0.14489999413490295,
            2.1884000301361084,
            3.3945000171661377
          ]
        },
        {
          "atom_index": 3101,
          "name": "O",
          "element": "O",
          "coord": [
            0.049400001764297485,
            2.1317999362945557,
            3.3399999141693115
          ]
        },
        {
          "atom_index": 3102,
          "name": "CB",
          "element": "C",
          "coord": [
            0.1005999967455864,
            2.436000108718872,
            3.422300100326538
          ]
        },
        {
          "atom_index": 3103,
          "name": "CG",
          "element": "C",
          "coord": [
            0.014399999752640724,
            2.532900094985962,
            3.50219988822937
          ]
        },
        {
          "atom_index": 3104,
          "name": "OD1",
          "element": "O",
          "coord": [
            -0.051600001752376556,
            2.4939000606536865,
            3.5980000495910645
          ]
        },
        {
          "atom_index": 3105,
          "name": "ND2",
          "element": "N",
          "coord": [
            0.015799999237060547,
            2.6593000888824463,
            3.463900089263916
          ]
        }
      ]
    },
    {
      "id": " :394",
      "chain": " ",
      "resseq": 394,
      "icode": "",
      "resname": "MET",
      "hetflag": " ",
      "sasa": 0.0,
      "atoms": [
        {
          "atom_index": 3106,
          "name": "N",
          "element": "N",
          "coord": [
            0.27129998803138733,
            2.1552000045776367,
            3.368799924850464
          ]
        },
        {
          "atom_index": 3107,
          "name": "CA",
          "element": "C",
          "coord": [
            0.301800012588501,
            2.044600009918213,
            3.278599977493286
          ]
        },
        {
          "atom_index": 3108,
          "name": "C",
          "element": "C",
          "coord": [
            0.28200000524520874,
            1.9093999862670898,
            3.3498001098632812
          ]
        },
        {
          "atom_index": 3109,
          "name": "O",
          "element": "O",
          "coord": [
            0.24799999594688416,
            1.808899998664856,
            3.286400079727173
          ]
        },
        {
          "atom_index": 3110,
          "name": "CB",
          "element": "C",
          "coord": [
            0.44179999828338623,
            2.058199882507324,
            3.219399929046631
          ]
        },
        {
          "atom_index": 3111,
          "name": "CG",
          "element": "C",
          "coord": [
            0.4487000107765198,
            2.1572000980377197,
            3.1033999919891357
          ]
        },
        {
          "atom_index": 3112,
          "name": "SD",
          "element": "S",
          "coord": [
            0.32190001010894775,
            2.129199981689453,
            2.9748001098632812
          ]
        },
        {
          "atom_index": 3113,
          "name": "CE",
          "element": "C",
          "coord": [
            0.364300012588501,
            1.9660999774932861,
            2.914599895477295
          ]
        }
      ]
    },
    {
      "id": " :395",
      "chain": " ",
      "resseq": 395,
      "icode": "",
      "resname": "VAL",
      "hetflag": " ",
      "sasa": 0.0,
      "atoms": [
        {
          "atom_index": 3114,
          "name": "N",
          "element": "N",
          "coord": [
            0.30160000920295715,
            1.9074000120162964,
            3.4816999435424805
          ]
        },
        {
          "atom_index": 3115,
          "name": "CA",
          "element": "C",
          "coord": [
            0.27810001373291016,
            1.7862000465393066,
            3.5615999698638916
          ]
        },
        {
          "atom_index": 3116,
          "name": "C",
          "element": "C",
          "coord": [
            0.1289999932050705,
            1.7552000284194946,
            3.5467000007629395
          ]
        },
        {
          "atom_index": 3117,
          "name": "O",
          "element": "O",
          "coord": [
            0.08950000256299973,
            1.6412999629974365,
            3.5241000652313232
          ]
        },
        {
          "atom_index": 3118,
          "name": "CB",
          "element": "C",
          "coord": [
            0.3138999938964844,
            1.8085999488830566,
            3.712399959564209
          ]
        },
        {
          "atom_index": 3119,
          "name": "CG1",
          "element": "C",
          "coord": [
            0.25110000371932983,
            1.701200008392334,
            3.801800012588501
          ]
        },
        {
          "atom_index": 3120,
          "name": "CG2",
          "element": "C",
          "coord": [
            0.4650000035762787,
            1.807800054550171,
            3.729599952697754
          ]
        }
      ]
    },
    {
      "id": " :396",
      "chain": " ",
      "resseq": 396,
      "icode": "",
      "resname": "TRP",
      "hetflag": " ",
      "sasa": 0.03226546198129654,
      "atoms": [
        {
          "atom_index": 3121,
          "name": "N",
          "element": "N",
          "coord": [
            0.04749999940395355,
            1.8597999811172485,
            3.55430006980896
          ]
        },
        {
          "atom_index": 3122,
          "name": "CA",
          "element": "C",
          "coord": [
            -0.09709999710321426,
            1.8487999439239502,
            3.538800001144409
          ]
        },
        {
          "atom_index": 3123,
          "name": "C",
          "element": "C",
          "coord": [
            -0.133200004696846,
            1.8042000532150269,
            3.396199941635132
          ]
        },
        {
          "atom_index": 3124,
          "name": "O",
          "element": "O",
          "coord": [
            -0.2257000058889389,
            1.725600004196167,
            3.3761000633239746
          ]
        },
        {
          "atom_index": 3125,
          "name": "CB",
          "element": "C",
          "coord": [
            -0.16210000216960907,
            1.983299970626831,
            3.56820011138916
          ]
        },
        {
          "atom_index": 3126,
          "name": "CG",
          "element": "C",
          "coord": [
            -0.3084999918937683,
            1.972499966621399,
            3.584199905395508
          ]
        },
        {
          "atom_index": 3127,
          "name": "CD1",
          "element": "C",
          "coord": [
            -0.40380001068115234,
            1.997499942779541,
            3.4895999431610107
          ]
        },
        {
          "atom_index": 3128,
          "name": "CD2",
          "element": "C",
          "coord": [
            -0.3781000077724457,
            1.9282000064849854,
            3.7012999057769775
          ]
        },
        {
          "atom_index": 3129,
          "name": "NE1",
          "element": "N",
          "coord": [
            -0.5285999774932861,
            1.9706000089645386,
            3.5404000282287598
          ]
        },
        {
          "atom_index": 3130,
          "name": "CE2",
          "element": "C",
          "coord": [
            -0.515999972820282,
            1.9279999732971191,
            3.670099973678589
          ]
        },
        {
          "atom_index": 3131,
          "name": "CE3",
          "element": "C",
          "coord": [
            -0.33730000257492065,
            1.888800024986267,
            3.829900026321411
          ]
        },
        {
          "atom_index": 3132,
          "name": "CZ2",
          "element": "C",
          "coord": [
            -0.6140999794006348,
            1.8894000053405762,
            3.7632999420166016
          ]
        },
        {
          "atom_index": 3133,
          "name": "CZ3",
          "element": "C",
          "coord": [
            -0.43479999899864197,
            1.850600004196167,
            3.9226999282836914
          ]
        },
        {
          "atom_index": 3134,
          "name": "CH2",
          "element": "C",
          "coord": [
            -0.5715000033378601,
            1.851199984550476,
            3.8884999752044678
          ]
        }
      ]
    },
    {
      "id": " :397",
      "chain": " ",
      "resseq": 397,
      "icode": "",
      "resname": "PHE",
      "hetflag": " ",
      "sasa": 0.0,
      "atoms": [
        {
          "atom_index": 3135,
          "name": "N",
          "element": "N",
          "coord": [
            -0.06030000001192093,
            1.8566999435424805,
            3.2978999614715576
          ]
        },
        {
          "atom_index": 3136,
          "name": "CA",
          "element": "C",
          "coord": [
            -0.07970000058412552,
            1.823199987411499,
            3.1570000648498535
          ]
        },
        {
          "atom_index": 3137,
          "name": "C",
          "element": "C",
          "coord": [
            -0.07079999893903732,
            1.6719000339508057,
            3.1382999420166016
          ]
        },
        {
          "atom_index": 3138,
          "name": "O",
          "element": "O",
          "coord": [
            -0.15479999780654907,
            1.611199975013733,
            3.0720999240875244
          ]
        },
        {
          "atom_index": 3139,
          "name": "CB",
          "element": "C",
          "coord": [
            0.029600000008940697,
            1.892300009727478,
            3.073899984359741
          ]
        },
        {
          "atom_index": 3140,
          "name": "CG",
          "element": "C",
          "coord": [
            0.02070000022649765,
            1.8676999807357788,
            2.9245998859405518
          ]
        },
        {
          "atom_index": 3141,
          "name": "CD1",
          "element": "C",
          "coord": [
            0.06939999759197235,
            1.7502000331878662,
            2.8684000968933105
          ]
        },
        {
          "atom_index": 3142,
          "name": "CD2",
          "element": "C",
          "coord": [
            -0.032600000500679016,
            1.964900016784668,
            2.8396999835968018
          ]
        },
        {
          "atom_index": 3143,
          "name": "CE1",
          "element": "C",
          "coord": [
            0.065700002014637,
            1.7295000553131104,
            2.7304999828338623
          ]
        },
        {
          "atom_index": 3144,
          "name": "CE2",
          "element": "C",
          "coord": [
            -0.03660000115633011,
            1.9453999996185303,
            2.70169997215271
          ]
        },
        {
          "atom_index": 3145,
          "name": "CZ",
          "element": "C",
          "coord": [
            0.012799999676644802,
            1.827299952507019,
            2.646899938583374
          ]
        }
      ]
    },
    {
      "id": " :398",
      "chain": " ",
      "resseq": 398,
      "icode": "",
      "resname": "ARG",
      "hetflag": " ",
      "sasa": 0.0,
      "atoms": [
        {
          "atom_index": 3146,
          "name": "N",
          "element": "N",
          "coord": [
            0.032499998807907104,
            1.6125999689102173,
            3.1970999240875244
          ]
        },
        {
          "atom_index": 3147,
          "name": "CA",
          "element": "C",
          "coord": [
            0.05640000104904175,
            1.469099998474121,
            3.1867001056671143
          ]
        },
        {
          "atom_index": 3148,
          "name": "C",
          "element": "C",
          "coord": [
            -0.057500001043081284,
            1.3875000476837158,
            3.247299909591675
          ]
        },
        {
          "atom_index": 3149,
          "name": "O",
          "element": "O",
          "coord": [
            -0.09709999710321426,
            1.2848000526428223,
            3.1916000843048096
          ]
        },
        {
          "atom_index": 3150,
          "name": "CB",
          "element": "C",
          "coord": [
            0.1907999962568283,
            1.4329999685287476,
            3.2504000663757324
          ]
        },
        {
          "atom_index": 3151,
          "name": "CG",
          "element": "C",
          "coord": [
            0.2425999939441681,
            1.2964999675750732,
            3.20989990234375
          ]
        },
        {
          "atom_index": 3152,
          "name": "CD",
          "element": "C",
          "coord": [
            0.37959998846054077,
            1.2691999673843384,
            3.2672998905181885
          ]
        },
        {
          "atom_index": 3153,
          "name": "NE",
          "element": "N",
          "coord": [
            0.43479999899864197,
            1.1440999507904053,
            3.216599941253662
          ]
        },
        {
          "atom_index": 3154,
          "name": "CZ",
          "element": "C",
          "coord": [
            0.49050000309944153,
            1.1296000480651855,
            3.09660005569458
          ]
        },
        {
          "atom_index": 3155,
          "name": "NH1",
          "element": "N",
          "coord": [
            0.49810001254081726,
            1.232699990272522,
            3.01419997215271
          ]
        },
        {
          "atom_index": 3156,
          "name": "NH2",
          "element": "N",
          "coord": [
            0.5424000024795532,
            1.013100028038025,
            3.0601000785827637
          ]
        }
      ]
    },
    {
      "id": " :399",
      "chain": " ",
      "resseq": 399,
      "icode": "",
      "resname": "ASN",
      "hetflag": " ",
      "sasa": 0.0,
      "atoms": [
        {
          "atom_index": 3157,
          "name": "N",
          "element": "N",
          "coord": [
            -0.11060000211000443,
            1.4332000017166138,
            3.3601999282836914
          ]
        },
        {
          "atom_index": 3158,
          "name": "CA",
          "element": "C",
          "coord": [
            -0.22300000488758087,
            1.3650000095367432,
            3.424099922180176
          ]
        },
        {
          "atom_index": 3159,
          "name": "C",
          "element": "C",
          "coord": [
            -0.3418000042438507,
            1.3659000396728516,
            3.328000068664551
          ]
        },
        {
          "atom_index": 3160,
          "name": "O",
          "element": "O",
          "coord": [
            -0.39820000529289246,
            1.260599970817566,
            3.2969000339508057
          ]
        },
        {
          "atom_index": 3161,
          "name": "CB",
          "element": "C",
          "coord": [
            -0.26350000500679016,
            1.4362000226974487,
            3.5534000396728516
          ]
        },
        {
          "atom_index": 3162,
          "name": "CG",
          "element": "C",
          "coord": [
            -0.16699999570846558,
            1.4119000434875488,
            3.66729998588562
          ]
        },
        {
          "atom_index": 3163,
          "name": "OD1",
          "element": "O",
          "coord": [
            -0.07769999653100967,
            1.3284000158309937,
            3.6582999229431152
          ]
        },
        {
          "atom_index": 3164,
          "name": "ND2",
          "element": "N",
          "coord": [
            -0.18520000576972961,
            1.4851000308990479,
            3.77620005607605
          ]
        }
      ]
    },
    {
      "id": " :400",
      "chain": " ",
      "resseq": 400,
      "icode": "",
      "resname": "VAL",
      "hetflag": " ",
      "sasa": 0.0,
      "atoms": [
        {
          "atom_index": 3165,
          "name": "N",
          "element": "N",
          "coord": [
            -0.37439998984336853,
            1.4853999614715576,
            3.277600049972534
          ]
        },
        {
          "atom_index": 3166,
          "name": "CA",
          "element": "C",
          "coord": [
            -0.4864000082015991,
            1.5087000131607056,
            3.18530011177063
          ]
        },
        {
          "atom_index": 3167,
          "name": "C",
          "element": "C",
          "coord": [
            -0.4828000068664551,
            1.42739999294281,
            3.0555999279022217
          ]
        },
        {
          "atom_index": 3168,
          "name": "O",
          "element": "O",
          "coord": [
            -0.5853999853134155,
            1.377500057220459,
            3.0109000205993652
          ]
        },
        {
          "atom_index": 3169,
          "name": "CB",
          "element": "C",
          "coord": [
            -0.5001999735832214,
            1.6605000495910645,
            3.1493000984191895
          ]
        },
        {
          "atom_index": 3170,
          "name": "CG1",
          "element": "C",
          "coord": [
            -0.6177999973297119,
            1.6837999820709229,
            3.0536999702453613
          ]
        },
        {
          "atom_index": 3171,
          "name": "CG2",
          "element": "C",
          "coord": [
            -0.5187000036239624,
            1.743499994277954,
            3.2750000953674316
          ]
        }
      ]
    },
    {
      "id": " :401",
      "chain": " ",
      "resseq": 401,
      "icode": "",
      "resname": "VAL",
      "hetflag": " ",
      "sasa": 0.0,
      "atoms": [
        {
          "atom_index": 3172,
          "name": "N",
          "element": "N",
          "coord": [
            -0.3662000000476837,
            1.417199969291687,
            2.9932000637054443
          ]
        },
        {
          "atom_index": 3173,
          "name": "CA",
          "element": "C",
          "coord": [
            -0.3540000021457672,
            1.343000054359436,
            2.867799997329712
          ]
        },
        {
          "atom_index": 3174,
          "name": "C",
          "element": "C",
          "coord": [
            -0.32120001316070557,
            1.1943000555038452,
            2.884399890899658
          ]
        },
        {
          "atom_index": 3175,
          "name": "O",
          "element": "O",
          "coord": [
            -0.3131999969482422,
            1.1211999654769897,
            2.7860000133514404
          ]
        },
        {
          "atom_index": 3176,
          "name": "CB",
          "element": "C",
          "coord": [
            -0.24719999730587006,
            1.4076000452041626,
            2.776400089263916
          ]
        },
        {
          "atom_index": 3177,
          "name": "CG1",
          "element": "C",
          "coord": [
            -0.2816999852657318,
            1.5528000593185425,
            2.7507998943328857
          ]
        },
        {
          "atom_index": 3178,
          "name": "CG2",
          "element": "C",
          "coord": [
            -0.10980000346899033,
            1.3969999551773071,
            2.8399999141693115
          ]
        }
      ]
    },
    {
      "id": " :402",
      "chain": " ",
      "resseq": 402,
      "icode": "",
      "resname": "ASP",
      "hetflag": " ",
      "sasa": 0.0,
      "atoms": [
        {
          "atom_index": 3179,
          "name": "N",
          "element": "N",
          "coord": [
            -0.3068000078201294,
            1.149399995803833,
            3.008699893951416
          ]
        },
        {
          "atom_index": 3180,
          "name": "CA",
          "element": "C",
          "coord": [
            -0.2711000144481659,
            1.0117000341415405,
            3.0385000705718994
          ]
        },
        {
          "atom_index": 3181,
          "name": "C",
          "element": "C",
          "coord": [
            -0.33799999952316284,
            0.9077000021934509,
            2.9495999813079834
          ]
        },
        {
          "atom_index": 3182,
          "name": "O",
          "element": "O",
          "coord": [
            -0.46070000529289246,
            0.8985000252723694,
            2.9439001083374023
          ]
        },
        {
          "atom_index": 3183,
          "name": "CB",
          "element": "C",
          "coord": [
            -0.29919999837875366,
            0.9817000031471252,
            3.1858999729156494
          ]
        },
        {
          "atom_index": 3184,
          "name": "CG",
          "element": "C",
          "coord": [
            -0.24330000579357147,
            0.8464999794960022,
            3.2309999465942383
          ]
        },
        {
          "atom_index": 3185,
          "name": "OD1",
          "element": "O",
          "coord": [
            -0.15839999914169312,
            0.788100004196167,
            3.1594998836517334
          ]
        },
        {
          "atom_index": 3186,
          "name": "OD2",
          "element": "O",
          "coord": [
            -0.28439998626708984,
            0.7989000082015991,
            3.339400053024292
          ]
        }
      ]
    },
    {
      "id": " :403",
      "chain": " ",
      "resseq": 403,
      "icode": "",
      "resname": "GLY",
      "hetflag": " ",
      "sasa": 0.7882464528083801,
      "atoms": [
        {
          "atom_index": 3187,
          "name": "N",
          "element": "N",
          "coord": [
            -0.25589999556541443,
            0.8314999938011169,
            2.8777999877929688
          ]
        },
        {
          "atom_index": 3188,
          "name": "CA",
          "element": "C",
          "coord": [
            -0.30869999527931213,
            0.7275999784469604,
            2.791100025177002
          ]
        },
        {
          "atom_index": 3189,
          "name": "C",
          "element": "C",
          "coord": [
            -0.33000001311302185,
            0.7666000127792358,
            2.645900011062622
          ]
        },
        {
          "atom_index": 3190,
          "name": "O",
          "element": "O",
          "coord": [
            -0.34119999408721924,
            0.6800000071525574,
            2.5589001178741455
          ]
        }
      ]
    },
    {
      "id": " :404",
      "chain": " ",
      "resseq": 404,
      "icode": "",
      "resname": "GLN",
      "hetflag": " ",
      "sasa": 0.7279930710792542,
      "atoms": [
        {
          "atom_index": 3191,
          "name": "N",
          "element": "N",
          "coord": [
            -0.33880001306533813,
            0.8963000178337097,
            2.619800090789795
          ]
        },
        {
          "atom_index": 3192,
          "name": "CA",
          "element": "C",
          "coord": [
            -0.3580999970436096,
            0.9463000297546387,
            2.484600067138672
          ]
        },
        {
          "atom_index": 3193,
          "name": "C",
          "element": "C",
          "coord": [
            -0.2328999936580658,
            0.9218999743461609,
            2.4022998809814453
          ]
        },
        {
          "atom_index": 3194,
          "name": "O",
          "element": "O",
          "coord": [
            -0.12139999866485596,
            0.9455999732017517,
            2.4477999210357666
          ]
        },
        {
          "atom_index": 3195,
          "name": "CB",
          "element": "C",
          "coord": [
            -0.3889000117778778,
            1.0951999425888062,
            2.4876999855041504
          ]
        },
        {
          "atom_index": 3196,
          "name": "CG",
          "element": "C",
          "coord": [
            -0.5224000215530396,
            1.1274000406265259,
            2.5483999252319336
          ]
        },
        {
          "atom_index": 3197,
          "name": "CD",
          "element": "C",
          "coord": [
            -0.6348000168800354,
            1.059999942779541,
            2.474400043487549
          ]
        },
        {
          "atom_index": 3198,
          "name": "OE1",
          "element": "O",
          "coord": [
            -0.6473000049591064,
            1.07260000705719,
            2.3522000312805176
          ]
        },
        {
          "atom_index": 3199,
          "name": "NE2",
          "element": "N",
          "coord": [
            -0.7179999947547913,
            0.9878000020980835,
            2.547800064086914
          ]
        }
      ]
    },
    {
      "id": " :405",
      "chain": " ",
      "resseq": 405,
      "icode": "",
      "resname": "PRO",
      "hetflag": " ",
      "sasa": 2.54897141456604,
      "atoms": [
        {
          "atom_index": 3200,
          "name": "N",
          "element": "N",
          "coord": [
            -0.2500999867916107,
            0.8754000067710876,
            2.2785000801086426
          ]
        },
        {
          "atom_index": 3201,
          "name": "CA",
          "element": "C",
          "coord": [
            -0.13619999587535858,
            0.8479999899864197,
            2.191200017929077
          ]
        },
        {
          "atom_index": 3202,
          "name": "C",
          "element": "C",
          "coord": [
            -0.06719999760389328,
            0.9715999960899353,
            2.1354000568389893
          ]
        },
        {
          "atom_index": 3203,
          "name": "O",
          "element": "O",
          "coord": [
            -0.12890000641345978,
            1.0772000551223755,
            2.1201000213623047
          ]
        },
        {
          "atom_index": 3204,
          "name": "CB",
          "element": "C",
          "coord": [
            -0.1995999962091446,
            0.7662000060081482,
            2.0792999267578125
          ]
        },
        {
          "atom_index": 3205,
          "name": "CG",
          "element": "C",
          "coord": [
            -0.33559998869895935,
            0.8255000114440918,
            2.069200038909912
          ]
        },
        {
          "atom_index": 3206,
          "name": "CD",
          "element": "C",
          "coord": [
            -0.3767000138759613,
            0.8377000093460083,
            2.213399887084961
          ]
        }
      ]
    },
    {
      "id": " :406",
      "chain": " ",
      "resseq": 406,
      "icode": "",
      "resname": "PHE",
      "hetflag": " ",
      "sasa": 0.2522388696670532,
      "atoms": [
        {
          "atom_index": 3207,
          "name": "N",
          "element": "N",
          "coord": [
            0.06159999966621399,
            0.9562000036239624,
            2.1064999103546143
          ]
        },
        {
          "atom_index": 3208,
          "name": "CA",
          "element": "C",
          "coord": [
            0.14350000023841858,
            1.0606000423431396,
            2.0467000007629395
          ]
        },
        {
          "atom_index": 3209,
          "name": "C",
          "element": "C",
          "coord": [
            0.07429999858140945,
            1.0851000547409058,
            1.9129999876022339
          ]
        },
        {
          "atom_index": 3210,
          "name": "O",
          "element": "O",
          "coord": [
            0.04280000180006027,
            0.989300012588501,
            1.8415000438690186
          ]
        },
        {
          "atom_index": 3211,
          "name": "CB",
          "element": "C",
          "coord": [
            0.28459998965263367,
            1.0045000314712524,
            2.024399995803833
          ]
        },
        {
          "atom_index": 3212,
          "name": "CG",
          "element": "C",
          "coord": [
            0.37770000100135803,
            1.0957000255584717,
            1.9488999843597412
          ]
        },
        {
          "atom_index": 3213,
          "name": "CD1",
          "element": "C",
          "coord": [
            0.44589999318122864,
            1.1979000568389893,
            2.0141000747680664
          ]
        },
        {
          "atom_index": 3214,
          "name": "CD2",
          "element": "C",
          "coord": [
            0.40209999680519104,
            1.0753999948501587,
            1.8133000135421753
          ]
        },
        {
          "atom_index": 3215,
          "name": "CE1",
          "element": "C",
          "coord": [
            0.5371000170707703,
            1.277999997138977,
            1.9457999467849731
          ]
        },
        {
          "atom_index": 3216,
          "name": "CE2",
          "element": "C",
          "coord": [
            0.4934000074863434,
            1.1555999517440796,
            1.7443000078201294
          ]
        },
        {
          "atom_index": 3217,
          "name": "CZ",
          "element": "C",
          "coord": [
            0.5608000159263611,
            1.256600022315979,
            1.8107999563217163
          ]
        }
      ]
    },
    {
      "id": " :407",
      "chain": " ",
      "resseq": 407,
      "icode": "",
      "resname": "ALA",
      "hetflag": " ",
      "sasa": 0.03226546198129654,
      "atoms": [
        {
          "atom_index": 3218,
          "name": "N",
          "element": "N",
          "coord": [
            0.04650000110268593,
            1.2111999988555908,
            1.8803999423980713
          ]
        },
        {
          "atom_index": 3219,
          "name": "CA",
          "element": "C",
          "coord": [
            -0.021700000390410423,
            1.242400050163269,
            1.7553999423980713
          ]
        },
        {
          "atom_index": 3220,
          "name": "C",
          "element": "C",
          "coord": [
            0.008899999782443047,
            1.381500005722046,
            1.7029999494552612
          ]
        },
        {
          "atom_index": 3221,
          "name": "O",
          "element": "O",
          "coord": [
            0.066600002348423,
            1.4642000198364258,
            1.7731000185012817
          ]
        },
        {
          "atom_index": 3222,
          "name": "CB",
          "element": "C",
          "coord": [
            -0.17149999737739563,
            1.2273999452590942,
            1.7742999792099
          ]
        }
      ]
    },
    {
      "id": " :408",
      "chain": " ",
      "resseq": 408,
      "icode": "",
      "resname": "ASN",
      "hetflag": " ",
      "sasa": 0.9495561718940735,
      "atoms": [
        {
          "atom_index": 3223,
          "name": "N",
          "element": "N",
          "coord": [
            -0.02759999968111515,
            1.4045000076293945,
            1.577299952507019
          ]
        },
        {
          "atom_index": 3224,
          "name": "CA",
          "element": "C",
          "coord": [
            -0.01080000028014183,
            1.5338000059127808,
            1.5104000568389893
          ]
        },
        {
          "atom_index": 3225,
          "name": "C",
          "element": "C",
          "coord": [
            0.12470000237226486,
            1.6023000478744507,
            1.524399995803833
          ]
        },
        {
          "atom_index": 3226,
          "name": "O",
          "element": "O",
          "coord": [
            0.13359999656677246,
            1.7200000286102295,
            1.5598000288009644
          ]
        },
        {
          "atom_index": 3227,
          "name": "CB",
          "element": "C",
          "coord": [
            -0.12370000034570694,
            1.6294000148773193,
            1.5515999794006348
          ]
        },
        {
          "atom_index": 3228,
          "name": "CG",
          "element": "C",
          "coord": [
            -0.2603999972343445,
            1.5771000385284424,
            1.513100028038025
          ]
        },
        {
          "atom_index": 3229,
          "name": "OD1",
          "element": "O",
          "coord": [
            -0.34630000591278076,
            1.5549999475479126,
            1.5980000495910645
          ]
        },
        {
          "atom_index": 3230,
          "name": "ND2",
          "element": "N",
          "coord": [
            -0.28060001134872437,
            1.5547000169754028,
            1.3845000267028809
          ]
        }
      ]
    },
    {
      "id": " :409",
      "chain": " ",
      "resseq": 409,
      "icode": "",
      "resname": "TRP",
      "hetflag": " ",
      "sasa": 0.0,
      "atoms": [
        {
          "atom_index": 3231,
          "name": "N",
          "element": "N",
          "coord": [
            0.22990000247955322,
            1.5291999578475952,
            1.4912999868392944
          ]
        },
        {
          "atom_index": 3232,
          "name": "CA",
          "element": "C",
          "coord": [
            0.3646000027656555,
            1.583299994468689,
            1.4983999729156494
          ]
        },
        {
          "atom_index": 3233,
          "name": "C",
          "element": "C",
          "coord": [
            0.3869999945163727,
            1.6789000034332275,
            1.3813999891281128
          ]
        },
        {
          "atom_index": 3234,
          "name": "O",
          "element": "O",
          "coord": [
            0.3434000015258789,
            1.6526999473571777,
            1.2690999507904053
          ]
        },
        {
          "atom_index": 3235,
          "name": "CB",
          "element": "C",
          "coord": [
            0.46860000491142273,
            1.4696999788284302,
            1.4936000108718872
          ]
        },
        {
          "atom_index": 3236,
          "name": "CG",
          "element": "C",
          "coord": [
            0.6105999946594238,
            1.5184999704360962,
            1.4771000146865845
          ]
        },
        {
          "atom_index": 3237,
          "name": "CD1",
          "element": "C",
          "coord": [
            0.675000011920929,
            1.545300006866455,
            1.3593000173568726
          ]
        },
        {
          "atom_index": 3238,
          "name": "CD2",
          "element": "C",
          "coord": [
            0.7023000121116638,
            1.5530999898910522,
            1.5816999673843384
          ]
        },
        {
          "atom_index": 3239,
          "name": "NE1",
          "element": "N",
          "coord": [
            0.8001999855041504,
            1.5953999757766724,
            1.3842999935150146
          ]
        },
        {
          "atom_index": 3240,
          "name": "CE2",
          "element": "C",
          "coord": [
            0.8198999762535095,
            1.6015000343322754,
            1.519700050354004
          ]
        },
        {
          "atom_index": 3241,
          "name": "CE3",
          "element": "C",
          "coord": [
            0.6965000033378601,
            1.5484999418258667,
            1.721500039100647
          ]
        },
        {
          "atom_index": 3242,
          "name": "CZ2",
          "element": "C",
          "coord": [
            0.9309999942779541,
            1.645300030708313,
            1.593000054359436
          ]
        },
        {
          "atom_index": 3243,
          "name": "CZ3",
          "element": "C",
          "coord": [
            0.8069000244140625,
            1.5921000242233276,
            1.7944999933242798
          ]
        },
        {
          "atom_index": 3244,
          "name": "CH2",
          "element": "C",
          "coord": [
            0.9225999712944031,
            1.6398999691009521,
            1.7297999858856201
          ]
        }
      ]
    },
    {
      "id": " :410",
      "chain": " ",
      "resseq": 410,
      "icode": "",
      "resname": "TRP",
      "hetflag": " ",
      "sasa": 0.670211672782898,
      "atoms": [
        {
          "atom_index": 3245,
          "name": "N",
          "element": "N",
          "coord": [
            0.45590001344680786,
            1.7888000011444092,
            1.4088000059127808
          ]
        },
        {
          "atom_index": 3246,
          "name": "CA",
          "element": "C",
          "coord": [
            0.4893999993801117,
            1.8874000310897827,
            1.3073999881744385
          ]
        },
        {
          "atom_index": 3247,
          "name": "C",
          "element": "C",
          "coord": [
            0.6258000135421753,
            1.9457000494003296,
            1.3423000574111938
          ]
        },
        {
          "atom_index": 3248,
          "name": "O",
          "element": "O",
          "coord": [
            0.660099983215332,
            1.9594000577926636,
            1.4599000215530396
          ]
        },
        {
          "atom_index": 3249,
          "name": "CB",
          "element": "C",
          "coord": [
            0.3846000134944916,
            2.0002999305725098,
            1.3056000471115112
          ]
        },
        {
          "atom_index": 3250,
          "name": "CG",
          "element": "C",
          "coord": [
            0.42640000581741333,
            2.1201999187469482,
            1.2237999439239502
          ]
        },
        {
          "atom_index": 3251,
          "name": "CD1",
          "element": "C",
          "coord": [
            0.4072999954223633,
            2.1389000415802,
            1.0898000001907349
          ]
        },
        {
          "atom_index": 3252,
          "name": "CD2",
          "element": "C",
          "coord": [
            0.5004000067710876,
            2.234499931335449,
            1.2698999643325806
          ]
        },
        {
          "atom_index": 3253,
          "name": "NE1",
          "element": "N",
          "coord": [
            0.46540001034736633,
            2.2571001052856445,
            1.049399971961975
          ]
        },
        {
          "atom_index": 3254,
          "name": "CE2",
          "element": "C",
          "coord": [
            0.5232999920845032,
            2.3176000118255615,
            1.1576000452041626
          ]
        },
        {
          "atom_index": 3255,
          "name": "CE3",
          "element": "C",
          "coord": [
            0.5497999787330627,
            2.274600028991699,
            1.394700050354004
          ]
        },
        {
          "atom_index": 3256,
          "name": "CZ2",
          "element": "C",
          "coord": [
            0.5936999917030334,
            2.4382998943328857,
            1.1668000221252441
          ]
        },
        {
          "atom_index": 3257,
          "name": "CZ3",
          "element": "C",
          "coord": [
            0.6197999715805054,
            2.3945999145507812,
            1.4038000106811523
          ]
        },
        {
          "atom_index": 3258,
          "name": "CH2",
          "element": "C",
          "coord": [
            0.640999972820282,
            2.4749999046325684,
            1.2904000282287598
          ]
        }
      ]
    },
    {
      "id": " :411",
      "chain": " ",
      "resseq": 411,
      "icode": "",
      "resname": "ASP",
      "hetflag": " ",
      "sasa": 0.18917915225028992,
      "atoms": [
        {
          "atom_index": 3259,
          "name": "N",
          "element": "N",
          "coord": [
            0.7049999833106995,
            1.9763000011444092,
            1.2407000064849854
          ]
        },
        {
          "atom_index": 3260,
          "name": "CA",
          "element": "C",
          "coord": [
            0.8342999815940857,
            2.039799928665161,
            1.2615000009536743
          ]
        },
        {
          "atom_index": 3261,
          "name": "C",
          "element": "C",
          "coord": [
            0.8687999844551086,
            2.1243999004364014,
            1.139799952507019
          ]
        },
        {
          "atom_index": 3262,
          "name": "O",
          "element": "O",
          "coord": [
            0.8255000114440918,
            2.0950000286102295,
            1.02839994430542
          ]
        },
        {
          "atom_index": 3263,
          "name": "CB",
          "element": "C",
          "coord": [
            0.9453999996185303,
            1.9385000467300415,
            1.2925000190734863
          ]
        },
        {
          "atom_index": 3264,
          "name": "CG",
          "element": "C",
          "coord": [
            0.9787999987602234,
            1.8492000102996826,
            1.1750999689102173
          ]
        },
        {
          "atom_index": 3265,
          "name": "OD1",
          "element": "O",
          "coord": [
            1.0404000282287598,
            1.8969000577926636,
            1.0780999660491943
          ]
        },
        {
          "atom_index": 3266,
          "name": "OD2",
          "element": "O",
          "coord": [
            0.9474999904632568,
            1.7288999557495117,
            1.18149995803833
          ]
        }
      ]
    },
    {
      "id": " :412",
      "chain": " ",
      "resseq": 412,
      "icode": "",
      "resname": "ASN",
      "hetflag": " ",
      "sasa": 1.3873138427734375,
      "atoms": [
        {
          "atom_index": 3267,
          "name": "N",
          "element": "N",
          "coord": [
            0.9441999793052673,
            2.2311999797821045,
            1.1619999408721924
          ]
        },
        {
          "atom_index": 3268,
          "name": "CA",
          "element": "C",
          "coord": [
            0.9840999841690063,
            2.3201000690460205,
            1.0541000366210938
          ]
        },
        {
          "atom_index": 3269,
          "name": "C",
          "element": "C",
          "coord": [
            1.1160000562667847,
            2.272900104522705,
            0.9927999973297119
          ]
        },
        {
          "atom_index": 3270,
          "name": "O",
          "element": "O",
          "coord": [
            1.1855000257492065,
            2.349100112915039,
            0.9253000020980835
          ]
        },
        {
          "atom_index": 3271,
          "name": "CB",
          "element": "C",
          "coord": [
            1.000599980354309,
            2.461899995803833,
            1.1074999570846558
          ]
        },
        {
          "atom_index": 3272,
          "name": "CG",
          "element": "C",
          "coord": [
            1.125499963760376,
            2.478100061416626,
            1.1913000345230103
          ]
        },
        {
          "atom_index": 3273,
          "name": "OD1",
          "element": "O",
          "coord": [
            1.1713000535964966,
            2.3838000297546387,
            1.2568999528884888
          ]
        },
        {
          "atom_index": 3274,
          "name": "ND2",
          "element": "N",
          "coord": [
            1.1832000017166138,
            2.5968000888824463,
            1.1878999471664429
          ]
        }
      ]
    },
    {
      "id": " :413",
      "chain": " ",
      "resseq": 413,
      "icode": "",
      "resname": "GLY",
      "hetflag": " ",
      "sasa": 0.9290779232978821,
      "atoms": [
        {
          "atom_index": 3275,
          "name": "N",
          "element": "N",
          "coord": [
            1.152899980545044,
            2.1484999656677246,
            1.0219000577926636
          ]
        },
        {
          "atom_index": 3276,
          "name": "CA",
          "element": "C",
          "coord": [
            1.2761000394821167,
            2.0917000770568848,
            0.9699000120162964
          ]
        },
        {
          "atom_index": 3277,
          "name": "C",
          "element": "C",
          "coord": [
            1.4006999731063843,
            2.139400005340576,
            1.041599988937378
          ]
        },
        {
          "atom_index": 3278,
          "name": "O",
          "element": "O",
          "coord": [
            1.511299967765808,
            2.1031999588012695,
            1.0029000043869019
          ]
        }
      ]
    },
    {
      "id": " :414",
      "chain": " ",
      "resseq": 414,
      "icode": "",
      "resname": "SER",
      "hetflag": " ",
      "sasa": 0.0,
      "atoms": [
        {
          "atom_index": 3279,
          "name": "N",
          "element": "N",
          "coord": [
            1.3832000494003296,
            2.2167999744415283,
            1.1481000185012817
          ]
        },
        {
          "atom_index": 3280,
          "name": "CA",
          "element": "C",
          "coord": [
            1.4961999654769897,
            2.2695000171661377,
            1.2229000329971313
          ]
        },
        {
          "atom_index": 3281,
          "name": "C",
          "element": "C",
          "coord": [
            1.473099946975708,
            2.256500005722046,
            1.3739999532699585
          ]
        },
        {
          "atom_index": 3282,
          "name": "O",
          "element": "O",
          "coord": [
            1.485200047492981,
            2.1470999717712402,
            1.4290000200271606
          ]
        },
        {
          "atom_index": 3283,
          "name": "CB",
          "element": "C",
          "coord": [
            1.5200999975204468,
            2.41510009765625,
            1.1819000244140625
          ]
        },
        {
          "atom_index": 3284,
          "name": "OG",
          "element": "O",
          "coord": [
            1.6346999406814575,
            2.4693000316619873,
            1.24399995803833
          ]
        }
      ]
    },
    {
      "id": " :415",
      "chain": " ",
      "resseq": 415,
      "icode": "",
      "resname": "ASN",
      "hetflag": " ",
      "sasa": 0.0,
      "atoms": [
        {
          "atom_index": 3285,
          "name": "N",
          "element": "N",
          "coord": [
            1.4362000226974487,
            2.3659000396728516,
            1.4407000541687012
          ]
        },
        {
          "atom_index": 3286,
          "name": "CA",
          "element": "C",
          "coord": [
            1.4132000207901,
            2.362799882888794,
            1.5858999490737915
          ]
        },
        {
          "atom_index": 3287,
          "name": "C",
          "element": "C",
          "coord": [
            1.2740000486373901,
            2.4052000045776367,
            1.6337000131607056
          ]
        },
        {
          "atom_index": 3288,
          "name": "O",
          "element": "O",
          "coord": [
            1.257200002670288,
            2.446199893951416,
            1.748900055885315
          ]
        },
        {
          "atom_index": 3289,
          "name": "CB",
          "element": "C",
          "coord": [
            1.520900011062622,
            2.442199945449829,
            1.6606999635696411
          ]
        },
        {
          "atom_index": 3290,
          "name": "CG",
          "element": "C",
          "coord": [
            1.6568000316619873,
            2.3768999576568604,
            1.6527999639511108
          ]
        },
        {
          "atom_index": 3291,
          "name": "OD1",
          "element": "O",
          "coord": [
            1.6782000064849854,
            2.269399881362915,
            1.707900047302246
          ]
        },
        {
          "atom_index": 3292,
          "name": "ND2",
          "element": "N",
          "coord": [
            1.7490999698638916,
            2.440000057220459,
            1.5814000368118286
          ]
        }
      ]
    },
    {
      "id": " :416",
      "chain": " ",
      "resseq": 416,
      "icode": "",
      "resname": "GLN",
      "hetflag": " ",
      "sasa": 0.0,
      "atoms": [
        {
          "atom_index": 3293,
          "name": "N",
          "element": "N",
          "coord": [
            1.1757999658584595,
            2.400399923324585,
            1.5441999435424805
          ]
        },
        {
          "atom_index": 3294,
          "name": "CA",
          "element": "C",
          "coord": [
            1.0377999544143677,
            2.433199882507324,
            1.5786000490188599
          ]
        },
        {
          "atom_index": 3295,
          "name": "C",
          "element": "C",
          "coord": [
            0.9614999890327454,
            2.3022000789642334,
            1.5599000453948975
          ]
        },
        {
          "atom_index": 3296,
          "name": "O",
          "element": "O",
          "coord": [
            0.9639000296592712,
            2.2432000637054443,
            1.4515000581741333
          ]
        },
        {
          "atom_index": 3297,
          "name": "CB",
          "element": "C",
          "coord": [
            0.9830999970436096,
            2.5429999828338623,
            1.4871000051498413
          ]
        },
        {
          "atom_index": 3298,
          "name": "CG",
          "element": "C",
          "coord": [
            1.0394999980926514,
            2.68149995803833,
            1.517899990081787
          ]
        },
        {
          "atom_index": 3299,
          "name": "CD",
          "element": "C",
          "coord": [
            1.0027999877929688,
            2.7862000465393066,
            1.4138000011444092
          ]
        },
        {
          "atom_index": 3300,
          "name": "OE1",
          "element": "O",
          "coord": [
            0.9284999966621399,
            2.7592999935150146,
            1.319100022315979
          ]
        },
        {
          "atom_index": 3301,
          "name": "NE2",
          "element": "N",
          "coord": [
            1.0561000108718872,
            2.906399965286255,
            1.4305000305175781
          ]
        }
      ]
    },
    {
      "id": " :417",
      "chain": " ",
      "resseq": 417,
      "icode": "",
      "resname": "VAL",
      "hetflag": " ",
      "sasa": 0.0,
      "atoms": [
        {
          "atom_index": 3302,
          "name": "N",
          "element": "N",
          "coord": [
            0.9013000130653381,
            2.2528998851776123,
            1.6677000522613525
          ]
        },
        {
          "atom_index": 3303,
          "name": "CA",
          "element": "C",
          "coord": [
            0.8291000127792358,
            2.126300096511841,
            1.663599967956543
          ]
        },
        {
          "atom_index": 3304,
          "name": "C",
          "element": "C",
          "coord": [
            0.7014999985694885,
            2.1359000205993652,
            1.7443000078201294
          ]
        },
        {
          "atom_index": 3305,
          "name": "O",
          "element": "O",
          "coord": [
            0.6861000061035156,
            2.2242000102996826,
            1.8288999795913696
          ]
        },
        {
          "atom_index": 3306,
          "name": "CB",
          "element": "C",
          "coord": [
            0.9146000146865845,
            2.0067999362945557,
            1.7206000089645386
          ]
        },
        {
          "atom_index": 3307,
          "name": "CG1",
          "element": "C",
          "coord": [
            1.0496000051498413,
            1.9967000484466553,
            1.6491999626159668
          ]
        },
        {
          "atom_index": 3308,
          "name": "CG2",
          "element": "C",
          "coord": [
            0.9348000288009644,
            2.0197999477386475,
            1.8716000318527222
          ]
        }
      ]
    },
    {
      "id": " :418",
      "chain": " ",
      "resseq": 418,
      "icode": "",
      "resname": "ALA",
      "hetflag": " ",
      "sasa": 0.0,
      "atoms": [
        {
          "atom_index": 3309,
          "name": "N",
          "element": "N",
          "coord": [
            0.6104999780654907,
            2.0432000160217285,
            1.719099998474121
          ]
        },
        {
          "atom_index": 3310,
          "name": "CA",
          "element": "C",
          "coord": [
            0.4839000105857849,
            2.0399999618530273,
            1.7898999452590942
          ]
        },
        {
          "atom_index": 3311,
          "name": "C",
          "element": "C",
          "coord": [
            0.42399999499320984,
            1.9009000062942505,
            1.7802000045776367
          ]
        },
        {
          "atom_index": 3312,
          "name": "O",
          "element": "O",
          "coord": [
            0.454800009727478,
            1.8253999948501587,
            1.6884000301361084
          ]
        },
        {
          "atom_index": 3313,
          "name": "CB",
          "element": "C",
          "coord": [
            0.38760000467300415,
            2.143199920654297,
            1.7309999465942383
          ]
        }
      ]
    },
    {
      "id": " :419",
      "chain": " ",
      "resseq": 419,
      "icode": "",
      "resname": "PHE",
      "hetflag": " ",
      "sasa": 0.0,
      "atoms": [
        {
          "atom_index": 3314,
          "name": "N",
          "element": "N",
          "coord": [
            0.34369999170303345,
            1.8651000261306763,
            1.8791999816894531
          ]
        },
        {
          "atom_index": 3315,
          "name": "CA",
          "element": "C",
          "coord": [
            0.2759000062942505,
            1.7364000082015991,
            1.8803000450134277
          ]
        },
        {
          "atom_index": 3316,
          "name": "C",
          "element": "C",
          "coord": [
            0.16680000722408295,
            1.738700032234192,
            1.9845999479293823
          ]
        },
        {
          "atom_index": 3317,
          "name": "O",
          "element": "O",
          "coord": [
            0.16449999809265137,
            1.8249000310897827,
            2.073499917984009
          ]
        },
        {
          "atom_index": 3318,
          "name": "CB",
          "element": "C",
          "coord": [
            0.37220001220703125,
            1.618499994277954,
            1.9027999639511108
          ]
        },
        {
          "atom_index": 3319,
          "name": "CG",
          "element": "C",
          "coord": [
            0.4388999938964844,
            1.6172000169754028,
            2.0374999046325684
          ]
        },
        {
          "atom_index": 3320,
          "name": "CD1",
          "element": "C",
          "coord": [
            0.5575000047683716,
            1.6871999502182007,
            2.058799982070923
          ]
        },
        {
          "atom_index": 3321,
          "name": "CD2",
          "element": "C",
          "coord": [
            0.38420000672340393,
            1.5449999570846558,
            2.1428000926971436
          ]
        },
        {
          "atom_index": 3322,
          "name": "CE1",
          "element": "C",
          "coord": [
            0.6198999881744385,
            1.684999942779541,
            2.1833999156951904
          ]
        },
        {
          "atom_index": 3323,
          "name": "CE2",
          "element": "C",
          "coord": [
            0.446399986743927,
            1.5426000356674194,
            2.2678000926971436
          ]
        },
        {
          "atom_index": 3324,
          "name": "CZ",
          "element": "C",
          "coord": [
            0.5641000270843506,
            1.6125999689102173,
            2.2878000736236572
          ]
        }
      ]
    },
    {
      "id": " :420",
      "chain": " ",
      "resseq": 420,
      "icode": "",
      "resname": "GLY",
      "hetflag": " ",
      "sasa": 0.0,
      "atoms": [
        {
          "atom_index": 3325,
          "name": "N",
          "element": "N",
          "coord": [
            0.0722000002861023,
            1.6480000019073486,
            1.9692000150680542
          ]
        },
        {
          "atom_index": 3326,
          "name": "CA",
          "element": "C",
          "coord": [
            -0.03720000013709068,
            1.6406999826431274,
            2.0625998973846436
          ]
        },
        {
          "atom_index": 3327,
          "name": "C",
          "element": "C",
          "coord": [
            -0.04780000075697899,
            1.5022000074386597,
            2.1210999488830566
          ]
        },
        {
          "atom_index": 3328,
          "name": "O",
          "element": "O",
          "coord": [
            0.0284000001847744,
            1.4118000268936157,
            2.0862998962402344
          ]
        }
      ]
    },
    {
      "id": " :421",
      "chain": " ",
      "resseq": 421,
      "icode": "",
      "resname": "ARG",
      "hetflag": " ",
      "sasa": 0.0,
      "atoms": [
        {
          "atom_index": 3329,
          "name": "N",
          "element": "N",
          "coord": [
            -0.14090000092983246,
            1.4880000352859497,
            2.2139999866485596
          ]
        },
        {
          "atom_index": 3330,
          "name": "CA",
          "element": "C",
          "coord": [
            -0.1665000021457672,
            1.361299991607666,
            2.279599905014038
          ]
        },
        {
          "atom_index": 3331,
          "name": "C",
          "element": "C",
          "coord": [
            -0.3149999976158142,
            1.3351999521255493,
            2.258699893951416
          ]
        },
        {
          "atom_index": 3332,
          "name": "O",
          "element": "O",
          "coord": [
            -0.4007999897003174,
            1.3969999551773071,
            2.323699951171875
          ]
        },
        {
          "atom_index": 3333,
          "name": "CB",
          "element": "C",
          "coord": [
            -0.1298999935388565,
            1.3702000379562378,
            2.4279000759124756
          ]
        },
        {
          "atom_index": 3334,
          "name": "CG",
          "element": "C",
          "coord": [
            0.01979999989271164,
            1.3937000036239624,
            2.4521000385284424
          ]
        },
        {
          "atom_index": 3335,
          "name": "CD",
          "element": "C",
          "coord": [
            0.10400000214576721,
            1.2747000455856323,
            2.4070000648498535
          ]
        },
        {
          "atom_index": 3336,
          "name": "NE",
          "element": "N",
          "coord": [
            0.06390000134706497,
            1.1548000574111938,
            2.479599952697754
          ]
        },
        {
          "atom_index": 3337,
          "name": "CZ",
          "element": "C",
          "coord": [
            0.0957999974489212,
            1.1283999681472778,
            2.6061999797821045
          ]
        },
        {
          "atom_index": 3338,
          "name": "NH1",
          "element": "N",
          "coord": [
            0.1720000058412552,
            1.2117999792099,
            2.6768999099731445
          ]
        },
        {
          "atom_index": 3339,
          "name": "NH2",
          "element": "N",
          "coord": [
            0.040800001472234726,
            1.023900032043457,
            2.6666998863220215
          ]
        }
      ]
    },
    {
      "id": " :422",
      "chain": " ",
      "resseq": 422,
      "icode": "",
      "resname": "GLY",
      "hetflag": " ",
      "sasa": 0.0,
      "atoms": [
        {
          "atom_index": 3340,
          "name": "N",
          "element": "N",
          "coord": [
            -0.34389999508857727,
            1.2480000257492065,
            2.162400007247925
          ]
        },
        {
          "atom_index": 3341,
          "name": "CA",
          "element": "C",
          "coord": [
            -0.4810999929904938,
            1.215499997138977,
            2.1291000843048096
          ]
        },
        {
          "atom_index": 3342,
          "name": "C",
          "element": "C",
          "coord": [
            -0.5537999868392944,
            1.3454999923706055,
            2.1029000282287598
          ]
        },
        {
          "atom_index": 3343,
          "name": "O",
          "element": "O",
          "coord": [
            -0.5056999921798706,
            1.430899977684021,
            2.0280001163482666
          ]
        }
      ]
    },
    {
      "id": " :423",
      "chain": " ",
      "resseq": 423,
      "icode": "",
      "resname": "ASN",
      "hetflag": " ",
      "sasa": 2.5223886966705322,
      "atoms": [
        {
          "atom_index": 3344,
          "name": "N",
          "element": "N",
          "coord": [
            -0.6665999889373779,
            1.3631000518798828,
            2.1702001094818115
          ]
        },
        {
          "atom_index": 3345,
          "name": "CA",
          "element": "C",
          "coord": [
            -0.7445999979972839,
            1.4851000308990479,
            2.1563000679016113
          ]
        },
        {
          "atom_index": 3346,
          "name": "C",
          "element": "C",
          "coord": [
            -0.7559000253677368,
            1.55840003490448,
            2.2904000282287598
          ]
        },
        {
          "atom_index": 3347,
          "name": "O",
          "element": "O",
          "coord": [
            -0.8461999893188477,
            1.6395000219345093,
            2.310499906539917
          ]
        },
        {
          "atom_index": 3348,
          "name": "CB",
          "element": "C",
          "coord": [
            -0.8838000297546387,
            1.4528000354766846,
            2.099900007247925
          ]
        },
        {
          "atom_index": 3349,
          "name": "CG",
          "element": "C",
          "coord": [
            -0.968999981880188,
            1.3662999868392944,
            2.19350004196167
          ]
        },
        {
          "atom_index": 3350,
          "name": "OD1",
          "element": "O",
          "coord": [
            -1.086300015449524,
            1.342900037765503,
            2.165600061416626
          ]
        },
        {
          "atom_index": 3351,
          "name": "ND2",
          "element": "N",
          "coord": [
            -0.9107999801635742,
            1.3173999786376953,
            2.302799940109253
          ]
        }
      ]
    },
    {
      "id": " :424",
      "chain": " ",
      "resseq": 424,
      "icode": "",
      "resname": "ARG",
      "hetflag": " ",
      "sasa": 1.076163649559021,
      "atoms": [
        {
          "atom_index": 3352,
          "name": "N",
          "element": "N",
          "coord": [
            -0.661300003528595,
            1.5326999425888062,
            2.3803999423980713
          ]
        },
        {
          "atom_index": 3353,
          "name": "CA",
          "element": "C",
          "coord": [
            -0.6657999753952026,
            1.594099998474121,
            2.512200117111206
          ]
        },
        {
          "atom_index": 3354,
          "name": "C",
          "element": "C",
          "coord": [
            -0.5608000159263611,
            1.701799988746643,
            2.5374999046325684
          ]
        },
        {
          "atom_index": 3355,
          "name": "O",
          "element": "O",
          "coord": [
            -0.5717999935150146,
            1.7755000591278076,
            2.6352999210357666
          ]
        },
        {
          "atom_index": 3356,
          "name": "CB",
          "element": "C",
          "coord": [
            -0.6561999917030334,
            1.4860999584197998,
            2.620699882507324
          ]
        },
        {
          "atom_index": 3357,
          "name": "CG",
          "element": "C",
          "coord": [
            -0.7648000121116638,
            1.3776999711990356,
            2.615600109100342
          ]
        },
        {
          "atom_index": 3358,
          "name": "CD",
          "element": "C",
          "coord": [
            -0.8877000212669373,
            1.413100004196167,
            2.6979000568389893
          ]
        },
        {
          "atom_index": 3359,
          "name": "NE",
          "element": "N",
          "coord": [
            -0.855400025844574,
            1.42739999294281,
            2.8396999835968018
          ]
        },
        {
          "atom_index": 3360,
          "name": "CZ",
          "element": "C",
          "coord": [
            -0.9381999969482422,
            1.4772000312805176,
            2.9314000606536865
          ]
        },
        {
          "atom_index": 3361,
          "name": "NH1",
          "element": "N",
          "coord": [
            -1.0599000453948975,
            1.517799973487854,
            2.896699905395508
          ]
        },
        {
          "atom_index": 3362,
          "name": "NH2",
          "element": "N",
          "coord": [
            -0.8989999890327454,
            1.4888999462127686,
            3.0578999519348145
          ]
        }
      ]
    },
    {
      "id": " :425",
      "chain": " ",
      "resseq": 425,
      "icode": "",
      "resname": "GLY",
      "hetflag": " ",
      "sasa": 0.0,
      "atoms": [
        {
          "atom_index": 3363,
          "name": "N",
          "element": "N",
          "coord": [
            -0.459199994802475,
            1.7116999626159668,
            2.452399969100952
          ]
        },
        {
          "atom_index": 3364,
          "name": "CA",
          "element": "C",
          "coord": [
            -0.35749998688697815,
            1.8135000467300415,
            2.474100112915039
          ]
        },
        {
          "atom_index": 3365,
          "name": "C",
          "element": "C",
          "coord": [
            -0.2687000036239624,
            1.8375999927520752,
            2.3540000915527344
          ]
        },
        {
          "atom_index": 3366,
          "name": "O",
          "element": "O",
          "coord": [
            -0.2563000023365021,
            1.7503000497817993,
            2.267400026321411
          ]
        }
      ]
    },
    {
      "id": " :426",
      "chain": " ",
      "resseq": 426,
      "icode": "",
      "resname": "PHE",
      "hetflag": " ",
      "sasa": 0.0,
      "atoms": [
        {
          "atom_index": 3367,
          "name": "N",
          "element": "N",
          "coord": [
            -0.20600000023841858,
            1.954699993133545,
            2.3487000465393066
          ]
        },
        {
          "atom_index": 3368,
          "name": "CA",
          "element": "C",
          "coord": [
            -0.11720000207424164,
            1.9896999597549438,
            2.238100051879883
          ]
        },
        {
          "atom_index": 3369,
          "name": "C",
          "element": "C",
          "coord": [
            -0.008700000122189522,
            2.083699941635132,
            2.2906999588012695
          ]
        },
        {
          "atom_index": 3370,
          "name": "O",
          "element": "O",
          "coord": [
            -0.035599999129772186,
            2.167099952697754,
            2.377500057220459
          ]
        },
        {
          "atom_index": 3371,
          "name": "CB",
          "element": "C",
          "coord": [
            -0.19750000536441803,
            2.0571999549865723,
            2.125499963760376
          ]
        },
        {
          "atom_index": 3372,
          "name": "CG",
          "element": "C",
          "coord": [
            -0.12229999899864197,
            2.0699000358581543,
            1.9951000213623047
          ]
        },
        {
          "atom_index": 3373,
          "name": "CD1",
          "element": "C",
          "coord": [
            -0.0997999981045723,
            1.9585000276565552,
            1.9148999452590942
          ]
        },
        {
          "atom_index": 3374,
          "name": "CD2",
          "element": "C",
          "coord": [
            -0.07490000128746033,
            2.1933000087738037,
            1.9519000053405762
          ]
        },
        {
          "atom_index": 3375,
          "name": "CE1",
          "element": "C",
          "coord": [
            -0.03139999881386757,
            1.969599962234497,
            1.7934999465942383
          ]
        },
        {
          "atom_index": 3376,
          "name": "CE2",
          "element": "C",
          "coord": [
            -0.006599999964237213,
            2.205199956893921,
            1.830899953842163
          ]
        },
        {
          "atom_index": 3377,
          "name": "CZ",
          "element": "C",
          "coord": [
            0.01510000042617321,
            2.0929999351501465,
            1.7517999410629272
          ]
        }
      ]
    },
    {
      "id": " :427",
      "chain": " ",
      "resseq": 427,
      "icode": "",
      "resname": "ILE",
      "hetflag": " ",
      "sasa": 0.0,
      "atoms": [
        {
          "atom_index": 3378,
          "name": "N",
          "element": "N",
          "coord": [
            0.11330000311136246,
            2.0683000087738037,
            2.239799976348877
          ]
        },
        {
          "atom_index": 3379,
          "name": "CA",
          "element": "C",
          "coord": [
            0.2257000058889389,
            2.151700019836426,
            2.282099962234497
          ]
        },
        {
          "atom_index": 3380,
          "name": "C",
          "element": "C",
          "coord": [
            0.3100999891757965,
            2.191999912261963,
            2.160599946975708
          ]
        },
        {
          "atom_index": 3381,
          "name": "O",
          "element": "O",
          "coord": [
            0.3303999900817871,
            2.1108999252319336,
            2.0701000690460205
          ]
        },
        {
          "atom_index": 3382,
          "name": "CB",
          "element": "C",
          "coord": [
            0.3125999867916107,
            2.0768001079559326,
            2.3857998847961426
          ]
        },
        {
          "atom_index": 3383,
          "name": "CG1",
          "element": "C",
          "coord": [
            0.41659998893737793,
            2.171600103378296,
            2.446899890899658
          ]
        },
        {
          "atom_index": 3384,
          "name": "CG2",
          "element": "C",
          "coord": [
            0.3750999867916107,
            1.9529000520706177,
            2.3220999240875244
          ]
        },
        {
          "atom_index": 3385,
          "name": "CD1",
          "element": "C",
          "coord": [
            0.4771000146865845,
            2.1210999488830566,
            2.5780999660491943
          ]
        }
      ]
    },
    {
      "id": " :428",
      "chain": " ",
      "resseq": 428,
      "icode": "",
      "resname": "VAL",
      "hetflag": " ",
      "sasa": 0.0,
      "atoms": [
        {
          "atom_index": 3386,
          "name": "N",
          "element": "N",
          "coord": [
            0.35679998993873596,
            2.316999912261963,
            2.1584999561309814
          ]
        },
        {
          "atom_index": 3387,
          "name": "CA",
          "element": "C",
          "coord": [
            0.4372999966144562,
            2.370699882507324,
            2.0471999645233154
          ]
        },
        {
          "atom_index": 3388,
          "name": "C",
          "element": "C",
          "coord": [
            0.5629000067710876,
            2.4388999938964844,
            2.1008999347686768
          ]
        },
        {
          "atom_index": 3389,
          "name": "O",
          "element": "O",
          "coord": [
            0.5543000102043152,
            2.518699884414673,
            2.1942999362945557
          ]
        },
        {
          "atom_index": 3390,
          "name": "CB",
          "element": "C",
          "coord": [
            0.35830000042915344,
            2.4776999950408936,
            1.9660999774932861
          ]
        },
        {
          "atom_index": 3391,
          "name": "CG1",
          "element": "C",
          "coord": [
            0.42879998683929443,
            2.507200002670288,
            1.8344999551773071
          ]
        },
        {
          "atom_index": 3392,
          "name": "CG2",
          "element": "C",
          "coord": [
            0.21580000221729279,
            2.4326000213623047,
            1.9416999816894531
          ]
        }
      ]
    },
    {
      "id": " :429",
      "chain": " ",
      "resseq": 429,
      "icode": "",
      "resname": "PHE",
      "hetflag": " ",
      "sasa": 0.0,
      "atoms": [
        {
          "atom_index": 3393,
          "name": "N",
          "element": "N",
          "coord": [
            0.6779000163078308,
            2.4105000495910645,
            2.0397000312805176
          ]
        },
        {
          "atom_index": 3394,
          "name": "CA",
          "element": "C",
          "coord": [
            0.805400013923645,
            2.4683001041412354,
            2.0827999114990234
          ]
        },
        {
          "atom_index": 3395,
          "name": "C",
          "element": "C",
          "coord": [
            0.8725000023841858,
            2.5446999073028564,
            1.9706000089645386
          ]
        },
        {
          "atom_index": 3396,
          "name": "O",
          "element": "O",
          "coord": [
            0.867900013923645,
            2.5028998851776123,
            1.854599952697754
          ]
        },
        {
          "atom_index": 3397,
          "name": "CB",
          "element": "C",
          "coord": [
            0.9059000015258789,
            2.359100103378296,
            2.1233999729156494
          ]
        },
        {
          "atom_index": 3398,
          "name": "CG",
          "element": "C",
          "coord": [
            0.8567000031471252,
            2.265199899673462,
            2.2286999225616455
          ]
        },
        {
          "atom_index": 3399,
          "name": "CD1",
          "element": "C",
          "coord": [
            0.7786999940872192,
            2.1552999019622803,
            2.1946001052856445
          ]
        },
        {
          "atom_index": 3400,
          "name": "CD2",
          "element": "C",
          "coord": [
            0.8898000121116638,
            2.2855000495910645,
            2.3622000217437744
          ]
        },
        {
          "atom_index": 3401,
          "name": "CE1",
          "element": "C",
          "coord": [
            0.734000027179718,
            2.066200017929077,
            2.2915000915527344
          ]
        },
        {
          "atom_index": 3402,
          "name": "CE2",
          "element": "C",
          "coord": [
            0.8456000089645386,
            2.197200059890747,
            2.4602999687194824
          ]
        },
        {
          "atom_index": 3403,
          "name": "CZ",
          "element": "C",
          "coord": [
            0.7675999999046326,
            2.0873000621795654,
            2.424799919128418
          ]
        }
      ]
    },
    {
      "id": " :430",
      "chain": " ",
      "resseq": 430,
      "icode": "",
      "resname": "ASN",
      "hetflag": " ",
      "sasa": 0.0,
      "atoms": [
        {
          "atom_index": 3404,
          "name": "N",
          "element": "N",
          "coord": [
            0.9380000233650208,
            2.654400110244751,
            2.00600004196167
          ]
        },
        {
          "atom_index": 3405,
          "name": "CA",
          "element": "C",
          "coord": [
            1.0145000219345093,
            2.7314999103546143,
            1.9091999530792236
          ]
        },
        {
          "atom_index": 3406,
          "name": "C",
          "element": "C",
          "coord": [
            1.1548999547958374,
            2.746500015258789,
            1.9680999517440796
          ]
        },
        {
          "atom_index": 3407,
          "name": "O",
          "element": "O",
          "coord": [
            1.1782000064849854,
            2.8331000804901123,
            2.0525999069213867
          ]
        },
        {
          "atom_index": 3408,
          "name": "CB",
          "element": "C",
          "coord": [
            0.954200029373169,
            2.869999885559082,
            1.8840999603271484
          ]
        },
        {
          "atom_index": 3409,
          "name": "CG",
          "element": "C",
          "coord": [
            1.0424000024795532,
            2.955699920654297,
            1.7939000129699707
          ]
        },
        {
          "atom_index": 3410,
          "name": "OD1",
          "element": "O",
          "coord": [
            1.1295000314712524,
            2.9038000106811523,
            1.722100019454956
          ]
        },
        {
          "atom_index": 3411,
          "name": "ND2",
          "element": "N",
          "coord": [
            1.0219000577926636,
            3.0868000984191895,
            1.7977999448776245
          ]
        }
      ]
    },
    {
      "id": " :431",
      "chain": " ",
      "resseq": 431,
      "icode": "",
      "resname": "ASN",
      "hetflag": " ",
      "sasa": 0.0,
      "atoms": [
        {
          "atom_index": 3412,
          "name": "N",
          "element": "N",
          "coord": [
            1.246500015258789,
            2.658900022506714,
            1.9285000562667847
          ]
        },
        {
          "atom_index": 3413,
          "name": "CA",
          "element": "C",
          "coord": [
            1.3835999965667725,
            2.6661999225616455,
            1.978700041770935
          ]
        },
        {
          "atom_index": 3414,
          "name": "C",
          "element": "C",
          "coord": [
            1.476699948310852,
            2.718600034713745,
            1.868899941444397
          ]
        },
        {
          "atom_index": 3415,
          "name": "O",
          "element": "O",
          "coord": [
            1.5968999862670898,
            2.692699909210205,
            1.8698999881744385
          ]
        },
        {
          "atom_index": 3416,
          "name": "CB",
          "element": "C",
          "coord": [
            1.4306999444961548,
            2.528899908065796,
            2.028599977493286
          ]
        },
        {
          "atom_index": 3417,
          "name": "CG",
          "element": "C",
          "coord": [
            1.544800043106079,
            2.538800001144409,
            2.1287999153137207
          ]
        },
        {
          "atom_index": 3418,
          "name": "OD1",
          "element": "O",
          "coord": [
            1.5542999505996704,
            2.635499954223633,
            2.2044999599456787
          ]
        },
        {
          "atom_index": 3419,
          "name": "ND2",
          "element": "N",
          "coord": [
            1.6295000314712524,
            2.4370999336242676,
            2.132200002670288
          ]
        }
      ]
    },
    {
      "id": " :432",
      "chain": " ",
      "resseq": 432,
      "icode": "",
      "resname": "ASP",
      "hetflag": " ",
      "sasa": 0.0,
      "atoms": [
        {
          "atom_index": 3420,
          "name": "N",
          "element": "N",
          "coord": [
            1.4192999601364136,
            2.7897000312805176,
            1.7723000049591064
          ]
        },
        {
          "atom_index": 3421,
          "name": "CA",
          "element": "C",
          "coord": [
            1.496399998664856,
            2.846400022506714,
            1.6624000072479248
          ]
        },
        {
          "atom_index": 3422,
          "name": "C",
          "element": "C",
          "coord": [
            1.5296000242233276,
            2.992000102996826,
            1.6890000104904175
          ]
        },
        {
          "atom_index": 3423,
          "name": "O",
          "element": "O",
          "coord": [
            1.4815000295639038,
            3.050600051879883,
            1.785599946975708
          ]
        },
        {
          "atom_index": 3424,
          "name": "CB",
          "element": "C",
          "coord": [
            1.420300006866455,
            2.8336000442504883,
            1.5307999849319458
          ]
        },
        {
          "atom_index": 3425,
          "name": "CG",
          "element": "C",
          "coord": [
            1.4678000211715698,
            2.7177999019622803,
            1.4491000175476074
          ]
        },
        {
          "atom_index": 3426,
          "name": "OD1",
          "element": "O",
          "coord": [
            1.5898000001907349,
            2.692199945449829,
            1.4492000341415405
          ]
        },
        {
          "atom_index": 3427,
          "name": "OD2",
          "element": "O",
          "coord": [
            1.3846999406814575,
            2.6514999866485596,
            1.3846999406814575
          ]
        }
      ]
    },
    {
      "id": " :433",
      "chain": " ",
      "resseq": 433,
      "icode": "",
      "resname": "ASP",
      "hetflag": " ",
      "sasa": 3.862090587615967,
      "atoms": [
        {
          "atom_index": 3428,
          "name": "N",
          "element": "N",
          "coord": [
            1.6125999689102173,
            3.0504000186920166,
            1.603600025177002
          ]
        },
        {
          "atom_index": 3429,
          "name": "CA",
          "element": "C",
          "coord": [
            1.6505999565124512,
            3.1900999546051025,
            1.6203999519348145
          ]
        },
        {
          "atom_index": 3430,
          "name": "C",
          "element": "C",
          "coord": [
            1.5638999938964844,
            3.282099962234497,
            1.5370999574661255
          ]
        },
        {
          "atom_index": 3431,
          "name": "O",
          "element": "O",
          "coord": [
            1.6087000370025635,
            3.38700008392334,
            1.4919999837875366
          ]
        },
        {
          "atom_index": 3432,
          "name": "CB",
          "element": "C",
          "coord": [
            1.798699975013733,
            3.2112998962402344,
            1.5880999565124512
          ]
        },
        {
          "atom_index": 3433,
          "name": "CG",
          "element": "C",
          "coord": [
            1.8899999856948853,
            3.164799928665161,
            1.7009999752044678
          ]
        },
        {
          "atom_index": 3434,
          "name": "OD1",
          "element": "O",
          "coord": [
            1.8782999515533447,
            3.2202999591827393,
            1.8133000135421753
          ]
        },
        {
          "atom_index": 3435,
          "name": "OD2",
          "element": "O",
          "coord": [
            1.9722000360488892,
            3.072499990463257,
            1.6777000427246094
          ]
        }
      ]
    },
    {
      "id": " :434",
      "chain": " ",
      "resseq": 434,
      "icode": "",
      "resname": "TRP",
      "hetflag": " ",
      "sasa": 3.935159206390381,
      "atoms": [
        {
          "atom_index": 3436,
          "name": "N",
          "element": "N",
          "coord": [
            1.4391000270843506,
            3.241300106048584,
            1.517799973487854
          ]
        },
        {
          "atom_index": 3437,
          "name": "CA",
          "element": "C",
          "coord": [
            1.343999981880188,
            3.3196001052856445,
            1.4416999816894531
          ]
        },
        {
          "atom_index": 3438,
          "name": "C",
          "element": "C",
          "coord": [
            1.2005000114440918,
            3.2927000522613525,
            1.4854999780654907
          ]
        },
        {
          "atom_index": 3439,
          "name": "O",
          "element": "O",
          "coord": [
            1.1748000383377075,
            3.2046000957489014,
            1.5677000284194946
          ]
        },
        {
          "atom_index": 3440,
          "name": "CB",
          "element": "C",
          "coord": [
            1.3626999855041504,
            3.2985999584198,
            1.2913999557495117
          ]
        },
        {
          "atom_index": 3441,
          "name": "CG",
          "element": "C",
          "coord": [
            1.358299970626831,
            3.1577000617980957,
            1.24399995803833
          ]
        },
        {
          "atom_index": 3442,
          "name": "CD1",
          "element": "C",
          "coord": [
            1.2480000257492065,
            3.088900089263916,
            1.2020000219345093
          ]
        },
        {
          "atom_index": 3443,
          "name": "CD2",
          "element": "C",
          "coord": [
            1.4701000452041626,
            3.0706000328063965,
            1.2233999967575073
          ]
        },
        {
          "atom_index": 3444,
          "name": "NE1",
          "element": "N",
          "coord": [
            1.2842999696731567,
            2.964600086212158,
            1.1549999713897705
          ]
        },
        {
          "atom_index": 3445,
          "name": "CE2",
          "element": "C",
          "coord": [
            1.419700026512146,
            2.9505999088287354,
            1.1670000553131104
          ]
        },
        {
          "atom_index": 3446,
          "name": "CE3",
          "element": "C",
          "coord": [
            1.607800006866455,
            3.0822999477386475,
            1.2466000318527222
          ]
        },
        {
          "atom_index": 3447,
          "name": "CZ2",
          "element": "C",
          "coord": [
            1.5027999877929688,
            2.8427000045776367,
            1.1331000328063965
          ]
        },
        {
          "atom_index": 3448,
          "name": "CZ3",
          "element": "C",
          "coord": [
            1.6907000541687012,
            2.974900007247925,
            1.2130000591278076
          ]
        },
        {
          "atom_index": 3449,
          "name": "CH2",
          "element": "C",
          "coord": [
            1.6374000310897827,
            2.8564999103546143,
            1.156599998474121
          ]
        }
      ]
    },
    {
      "id": " :435",
      "chain": " ",
      "resseq": 435,
      "icode": "",
      "resname": "GLN",
      "hetflag": " ",
      "sasa": 2.5929055213928223,
      "atoms": [
        {
          "atom_index": 3450,
          "name": "N",
          "element": "N",
          "coord": [
            1.1089999675750732,
            3.3738999366760254,
            1.4335999488830566
          ]
        },
        {
          "atom_index": 3451,
          "name": "CA",
          "element": "C",
          "coord": [
            0.9664999842643738,
            3.3682000637054443,
            1.465499997138977
          ]
        },
        {
          "atom_index": 3452,
          "name": "C",
          "element": "C",
          "coord": [
            0.892300009727478,
            3.242500066757202,
            1.426900029182434
          ]
        },
        {
          "atom_index": 3453,
          "name": "O",
          "element": "O",
          "coord": [
            0.921500027179718,
            3.1807000637054443,
            1.3249000310897827
          ]
        },
        {
          "atom_index": 3454,
          "name": "CB",
          "element": "C",
          "coord": [
            0.8942999839782715,
            3.485300064086914,
            1.398300051689148
          ]
        },
        {
          "atom_index": 3455,
          "name": "CG",
          "element": "C",
          "coord": [
            0.8730999827384949,
            3.605799913406372,
            1.486799955368042
          ]
        },
        {
          "atom_index": 3456,
          "name": "CD",
          "element": "C",
          "coord": [
            0.7563999891281128,
            3.589600086212158,
            1.5813000202178955
          ]
        },
        {
          "atom_index": 3457,
          "name": "OE1",
          "element": "O",
          "coord": [
            0.741599977016449,
            3.666599988937378,
            1.676200032234192
          ]
        },
        {
          "atom_index": 3458,
          "name": "NE2",
          "element": "N",
          "coord": [
            0.6704999804496765,
            3.4918999671936035,
            1.5542999505996704
          ]
        }
      ]
    },
    {
      "id": " :436",
      "chain": " ",
      "resseq": 436,
      "icode": "",
      "resname": "LEU",
      "hetflag": " ",
      "sasa": 0.0,
      "atoms": [
        {
          "atom_index": 3459,
          "name": "N",
          "element": "N",
          "coord": [
            0.7955999970436096,
            3.2063000202178955,
            1.510200023651123
          ]
        },
        {
          "atom_index": 3460,
          "name": "CA",
          "element": "C",
          "coord": [
            0.7087000012397766,
            3.092900037765503,
            1.4835000038146973
          ]
        },
        {
          "atom_index": 3461,
          "name": "C",
          "element": "C",
          "coord": [
            0.571399986743927,
            3.1586999893188477,
            1.4713000059127808
          ]
        },
        {
          "atom_index": 3462,
          "name": "O",
          "element": "O",
          "coord": [
            0.5256999731063843,
            3.226599931716919,
            1.5635000467300415
          ]
        },
        {
          "atom_index": 3463,
          "name": "CB",
          "element": "C",
          "coord": [
            0.7098000049591064,
            2.991499900817871,
            1.5987000465393066
          ]
        },
        {
          "atom_index": 3464,
          "name": "CG",
          "element": "C",
          "coord": [
            0.635200023651123,
            2.8584001064300537,
            1.5770000219345093
          ]
        },
        {
          "atom_index": 3465,
          "name": "CD1",
          "element": "C",
          "coord": [
            0.6832000017166138,
            2.7558000087738037,
            1.6779999732971191
          ]
        },
        {
          "atom_index": 3466,
          "name": "CD2",
          "element": "C",
          "coord": [
            0.48429998755455017,
            2.875,
            1.5878000259399414
          ]
        }
      ]
    },
    {
      "id": " :437",
      "chain": " ",
      "resseq": 437,
      "icode": "",
      "resname": "SER",
      "hetflag": " ",
      "sasa": 1.8331454992294312,
      "atoms": [
        {
          "atom_index": 3467,
          "name": "N",
          "element": "N",
          "coord": [
            0.5098000168800354,
            3.1445000171661377,
            1.354599952697754
          ]
        },
        {
          "atom_index": 3468,
          "name": "CA",
          "element": "C",
          "coord": [
            0.37860000133514404,
            3.2016000747680664,
            1.3279000520706177
          ]
        },
        {
          "atom_index": 3469,
          "name": "C",
          "element": "C",
          "coord": [
            0.31790000200271606,
            3.107100009918213,
            1.2254999876022339
          ]
        },
        {
          "atom_index": 3470,
          "name": "O",
          "element": "O",
          "coord": [
            0.33550000190734863,
            3.1245999336242676,
            1.1049000024795532
          ]
        },
        {
          "atom_index": 3471,
          "name": "CB",
          "element": "C",
          "coord": [
            0.39309999346733093,
            3.3429999351501465,
            1.2702000141143799
          ]
        },
        {
          "atom_index": 3472,
          "name": "OG",
          "element": "O",
          "coord": [
            0.28130000829696655,
            3.4247000217437744,
            1.3026000261306763
          ]
        }
      ]
    },
    {
      "id": " :438",
      "chain": " ",
      "resseq": 438,
      "icode": "",
      "resname": "SER",
      "hetflag": " ",
      "sasa": 0.1261194348335266,
      "atoms": [
        {
          "atom_index": 3473,
          "name": "N",
          "element": "N",
          "coord": [
            0.25200000405311584,
            3.0030999183654785,
            1.2747000455856323
          ]
        },
        {
          "atom_index": 3474,
          "name": "CA",
          "element": "C",
          "coord": [
            0.19269999861717224,
            2.9033000469207764,
            1.1875
          ]
        },
        {
          "atom_index": 3475,
          "name": "C",
          "element": "C",
          "coord": [
            0.059300001710653305,
            2.8571999073028564,
            1.2396999597549438
          ]
        },
        {
          "atom_index": 3476,
          "name": "O",
          "element": "O",
          "coord": [
            0.02850000001490116,
            2.872299909591675,
            1.3575999736785889
          ]
        },
        {
          "atom_index": 3477,
          "name": "CB",
          "element": "C",
          "coord": [
            0.2849999964237213,
            2.7813000679016113,
            1.1739000082015991
          ]
        },
        {
          "atom_index": 3478,
          "name": "OG",
          "element": "O",
          "coord": [
            0.40720000863075256,
            2.8153998851776123,
            1.1105999946594238
          ]
        }
      ]
    },
    {
      "id": " :439",
      "chain": " ",
      "resseq": 439,
      "icode": "",
      "resname": "THR",
      "hetflag": " ",
      "sasa": 1.4606719017028809,
      "atoms": [
        {
          "atom_index": 3479,
          "name": "N",
          "element": "N",
          "coord": [
            -0.020099999383091927,
            2.802799940109253,
            1.1490000486373901
          ]
        },
        {
          "atom_index": 3480,
          "name": "CA",
          "element": "C",
          "coord": [
            -0.15039999783039093,
            2.7506000995635986,
            1.1816999912261963
          ]
        },
        {
          "atom_index": 3481,
          "name": "C",
          "element": "C",
          "coord": [
            -0.13230000436306,
            2.599400043487549,
            1.1770999431610107
          ]
        },
        {
          "atom_index": 3482,
          "name": "O",
          "element": "O",
          "coord": [
            -0.10520000010728836,
            2.543299913406372,
            1.0709999799728394
          ]
        },
        {
          "atom_index": 3483,
          "name": "CB",
          "element": "C",
          "coord": [
            -0.25279998779296875,
            2.7962000370025635,
            1.0787999629974365
          ]
        },
        {
          "atom_index": 3484,
          "name": "OG1",
          "element": "O",
          "coord": [
            -0.27399998903274536,
            2.9375,
            1.090999960899353
          ]
        },
        {
          "atom_index": 3485,
          "name": "CG2",
          "element": "C",
          "coord": [
            -0.38089999556541443,
            2.7253000736236572,
            1.100100040435791
          ]
        }
      ]
    },
    {
      "id": " :440",
      "chain": " ",
      "resseq": 440,
      "icode": "",
      "resname": "LEU",
      "hetflag": " ",
      "sasa": 0.0,
      "atoms": [
        {
          "atom_index": 3486,
          "name": "N",
          "element": "N",
          "coord": [
            -0.1445000022649765,
            2.534899950027466,
            1.2929999828338623
          ]
        },
        {
          "atom_index": 3487,
          "name": "CA",
          "element": "C",
          "coord": [
            -0.12479999661445618,
            2.390000104904175,
            1.305899977684021
          ]
        },
        {
          "atom_index": 3488,
          "name": "C",
          "element": "C",
          "coord": [
            -0.24879999458789825,
            2.3104000091552734,
            1.3459999561309814
          ]
        },
        {
          "atom_index": 3489,
          "name": "O",
          "element": "O",
          "coord": [
            -0.34060001373291016,
            2.3624000549316406,
            1.4101999998092651
          ]
        },
        {
          "atom_index": 3490,
          "name": "CB",
          "element": "C",
          "coord": [
            -0.016200000420212746,
            2.3622000217437744,
            1.4108999967575073
          ]
        },
        {
          "atom_index": 3491,
          "name": "CG",
          "element": "C",
          "coord": [
            0.11640000343322754,
            2.437299966812134,
            1.4000999927520752
          ]
        },
        {
          "atom_index": 3492,
          "name": "CD1",
          "element": "C",
          "coord": [
            0.20419999957084656,
            2.4042999744415283,
            1.5189000368118286
          ]
        },
        {
          "atom_index": 3493,
          "name": "CD2",
          "element": "C",
          "coord": [
            0.18629999458789825,
            2.4017999172210693,
            1.2705999612808228
          ]
        }
      ]
    },
    {
      "id": " :441",
      "chain": " ",
      "resseq": 441,
      "icode": "",
      "resname": "GLN",
      "hetflag": " ",
      "sasa": 0.5721880793571472,
      "atoms": [
        {
          "atom_index": 3494,
          "name": "N",
          "element": "N",
          "coord": [
            -0.2500999867916107,
            2.183000087738037,
            1.308500051498413
          ]
        },
        {
          "atom_index": 3495,
          "name": "CA",
          "element": "C",
          "coord": [
            -0.35910001397132874,
            2.093600034713745,
            1.3457000255584717
          ]
        },
        {
          "atom_index": 3496,
          "name": "C",
          "element": "C",
          "coord": [
            -0.326200008392334,
            2.0476999282836914,
            1.4880000352859497
          ]
        },
        {
          "atom_index": 3497,
          "name": "O",
          "element": "O",
          "coord": [
            -0.21889999508857727,
            1.9919999837875366,
            1.513100028038025
          ]
        },
        {
          "atom_index": 3498,
          "name": "CB",
          "element": "C",
          "coord": [
            -0.3662000000476837,
            1.9738999605178833,
            1.2503000497817993
          ]
        },
        {
          "atom_index": 3499,
          "name": "CG",
          "element": "C",
          "coord": [
            -0.4684000015258789,
            1.8680000305175781,
            1.2898999452590942
          ]
        },
        {
          "atom_index": 3500,
          "name": "CD",
          "element": "C",
          "coord": [
            -0.607699990272522,
            1.9246000051498413,
            1.3127000331878662
          ]
        },
        {
          "atom_index": 3501,
          "name": "OE1",
          "element": "O",
          "coord": [
            -0.6585000157356262,
            1.9230999946594238,
            1.4250999689102173
          ]
        },
        {
          "atom_index": 3502,
          "name": "NE2",
          "element": "N",
          "coord": [
            -0.670199990272522,
            1.9744000434875488,
            1.2065000534057617
          ]
        }
      ]
    },
    {
      "id": " :442",
      "chain": " ",
      "resseq": 442,
      "icode": "",
      "resname": "THR",
      "hetflag": " ",
      "sasa": 0.0,
      "atoms": [
        {
          "atom_index": 3503,
          "name": "N",
          "element": "N",
          "coord": [
            -0.4163999855518341,
            2.0761001110076904,
            1.5810999870300293
          ]
        },
        {
          "atom_index": 3504,
          "name": "CA",
          "element": "C",
          "coord": [
            -0.3971000015735626,
            2.0413999557495117,
            1.7209999561309814
          ]
        },
        {
          "atom_index": 3505,
          "name": "C",
          "element": "C",
          "coord": [
            -0.46369999647140503,
            1.9101999998092651,
            1.7617000341415405
          ]
        },
        {
          "atom_index": 3506,
          "name": "O",
          "element": "O",
          "coord": [
            -0.4284000098705292,
            1.851699948310852,
            1.8639999628067017
          ]
        },
        {
          "atom_index": 3507,
          "name": "CB",
          "element": "C",
          "coord": [
            -0.4499000012874603,
            2.152899980545044,
            1.8135000467300415
          ]
        },
        {
          "atom_index": 3508,
          "name": "OG1",
          "element": "O",
          "coord": [
            -0.5920000076293945,
            2.162100076675415,
            1.8005000352859497
          ]
        },
        {
          "atom_index": 3509,
          "name": "CG2",
          "element": "C",
          "coord": [
            -0.38830000162124634,
            2.287400007247925,
            1.7764999866485596
          ]
        }
      ]
    },
    {
      "id": " :443",
      "chain": " ",
      "resseq": 443,
      "icode": "",
      "resname": "GLY",
      "hetflag": " ",
      "sasa": 0.0,
      "atoms": [
        {
          "atom_index": 3510,
          "name": "N",
          "element": "N",
          "coord": [
            -0.5615000128746033,
            1.8657000064849854,
            1.683899998664856
          ]
        },
        {
          "atom_index": 3511,
          "name": "CA",
          "element": "C",
          "coord": [
            -0.631600022315979,
            1.7431999444961548,
            1.7174999713897705
          ]
        },
        {
          "atom_index": 3512,
          "name": "C",
          "element": "C",
          "coord": [
            -0.7329000234603882,
            1.7655999660491943,
            1.8289999961853027
          ]
        },
        {
          "atom_index": 3513,
          "name": "O",
          "element": "O",
          "coord": [
            -0.8026000261306763,
            1.67330002784729,
            1.870300054550171
          ]
        }
      ]
    },
    {
      "id": " :444",
      "chain": " ",
      "resseq": 444,
      "icode": "",
      "resname": "LEU",
      "hetflag": " ",
      "sasa": 0.0,
      "atoms": [
        {
          "atom_index": 3514,
          "name": "N",
          "element": "N",
          "coord": [
            -0.7433000206947327,
            1.8890999555587769,
            1.8761999607086182
          ]
        },
        {
          "atom_index": 3515,
          "name": "CA",
          "element": "C",
          "coord": [
            -0.8357999920845032,
            1.9240000247955322,
            1.9837000370025635
          ]
        },
        {
          "atom_index": 3516,
          "name": "C",
          "element": "C",
          "coord": [
            -0.9678999781608582,
            1.9803999662399292,
            1.931399941444397
          ]
        },
        {
          "atom_index": 3517,
          "name": "O",
          "element": "O",
          "coord": [
            -0.9757999777793884,
            2.0336999893188477,
            1.8202999830245972
          ]
        },
        {
          "atom_index": 3518,
          "name": "CB",
          "element": "C",
          "coord": [
            -0.7706000208854675,
            2.026400089263916,
            2.077399969100952
          ]
        },
        {
          "atom_index": 3519,
          "name": "CG",
          "element": "C",
          "coord": [
            -0.6705999970436096,
            1.9797999858856201,
            2.1844000816345215
          ]
        },
        {
          "atom_index": 3520,
          "name": "CD1",
          "element": "C",
          "coord": [
            -0.5809999704360962,
            1.8667999505996704,
            2.134999990463257
          ]
        },
        {
          "atom_index": 3521,
          "name": "CD2",
          "element": "C",
          "coord": [
            -0.5871000289916992,
            2.0985000133514404,
            2.2276999950408936
          ]
        }
      ]
    },
    {
      "id": " :445",
      "chain": " ",
      "resseq": 445,
      "icode": "",
      "resname": "PRO",
      "hetflag": " ",
      "sasa": 0.45171648263931274,
      "atoms": [
        {
          "atom_index": 3522,
          "name": "N",
          "element": "N",
          "coord": [
            -1.0751999616622925,
            1.9628000259399414,
            2.0085999965667725
          ]
        },
        {
          "atom_index": 3523,
          "name": "CA",
          "element": "C",
          "coord": [
            -1.2065000534057617,
            2.0141000747680664,
            1.968400001525879
          ]
        },
        {
          "atom_index": 3524,
          "name": "C",
          "element": "C",
          "coord": [
            -1.2071000337600708,
            2.1659998893737793,
            1.9775999784469604
          ]
        },
        {
          "atom_index": 3525,
          "name": "O",
          "element": "O",
          "coord": [
            -1.1406999826431274,
            2.2227001190185547,
            2.0641000270843506
          ]
        },
        {
          "atom_index": 3526,
          "name": "CB",
          "element": "C",
          "coord": [
            -1.3008999824523926,
            1.9509999752044678,
            2.071000099182129
          ]
        },
        {
          "atom_index": 3527,
          "name": "CG",
          "element": "C",
          "coord": [
            -1.2128000259399414,
            1.9287999868392944,
            2.1903998851776123
          ]
        },
        {
          "atom_index": 3528,
          "name": "CD",
          "element": "C",
          "coord": [
            -1.0857000350952148,
            1.878600001335144,
            2.128700017929077
          ]
        }
      ]
    },
    {
      "id": " :446",
      "chain": " ",
      "resseq": 446,
      "icode": "",
      "resname": "GLY",
      "hetflag": " ",
      "sasa": 0.0,
      "atoms": [
        {
          "atom_index": 3529,
          "name": "N",
          "element": "N",
          "coord": [
            -1.281499981880188,
            2.2311999797821045,
            1.8890999555587769
          ]
        },
        {
          "atom_index": 3530,
          "name": "CA",
          "element": "C",
          "coord": [
            -1.2872999906539917,
            2.3761000633239746,
            1.888800024986267
          ]
        },
        {
          "atom_index": 3531,
          "name": "C",
          "element": "C",
          "coord": [
            -1.3163000345230103,
            2.439500093460083,
            2.023400068283081
          ]
        },
        {
          "atom_index": 3532,
          "name": "O",
          "element": "O",
          "coord": [
            -1.3835999965667725,
            2.3803999423980713,
            2.108099937438965
          ]
        }
      ]
    },
    {
      "id": " :447",
      "chain": " ",
      "resseq": 447,
      "icode": "",
      "resname": "GLY",
      "hetflag": " ",
      "sasa": 0.0,
      "atoms": [
        {
          "atom_index": 3533,
          "name": "N",
          "element": "N",
          "coord": [
            -1.2651000022888184,
            2.5606000423431396,
            2.0425000190734863
          ]
        },
        {
          "atom_index": 3534,
          "name": "CA",
          "element": "C",
          "coord": [
            -1.2858999967575073,
            2.632200002670288,
            2.1665000915527344
          ]
        },
        {
          "atom_index": 3535,
          "name": "C",
          "element": "C",
          "coord": [
            -1.1684000492095947,
            2.722899913787842,
            2.1953001022338867
          ]
        },
        {
          "atom_index": 3536,
          "name": "O",
          "element": "O",
          "coord": [
            -1.0764000415802002,
            2.7318999767303467,
            2.1138999462127686
          ]
        }
      ]
    },
    {
      "id": " :448",
      "chain": " ",
      "resseq": 448,
      "icode": "",
      "resname": "THR",
      "hetflag": " ",
      "sasa": 0.03152985870838165,
      "atoms": [
        {
          "atom_index": 3537,
          "name": "N",
          "element": "N",
          "coord": [
            -1.1726000308990479,
            2.7934000492095947,
            2.307800054550171
          ]
        },
        {
          "atom_index": 3538,
          "name": "CA",
          "element": "C",
          "coord": [
            -1.0638999938964844,
            2.882200002670288,
            2.347100019454956
          ]
        },
        {
          "atom_index": 3539,
          "name": "C",
          "element": "C",
          "coord": [
            -0.993399977684021,
            2.8187999725341797,
            2.4667000770568848
          ]
        },
        {
          "atom_index": 3540,
          "name": "O",
          "element": "O",
          "coord": [
            -1.0562000274658203,
            2.787600040435791,
            2.567699909210205
          ]
        },
        {
          "atom_index": 3541,
          "name": "CB",
          "element": "C",
          "coord": [
            -1.1162999868392944,
            3.021699905395508,
            2.384700059890747
          ]
        },
        {
          "atom_index": 3542,
          "name": "OG1",
          "element": "O",
          "coord": [
            -1.1806999444961548,
            3.0801000595092773,
            2.270699977874756
          ]
        },
        {
          "atom_index": 3543,
          "name": "CG2",
          "element": "C",
          "coord": [
            -1.0022000074386597,
            3.112299919128418,
            2.4286000728607178
          ]
        }
      ]
    },
    {
      "id": " :449",
      "chain": " ",
      "resseq": 449,
      "icode": "",
      "resname": "TYR",
      "hetflag": " ",
      "sasa": 0.0,
      "atoms": [
        {
          "atom_index": 3544,
          "name": "N",
          "element": "N",
          "coord": [
            -0.8633999824523926,
            2.795599937438965,
            2.4528000354766846
          ]
        },
        {
          "atom_index": 3545,
          "name": "CA",
          "element": "C",
          "coord": [
            -0.7856000065803528,
            2.733799934387207,
            2.558799982070923
          ]
        },
        {
          "atom_index": 3546,
          "name": "C",
          "element": "C",
          "coord": [
            -0.6861000061035156,
            2.8296000957489014,
            2.619800090789795
          ]
        },
        {
          "atom_index": 3547,
          "name": "O",
          "element": "O",
          "coord": [
            -0.6376000046730042,
            2.9203999042510986,
            2.5532000064849854
          ]
        },
        {
          "atom_index": 3548,
          "name": "CB",
          "element": "C",
          "coord": [
            -0.7092999815940857,
            2.6133999824523926,
            2.504199981689453
          ]
        },
        {
          "atom_index": 3549,
          "name": "CG",
          "element": "C",
          "coord": [
            -0.7972000241279602,
            2.503499984741211,
            2.4511001110076904
          ]
        },
        {
          "atom_index": 3550,
          "name": "CD1",
          "element": "C",
          "coord": [
            -0.8607000112533569,
            2.516400098800659,
            2.3278000354766846
          ]
        },
        {
          "atom_index": 3551,
          "name": "CD2",
          "element": "C",
          "coord": [
            -0.8136000037193298,
            2.3845999240875244,
            2.521899938583374
          ]
        },
        {
          "atom_index": 3552,
          "name": "CE1",
          "element": "C",
          "coord": [
            -0.9375,
            2.4137001037597656,
            2.275899887084961
          ]
        },
        {
          "atom_index": 3553,
          "name": "CE2",
          "element": "C",
          "coord": [
            -0.8902000188827515,
            2.2811999320983887,
            2.4707000255584717
          ]
        },
        {
          "atom_index": 3554,
          "name": "CZ",
          "element": "C",
          "coord": [
            -0.951200008392334,
            2.2964999675750732,
            2.3477001190185547
          ]
        },
        {
          "atom_index": 3555,
          "name": "OH",
          "element": "O",
          "coord": [
            -1.0223000049591064,
            2.1930999755859375,
            2.2939999103546143
          ]
        }
      ]
    },
    {
      "id": " :450",
      "chain": " ",
      "resseq": 450,
      "icode": "",
      "resname": "CYS",
      "hetflag": " ",
      "sasa": 0.0,
      "atoms": [
        {
          "atom_index": 3556,
          "name": "N",
          "element": "N",
          "coord": [
            -0.6570000052452087,
            2.809999942779541,
            2.747499942779541
          ]
        },
        {
          "atom_index": 3557,
          "name": "CA",
          "element": "C",
          "coord": [
            -0.5594000220298767,
            2.892400026321411,
            2.8162999153137207
          ]
        },
        {
          "atom_index": 3558,
          "name": "C",
          "element": "C",
          "coord": [
            -0.4251999855041504,
            2.8238000869750977,
            2.7997000217437744
          ]
        },
        {
          "atom_index": 3559,
          "name": "O",
          "element": "O",
          "coord": [
            -0.41620001196861267,
            2.701200008392334,
            2.806999921798706
          ]
        },
        {
          "atom_index": 3560,
          "name": "CB",
          "element": "C",
          "coord": [
            -0.5895000100135803,
            2.90120005607605,
            2.9658000469207764
          ]
        },
        {
          "atom_index": 3561,
          "name": "SG",
          "element": "S",
          "coord": [
            -0.748199999332428,
            2.9756999015808105,
            3.011899948120117
          ]
        }
      ]
    },
    {
      "id": " :451",
      "chain": " ",
      "resseq": 451,
      "icode": "",
      "resname": "ASN",
      "hetflag": " ",
      "sasa": 0.0,
      "atoms": [
        {
          "atom_index": 3562,
          "name": "N",
          "element": "N",
          "coord": [
            -0.3222000002861023,
            2.9019999504089355,
            2.7713000774383545
          ]
        },
        {
          "atom_index": 3563,
          "name": "CA",
          "element": "C",
          "coord": [
            -0.188400000333786,
            2.8477001190185547,
            2.7588999271392822
          ]
        },
        {
          "atom_index": 3564,
          "name": "C",
          "element": "C",
          "coord": [
            -0.14489999413490295,
            2.8287999629974365,
            2.9033000469207764
          ]
        },
        {
          "atom_index": 3565,
          "name": "O",
          "element": "O",
          "coord": [
            -0.14470000565052032,
            2.925800085067749,
            2.979599952697754
          ]
        },
        {
          "atom_index": 3566,
          "name": "CB",
          "element": "C",
          "coord": [
            -0.09749999642372131,
            2.948199987411499,
            2.688699960708618
          ]
        },
        {
          "atom_index": 3567,
          "name": "CG",
          "element": "C",
          "coord": [
            0.04919999837875366,
            2.915600061416626,
            2.7047998905181885
          ]
        },
        {
          "atom_index": 3568,
          "name": "OD1",
          "element": "O",
          "coord": [
            0.131400004029274,
            3.004699945449829,
            2.721299886703491
          ]
        },
        {
          "atom_index": 3569,
          "name": "ND2",
          "element": "N",
          "coord": [
            0.08269999921321869,
            2.7876999378204346,
            2.7018001079559326
          ]
        }
      ]
    },
    {
      "id": " :452",
      "chain": " ",
      "resseq": 452,
      "icode": "",
      "resname": "VAL",
      "hetflag": " ",
      "sasa": 0.0,
      "atoms": [
        {
          "atom_index": 3570,
          "name": "N",
          "element": "N",
          "coord": [
            -0.11320000141859055,
            2.7047998905181885,
            2.941499948501587
          ]
        },
        {
          "atom_index": 3571,
          "name": "CA",
          "element": "C",
          "coord": [
            -0.07090000063180923,
            2.6740000247955322,
            3.0785999298095703
          ]
        },
        {
          "atom_index": 3572,
          "name": "C",
          "element": "C",
          "coord": [
            0.07590000331401825,
            2.704699993133545,
            3.1101999282836914
          ]
        },
        {
          "atom_index": 3573,
          "name": "O",
          "element": "O",
          "coord": [
            0.12080000340938568,
            2.686000108718872,
            3.2232000827789307
          ]
        },
        {
          "atom_index": 3574,
          "name": "CB",
          "element": "C",
          "coord": [
            -0.10570000112056732,
            2.5280001163482666,
            3.1191999912261963
          ]
        },
        {
          "atom_index": 3575,
          "name": "CG1",
          "element": "C",
          "coord": [
            -0.25619998574256897,
            2.5060999393463135,
            3.1098999977111816
          ]
        },
        {
          "atom_index": 3576,
          "name": "CG2",
          "element": "C",
          "coord": [
            -0.030400000512599945,
            2.427000045776367,
            3.0334999561309814
          ]
        }
      ]
    },
    {
      "id": " :453",
      "chain": " ",
      "resseq": 453,
      "icode": "",
      "resname": "ILE",
      "hetflag": " ",
      "sasa": 0.0,
      "atoms": [
        {
          "atom_index": 3577,
          "name": "N",
          "element": "N",
          "coord": [
            0.1509999930858612,
            2.750499963760376,
            3.010499954223633
          ]
        },
        {
          "atom_index": 3578,
          "name": "CA",
          "element": "C",
          "coord": [
            0.290800005197525,
            2.786099910736084,
            3.0327000617980957
          ]
        },
        {
          "atom_index": 3579,
          "name": "C",
          "element": "C",
          "coord": [
            0.30070000886917114,
            2.9333999156951904,
            3.074199914932251
          ]
        },
        {
          "atom_index": 3580,
          "name": "O",
          "element": "O",
          "coord": [
            0.36970001459121704,
            2.966900110244751,
            3.170300006866455
          ]
        },
        {
          "atom_index": 3581,
          "name": "CB",
          "element": "C",
          "coord": [
            0.37869998812675476,
            2.7588999271392822,
            2.907099962234497
          ]
        },
        {
          "atom_index": 3582,
          "name": "CG1",
          "element": "C",
          "coord": [
            0.365200012922287,
            2.6126999855041504,
            2.864300012588501
          ]
        },
        {
          "atom_index": 3583,
          "name": "CG2",
          "element": "C",
          "coord": [
            0.5246999859809875,
            2.7915000915527344,
            2.935699939727783
          ]
        },
        {
          "atom_index": 3584,
          "name": "CD1",
          "element": "C",
          "coord": [
            0.3869999945163727,
            2.5125999450683594,
            2.977299928665161
          ]
        }
      ]
    },
    {
      "id": " :454",
      "chain": " ",
      "resseq": 454,
      "icode": "",
      "resname": "SER",
      "hetflag": " ",
      "sasa": 0.0,
      "atoms": [
        {
          "atom_index": 3585,
          "name": "N",
          "element": "N",
          "coord": [
            0.22939999401569366,
            3.0209999084472656,
            3.003499984741211
          ]
        },
        {
          "atom_index": 3586,
          "name": "CA",
          "element": "C",
          "coord": [
            0.2313999980688095,
            3.1637001037597656,
            3.034600019454956
          ]
        },
        {
          "atom_index": 3587,
          "name": "C",
          "element": "C",
          "coord": [
            0.13279999792575836,
            3.2035000324249268,
            3.1435999870300293
          ]
        },
        {
          "atom_index": 3588,
          "name": "O",
          "element": "O",
          "coord": [
            0.14650000631809235,
            3.309999942779541,
            3.2037999629974365
          ]
        },
        {
          "atom_index": 3589,
          "name": "CB",
          "element": "C",
          "coord": [
            0.2061000019311905,
            3.2471001148223877,
            2.9089999198913574
          ]
        },
        {
          "atom_index": 3590,
          "name": "OG",
          "element": "O",
          "coord": [
            0.08129999786615372,
            3.215399980545044,
            2.850600004196167
          ]
        }
      ]
    },
    {
      "id": " :455",
      "chain": " ",
      "resseq": 455,
      "icode": "",
      "resname": "GLY",
      "hetflag": " ",
      "sasa": 0.0,
      "atoms": [
        {
          "atom_index": 3591,
          "name": "N",
          "element": "N",
          "coord": [
            0.03400000184774399,
            3.11899995803833,
            3.1700000762939453
          ]
        },
        {
          "atom_index": 3592,
          "name": "CA",
          "element": "C",
          "coord": [
            -0.061799999326467514,
            3.152400016784668,
            3.272900104522705
          ]
        },
        {
          "atom_index": 3593,
          "name": "C",
          "element": "C",
          "coord": [
            -0.1396999955177307,
            3.032599925994873,
            3.3196001052856445
          ]
        },
        {
          "atom_index": 3594,
          "name": "O",
          "element": "O",
          "coord": [
            -0.09759999811649323,
            2.918800115585327,
            3.302500009536743
          ]
        }
      ]
    },
    {
      "id": " :456",
      "chain": " ",
      "resseq": 456,
      "icode": "",
      "resname": "ASP",
      "hetflag": " ",
      "sasa": 0.0,
      "atoms": [
        {
          "atom_index": 3595,
          "name": "N",
          "element": "N",
          "coord": [
            -0.2540999948978424,
            3.059299945831299,
            3.380500078201294
          ]
        },
        {
          "atom_index": 3596,
          "name": "CA",
          "element": "C",
          "coord": [
            -0.34130001068115234,
            2.955399990081787,
            3.4316000938415527
          ]
        },
        {
          "atom_index": 3597,
          "name": "C",
          "element": "C",
          "coord": [
            -0.48190000653266907,
            2.9909000396728516,
            3.389699935913086
          ]
        },
        {
          "atom_index": 3598,
          "name": "O",
          "element": "O",
          "coord": [
            -0.5073000192642212,
            3.103100061416626,
            3.346100091934204
          ]
        },
        {
          "atom_index": 3599,
          "name": "CB",
          "element": "C",
          "coord": [
            -0.33809998631477356,
            2.953399896621704,
            3.585099935531616
          ]
        },
        {
          "atom_index": 3600,
          "name": "CG",
          "element": "C",
          "coord": [
            -0.210099995136261,
            2.89520001411438,
            3.641200065612793
          ]
        },
        {
          "atom_index": 3601,
          "name": "OD1",
          "element": "O",
          "coord": [
            -0.186599999666214,
            2.773699998855591,
            3.6226999759674072
          ]
        },
        {
          "atom_index": 3602,
          "name": "OD2",
          "element": "O",
          "coord": [
            -0.13410000503063202,
            2.9697999954223633,
            3.706899881362915
          ]
        }
      ]
    },
    {
      "id": " :457",
      "chain": " ",
      "resseq": 457,
      "icode": "",
      "resname": "LYS",
      "hetflag": " ",
      "sasa": 0.22156311571598053,
      "atoms": [
        {
          "atom_index": 3603,
          "name": "N",
          "element": "N",
          "coord": [
            -0.5720000267028809,
            2.893899917602539,
            3.398699998855591
          ]
        },
        {
          "atom_index": 3604,
          "name": "CA",
          "element": "C",
          "coord": [
            -0.7116000056266785,
            2.918600082397461,
            3.3687000274658203
          ]
        },
        {
          "atom_index": 3605,
          "name": "C",
          "element": "C",
          "coord": [
            -0.7687000036239624,
            2.9549999237060547,
            3.505199909210205
          ]
        },
        {
          "atom_index": 3606,
          "name": "O",
          "element": "O",
          "coord": [
            -0.765500009059906,
            2.8740999698638916,
            3.597899913787842
          ]
        },
        {
          "atom_index": 3607,
          "name": "CB",
          "element": "C",
          "coord": [
            -0.7802000045776367,
            2.793600082397461,
            3.315999984741211
          ]
        },
        {
          "atom_index": 3608,
          "name": "CG",
          "element": "C",
          "coord": [
            -0.9305999875068665,
            2.8099000453948975,
            3.3066000938415527
          ]
        },
        {
          "atom_index": 3609,
          "name": "CD",
          "element": "C",
          "coord": [
            -0.9977999925613403,
            2.680799961090088,
            3.268199920654297
          ]
        },
        {
          "atom_index": 3610,
          "name": "CE",
          "element": "C",
          "coord": [
            -1.1476000547409058,
            2.6944000720977783,
            3.2774999141693115
          ]
        },
        {
          "atom_index": 3611,
          "name": "NZ",
          "element": "N",
          "coord": [
            -1.2139999866485596,
            2.5669000148773193,
            3.2416999340057373
          ]
        }
      ]
    },
    {
      "id": " :458",
      "chain": " ",
      "resseq": 458,
      "icode": "",
      "resname": "VAL",
      "hetflag": " ",
      "sasa": 1.4842112064361572,
      "atoms": [
        {
          "atom_index": 3612,
          "name": "N",
          "element": "N",
          "coord": [
            -0.8131999969482422,
            3.0787999629974365,
            3.5197999477386475
          ]
        },
        {
          "atom_index": 3613,
          "name": "CA",
          "element": "C",
          "coord": [
            -0.8677999973297119,
            3.1245999336242676,
            3.646199941635132
          ]
        },
        {
          "atom_index": 3614,
          "name": "C",
          "element": "C",
          "coord": [
            -1.013200044631958,
            3.163300037384033,
            3.626499891281128
          ]
        },
        {
          "atom_index": 3615,
          "name": "O",
          "element": "O",
          "coord": [
            -1.0441999435424805,
            3.267400026321411,
            3.5673999786376953
          ]
        },
        {
          "atom_index": 3616,
          "name": "CB",
          "element": "C",
          "coord": [
            -0.7875000238418579,
            3.2430999279022217,
            3.7012999057769775
          ]
        },
        {
          "atom_index": 3617,
          "name": "CG1",
          "element": "C",
          "coord": [
            -0.8479999899864197,
            3.291599988937378,
            3.8313000202178955
          ]
        },
        {
          "atom_index": 3618,
          "name": "CG2",
          "element": "C",
          "coord": [
            -0.6431999802589417,
            3.2011001110076904,
            3.723400115966797
          ]
        }
      ]
    },
    {
      "id": " :459",
      "chain": " ",
      "resseq": 459,
      "icode": "",
      "resname": "GLY",
      "hetflag": " ",
      "sasa": 2.0004587173461914,
      "atoms": [
        {
          "atom_index": 3619,
          "name": "N",
          "element": "N",
          "coord": [
            -1.101699948310852,
            3.0752999782562256,
            3.671999931335449
          ]
        },
        {
          "atom_index": 3620,
          "name": "CA",
          "element": "C",
          "coord": [
            -1.243899941444397,
            3.099600076675415,
            3.658600091934204
          ]
        },
        {
          "atom_index": 3621,
          "name": "C",
          "element": "C",
          "coord": [
            -1.2877999544143677,
            3.0845000743865967,
            3.514400005340576
          ]
        },
        {
          "atom_index": 3622,
          "name": "O",
          "element": "O",
          "coord": [
            -1.2726000547409058,
            2.9779999256134033,
            3.455399990081787
          ]
        }
      ]
    },
    {
      "id": " :460",
      "chain": " ",
      "resseq": 460,
      "icode": "",
      "resname": "ASN",
      "hetflag": " ",
      "sasa": 7.741674423217773,
      "atoms": [
        {
          "atom_index": 3623,
          "name": "N",
          "element": "N",
          "coord": [
            -1.3385000228881836,
            3.192500114440918,
            3.4560999870300293
          ]
        },
        {
          "atom_index": 3624,
          "name": "CA",
          "element": "C",
          "coord": [
            -1.3854000568389893,
            3.1898000240325928,
            3.3180999755859375
          ]
        },
        {
          "atom_index": 3625,
          "name": "C",
          "element": "C",
          "coord": [
            -1.2899999618530273,
            3.2715001106262207,
            3.2314999103546143
          ]
        },
        {
          "atom_index": 3626,
          "name": "O",
          "element": "O",
          "coord": [
            -1.3307000398635864,
            3.3306000232696533,
            3.1312999725341797
          ]
        },
        {
          "atom_index": 3627,
          "name": "CB",
          "element": "C",
          "coord": [
            -1.5269999504089355,
            3.247999906539917,
            3.3101000785827637
          ]
        },
        {
          "atom_index": 3628,
          "name": "CG",
          "element": "C",
          "coord": [
            -1.6033999919891357,
            3.2005999088287354,
            3.1875
          ]
        },
        {
          "atom_index": 3629,
          "name": "OD1",
          "element": "O",
          "coord": [
            -1.686900019645691,
            3.11080002784729,
            3.1965999603271484
          ]
        },
        {
          "atom_index": 3630,
          "name": "ND2",
          "element": "N",
          "coord": [
            -1.5770000219345093,
            3.262200117111206,
            3.0731000900268555
          ]
        }
      ]
    },
    {
      "id": " :461",
      "chain": " ",
      "resseq": 461,
      "icode": "",
      "resname": "SER",
      "hetflag": " ",
      "sasa": 1.873502492904663,
      "atoms": [
        {
          "atom_index": 3631,
          "name": "N",
          "element": "N",
          "coord": [
            -1.1629999876022339,
            3.2750000953674316,
            3.2702999114990234
          ]
        },
        {
          "atom_index": 3632,
          "name": "CA",
          "element": "C",
          "coord": [
            -1.0634000301361084,
            3.3506999015808105,
            3.1956000328063965
          ]
        },
        {
          "atom_index": 3633,
          "name": "C",
          "element": "C",
          "coord": [
            -0.9225000143051147,
            3.294600009918213,
            3.210099935531616
          ]
        },
        {
          "atom_index": 3634,
          "name": "O",
          "element": "O",
          "coord": [
            -0.8960000276565552,
            3.2118000984191895,
            3.297100067138672
          ]
        },
        {
          "atom_index": 3635,
          "name": "CB",
          "element": "C",
          "coord": [
            -1.065000057220459,
            3.496500015258789,
            3.2409000396728516
          ]
        },
        {
          "atom_index": 3636,
          "name": "OG",
          "element": "O",
          "coord": [
            -1.0611000061035156,
            3.5053999423980713,
            3.3826000690460205
          ]
        }
      ]
    },
    {
      "id": " :462",
      "chain": " ",
      "resseq": 462,
      "icode": "",
      "resname": "CYS",
      "hetflag": " ",
      "sasa": 0.0,
      "atoms": [
        {
          "atom_index": 3637,
          "name": "N",
          "element": "N",
          "coord": [
            -0.8330000042915344,
            3.339600086212158,
            3.1231000423431396
          ]
        },
        {
          "atom_index": 3638,
          "name": "CA",
          "element": "C",
          "coord": [
            -0.6940000057220459,
            3.296999931335449,
            3.1252999305725098
          ]
        },
        {
          "atom_index": 3639,
          "name": "C",
          "element": "C",
          "coord": [
            -0.6107000112533569,
            3.413800001144409,
            3.174799919128418
          ]
        },
        {
          "atom_index": 3640,
          "name": "O",
          "element": "O",
          "coord": [
            -0.6448000073432922,
            3.5295000076293945,
            3.148900032043457
          ]
        },
        {
          "atom_index": 3641,
          "name": "CB",
          "element": "C",
          "coord": [
            -0.6473000049591064,
            3.259399890899658,
            2.984999895095825
          ]
        },
        {
          "atom_index": 3642,
          "name": "SG",
          "element": "S",
          "coord": [
            -0.7565000057220459,
            3.1433000564575195,
            2.8986001014709473
          ]
        }
      ]
    },
    {
      "id": " :463",
      "chain": " ",
      "resseq": 463,
      "icode": "",
      "resname": "THR",
      "hetflag": " ",
      "sasa": 1.5171113014221191,
      "atoms": [
        {
          "atom_index": 3643,
          "name": "N",
          "element": "N",
          "coord": [
            -0.5044000148773193,
            3.384000062942505,
            3.248699903488159
          ]
        },
        {
          "atom_index": 3644,
          "name": "CA",
          "element": "C",
          "coord": [
            -0.41670000553131104,
            3.487799882888794,
            3.30049991607666
          ]
        },
        {
          "atom_index": 3645,
          "name": "C",
          "element": "C",
          "coord": [
            -0.3005000054836273,
            3.5165998935699463,
            3.2053000926971436
          ]
        },
        {
          "atom_index": 3646,
          "name": "O",
          "element": "O",
          "coord": [
            -0.2296999990940094,
            3.6164000034332275,
            3.221100091934204
          ]
        },
        {
          "atom_index": 3647,
          "name": "CB",
          "element": "C",
          "coord": [
            -0.3625999987125397,
            3.4512999057769775,
            3.4398000240325928
          ]
        },
        {
          "atom_index": 3648,
          "name": "OG1",
          "element": "O",
          "coord": [
            -0.2867000102996826,
            3.330199956893921,
            3.432300090789795
          ]
        },
        {
          "atom_index": 3649,
          "name": "CG2",
          "element": "C",
          "coord": [
            -0.4779999852180481,
            3.43149995803833,
            3.5374999046325684
          ]
        }
      ]
    },
    {
      "id": " :464",
      "chain": " ",
      "resseq": 464,
      "icode": "",
      "resname": "GLY",
      "hetflag": " ",
      "sasa": 0.0,
      "atoms": [
        {
          "atom_index": 3650,
          "name": "N",
          "element": "N",
          "coord": [
            -0.2816999852657318,
            3.4286999702453613,
            3.107100009918213
          ]
        },
        {
          "atom_index": 3651,
          "name": "CA",
          "element": "C",
          "coord": [
            -0.1753000020980835,
            3.446199893951416,
            3.010499954223633
          ]
        },
        {
          "atom_index": 3652,
          "name": "C",
          "element": "C",
          "coord": [
            -0.23270000517368317,
            3.440000057220459,
            2.8703999519348145
          ]
        },
        {
          "atom_index": 3653,
          "name": "O",
          "element": "O",
          "coord": [
            -0.3427000045776367,
            3.487600088119507,
            2.8461999893188477
          ]
        }
      ]
    },
    {
      "id": " :465",
      "chain": " ",
      "resseq": 465,
      "icode": "",
      "resname": "ILE",
      "hetflag": " ",
      "sasa": 0.09679638594388962,
      "atoms": [
        {
          "atom_index": 3654,
          "name": "N",
          "element": "N",
          "coord": [
            -0.1597999930381775,
            3.3768999576568604,
            2.779400110244751
          ]
        },
        {
          "atom_index": 3655,
          "name": "CA",
          "element": "C",
          "coord": [
            -0.2011999934911728,
            3.3622000217437744,
            2.640500068664551
          ]
        },
        {
          "atom_index": 3656,
          "name": "C",
          "element": "C",
          "coord": [
            -0.32499998807907104,
            3.273200035095215,
            2.628200054168701
          ]
        },
        {
          "atom_index": 3657,
          "name": "O",
          "element": "O",
          "coord": [
            -0.3418999910354614,
            3.1786000728607178,
            2.7056000232696533
          ]
        },
        {
          "atom_index": 3658,
          "name": "CB",
          "element": "C",
          "coord": [
            -0.08649999648332596,
            3.2969000339508057,
            2.5580999851226807
          ]
        },
        {
          "atom_index": 3659,
          "name": "CG1",
          "element": "C",
          "coord": [
            0.037300001829862595,
            3.385499954223633,
            2.560499906539917
          ]
        },
        {
          "atom_index": 3660,
          "name": "CG2",
          "element": "C",
          "coord": [
            -0.12960000336170197,
            3.2674999237060547,
            2.414900064468384
          ]
        },
        {
          "atom_index": 3661,
          "name": "CD1",
          "element": "C",
          "coord": [
            0.1543000042438507,
            3.327500104904175,
            2.4837000370025635
          ]
        }
      ]
    },
    {
      "id": " :466",
      "chain": " ",
      "resseq": 466,
      "icode": "",
      "resname": "LYS",
      "hetflag": " ",
      "sasa": 2.2899794578552246,
      "atoms": [
        {
          "atom_index": 3662,
          "name": "N",
          "element": "N",
          "coord": [
            -0.41200000047683716,
            3.3066000938415527,
            2.532900094985962
          ]
        },
        {
          "atom_index": 3663,
          "name": "CA",
          "element": "C",
          "coord": [
            -0.5321999788284302,
            3.2290000915527344,
            2.503000020980835
          ]
        },
        {
          "atom_index": 3664,
          "name": "C",
          "element": "C",
          "coord": [
            -0.5123999714851379,
            3.1816000938415527,
            2.359800100326538
          ]
        },
        {
          "atom_index": 3665,
          "name": "O",
          "element": "O",
          "coord": [
            -0.45660001039505005,
            3.253999948501587,
            2.2769999504089355
          ]
        },
        {
          "atom_index": 3666,
          "name": "CB",
          "element": "C",
          "coord": [
            -0.6589000225067139,
            3.31469988822937,
            2.5065999031066895
          ]
        },
        {
          "atom_index": 3667,
          "name": "CG",
          "element": "C",
          "coord": [
            -0.6998999714851379,
            3.3636999130249023,
            2.641900062561035
          ]
        },
        {
          "atom_index": 3668,
          "name": "CD",
          "element": "C",
          "coord": [
            -0.8242999911308289,
            3.450500011444092,
            2.6314001083374023
          ]
        },
        {
          "atom_index": 3669,
          "name": "CE",
          "element": "C",
          "coord": [
            -0.8597000241279602,
            3.5125999450683594,
            2.766900062561035
          ]
        },
        {
          "atom_index": 3670,
          "name": "NZ",
          "element": "N",
          "coord": [
            -0.7527999877929688,
            3.606100082397461,
            2.815700054168701
          ]
        }
      ]
    },
    {
      "id": " :467",
      "chain": " ",
      "resseq": 467,
      "icode": "",
      "resname": "VAL",
      "hetflag": " ",
      "sasa": 0.0,
      "atoms": [
        {
          "atom_index": 3671,
          "name": "N",
          "element": "N",
          "coord": [
            -0.5569000244140625,
            3.0604000091552734,
            2.3304998874664307
          ]
        },
        {
          "atom_index": 3672,
          "name": "CA",
          "element": "C",
          "coord": [
            -0.5437999963760376,
            3.004699945449829,
            2.196899890899658
          ]
        },
        {
          "atom_index": 3673,
          "name": "C",
          "element": "C",
          "coord": [
            -0.6829000115394592,
            2.9665000438690186,
            2.1470000743865967
          ]
        },
        {
          "atom_index": 3674,
          "name": "O",
          "element": "O",
          "coord": [
            -0.7519999742507935,
            2.8852999210357666,
            2.209199905395508
          ]
        },
        {
          "atom_index": 3675,
          "name": "CB",
          "element": "C",
          "coord": [
            -0.4514999985694885,
            2.879300117492676,
            2.196199893951416
          ]
        },
        {
          "atom_index": 3676,
          "name": "CG1",
          "element": "C",
          "coord": [
            -0.44429999589920044,
            2.8185999393463135,
            2.056299924850464
          ]
        },
        {
          "atom_index": 3677,
          "name": "CG2",
          "element": "C",
          "coord": [
            -0.3127000033855438,
            2.9161999225616455,
            2.2451000213623047
          ]
        }
      ]
    },
    {
      "id": " :468",
      "chain": " ",
      "resseq": 468,
      "icode": "",
      "resname": "TYR",
      "hetflag": " ",
      "sasa": 3.634126663208008,
      "atoms": [
        {
          "atom_index": 3678,
          "name": "N",
          "element": "N",
          "coord": [
            -0.7263000011444092,
            3.029900074005127,
            2.0385000705718994
          ]
        },
        {
          "atom_index": 3679,
          "name": "CA",
          "element": "C",
          "coord": [
            -0.8561000227928162,
            2.9990999698638916,
            1.981600046157837
          ]
        },
        {
          "atom_index": 3680,
          "name": "C",
          "element": "C",
          "coord": [
            -0.8396000266075134,
            2.884999990463257,
            1.8797999620437622
          ]
        },
        {
          "atom_index": 3681,
          "name": "O",
          "element": "O",
          "coord": [
            -0.7656999826431274,
            2.897700071334839,
            1.781999945640564
          ]
        },
        {
          "atom_index": 3682,
          "name": "CB",
          "element": "C",
          "coord": [
            -0.9187999963760376,
            3.123199939727783,
            1.9155999422073364
          ]
        },
        {
          "atom_index": 3683,
          "name": "CG",
          "element": "C",
          "coord": [
            -1.0422999858856201,
            3.087399959564209,
            1.8371000289916992
          ]
        },
        {
          "atom_index": 3684,
          "name": "CD1",
          "element": "C",
          "coord": [
            -1.1562999486923218,
            3.039799928665161,
            1.9019999504089355
          ]
        },
        {
          "atom_index": 3685,
          "name": "CD2",
          "element": "C",
          "coord": [
            -1.0397000312805176,
            3.084399938583374,
            1.6974999904632568
          ]
        },
        {
          "atom_index": 3686,
          "name": "CE1",
          "element": "C",
          "coord": [
            -1.2632999420166016,
            2.9881999492645264,
            1.830199956893921
          ]
        },
        {
          "atom_index": 3687,
          "name": "CE2",
          "element": "C",
          "coord": [
            -1.145799994468689,
            3.0332999229431152,
            1.6253000497817993
          ]
        },
        {
          "atom_index": 3688,
          "name": "CZ",
          "element": "C",
          "coord": [
            -1.2569999694824219,
            2.984499931335449,
            1.6920000314712524
          ]
        },
        {
          "atom_index": 3689,
          "name": "OH",
          "element": "O",
          "coord": [
            -1.3589999675750732,
            2.9260001182556152,
            1.6197999715805054
          ]
        }
      ]
    },
    {
      "id": " :469",
      "chain": " ",
      "resseq": 469,
      "icode": "",
      "resname": "VAL",
      "hetflag": " ",
      "sasa": 0.0,
      "atoms": [
        {
          "atom_index": 3690,
          "name": "N",
          "element": "N",
          "coord": [
            -0.906000018119812,
            2.772900104522705,
            1.9055999517440796
          ]
        },
        {
          "atom_index": 3691,
          "name": "CA",
          "element": "C",
          "coord": [
            -0.900600016117096,
            2.6561999320983887,
            1.8181999921798706
          ]
        },
        {
          "atom_index": 3692,
          "name": "C",
          "element": "C",
          "coord": [
            -1.0319000482559204,
            2.647900104522705,
            1.7404999732971191
          ]
        },
        {
          "atom_index": 3693,
          "name": "O",
          "element": "O",
          "coord": [
            -1.139299988746643,
            2.654900074005127,
            1.8000999689102173
          ]
        },
        {
          "atom_index": 3694,
          "name": "CB",
          "element": "C",
          "coord": [
            -0.8812999725341797,
            2.5262999534606934,
            1.9012999534606934
          ]
        },
        {
          "atom_index": 3695,
          "name": "CG1",
          "element": "C",
          "coord": [
            -0.8851000070571899,
            2.4045000076293945,
            1.811400055885315
          ]
        },
        {
          "atom_index": 3696,
          "name": "CG2",
          "element": "C",
          "coord": [
            -0.7494999766349792,
            2.530900001525879,
            1.9768999814987183
          ]
        }
      ]
    },
    {
      "id": " :470",
      "chain": " ",
      "resseq": 470,
      "icode": "",
      "resname": "SER",
      "hetflag": " ",
      "sasa": 0.03226546198129654,
      "atoms": [
        {
          "atom_index": 3697,
          "name": "N",
          "element": "N",
          "coord": [
            -1.0242999792099,
            2.6359000205993652,
            1.608199954032898
          ]
        },
        {
          "atom_index": 3698,
          "name": "CA",
          "element": "C",
          "coord": [
            -1.1455999612808228,
            2.627000093460083,
            1.5282000303268433
          ]
        },
        {
          "atom_index": 3699,
          "name": "C",
          "element": "C",
          "coord": [
            -1.205299973487854,
            2.488100051879883,
            1.5268000364303589
          ]
        },
        {
          "atom_index": 3700,
          "name": "O",
          "element": "O",
          "coord": [
            -1.141700029373169,
            2.3914999961853027,
            1.5677000284194946
          ]
        },
        {
          "atom_index": 3701,
          "name": "CB",
          "element": "C",
          "coord": [
            -1.121399998664856,
            2.6693999767303467,
            1.3854999542236328
          ]
        },
        {
          "atom_index": 3702,
          "name": "OG",
          "element": "O",
          "coord": [
            -1.0327999591827393,
            2.5822999477386475,
            1.320199966430664
          ]
        }
      ]
    },
    {
      "id": " :471",
      "chain": " ",
      "resseq": 471,
      "icode": "",
      "resname": "SER",
      "hetflag": " ",
      "sasa": 6.268023490905762,
      "atoms": [
        {
          "atom_index": 3703,
          "name": "N",
          "element": "N",
          "coord": [
            -1.3249000310897827,
            2.4783999919891357,
            1.4701000452041626
          ]
        },
        {
          "atom_index": 3704,
          "name": "CA",
          "element": "C",
          "coord": [
            -1.3984999656677246,
            2.353600025177002,
            1.462399959564209
          ]
        },
        {
          "atom_index": 3705,
          "name": "C",
          "element": "C",
          "coord": [
            -1.3229999542236328,
            2.2399001121520996,
            1.396299958229065
          ]
        },
        {
          "atom_index": 3706,
          "name": "O",
          "element": "O",
          "coord": [
            -1.3496999740600586,
            2.123699903488159,
            1.4248000383377075
          ]
        },
        {
          "atom_index": 3707,
          "name": "CB",
          "element": "C",
          "coord": [
            -1.531499981880188,
            2.376300096511841,
            1.3911999464035034
          ]
        },
        {
          "atom_index": 3708,
          "name": "OG",
          "element": "O",
          "coord": [
            -1.5108000040054321,
            2.4463999271392822,
            1.2696000337600708
          ]
        }
      ]
    },
    {
      "id": " :472",
      "chain": " ",
      "resseq": 472,
      "icode": "",
      "resname": "ASP",
      "hetflag": " ",
      "sasa": 4.8623199462890625,
      "atoms": [
        {
          "atom_index": 3709,
          "name": "N",
          "element": "N",
          "coord": [
            -1.2283999919891357,
            2.2716000080108643,
            1.3091000318527222
          ]
        },
        {
          "atom_index": 3710,
          "name": "CA",
          "element": "C",
          "coord": [
            -1.1526999473571777,
            2.1659998893737793,
            1.2438000440597534
          ]
        },
        {
          "atom_index": 3711,
          "name": "C",
          "element": "C",
          "coord": [
            -1.0240999460220337,
            2.1285998821258545,
            1.3188999891281128
          ]
        },
        {
          "atom_index": 3712,
          "name": "O",
          "element": "O",
          "coord": [
            -0.9388999938964844,
            2.0564000606536865,
            1.266700029373169
          ]
        },
        {
          "atom_index": 3713,
          "name": "CB",
          "element": "C",
          "coord": [
            -1.1258000135421753,
            2.2000999450683594,
            1.09660005569458
          ]
        },
        {
          "atom_index": 3714,
          "name": "CG",
          "element": "C",
          "coord": [
            -1.0290000438690186,
            2.3155999183654785,
            1.0781999826431274
          ]
        },
        {
          "atom_index": 3715,
          "name": "OD1",
          "element": "O",
          "coord": [
            -0.9884999990463257,
            2.3796000480651855,
            1.177299976348877
          ]
        },
        {
          "atom_index": 3716,
          "name": "OD2",
          "element": "O",
          "coord": [
            -0.9919999837875366,
            2.3420000076293945,
            0.961899995803833
          ]
        }
      ]
    },
    {
      "id": " :473",
      "chain": " ",
      "resseq": 473,
      "icode": "",
      "resname": "GLY",
      "hetflag": " ",
      "sasa": 0.0,
      "atoms": [
        {
          "atom_index": 3717,
          "name": "N",
          "element": "N",
          "coord": [
            -1.0098999738693237,
            2.180799961090088,
            1.440500020980835
          ]
        },
        {
          "atom_index": 3718,
          "name": "CA",
          "element": "C",
          "coord": [
            -0.8945000171661377,
            2.151099920272827,
            1.5234999656677246
          ]
        },
        {
          "atom_index": 3719,
          "name": "C",
          "element": "C",
          "coord": [
            -0.766700029373169,
            2.2249999046325684,
            1.4910999536514282
          ]
        },
        {
          "atom_index": 3720,
          "name": "O",
          "element": "O",
          "coord": [
            -0.661300003528595,
            2.1944000720977783,
            1.5455000400543213
          ]
        }
      ]
    },
    {
      "id": " :474",
      "chain": " ",
      "resseq": 474,
      "icode": "",
      "resname": "THR",
      "hetflag": " ",
      "sasa": 0.0,
      "atoms": [
        {
          "atom_index": 3721,
          "name": "N",
          "element": "N",
          "coord": [
            -0.7767000198364258,
            2.3257999420166016,
            1.4067000150680542
          ]
        },
        {
          "atom_index": 3722,
          "name": "CA",
          "element": "C",
          "coord": [
            -0.6618000268936157,
            2.404099941253662,
            1.3657000064849854
          ]
        },
        {
          "atom_index": 3723,
          "name": "C",
          "element": "C",
          "coord": [
            -0.6514000296592712,
            2.5339999198913574,
            1.4465999603271484
          ]
        },
        {
          "atom_index": 3724,
          "name": "O",
          "element": "O",
          "coord": [
            -0.753000020980835,
            2.5887999534606934,
            1.4888999462127686
          ]
        },
        {
          "atom_index": 3725,
          "name": "CB",
          "element": "C",
          "coord": [
            -0.6739000082015991,
            2.429500102996826,
            1.2145999670028687
          ]
        },
        {
          "atom_index": 3726,
          "name": "OG1",
          "element": "O",
          "coord": [
            -0.6047000288963318,
            2.3262999057769775,
            1.1437000036239624
          ]
        },
        {
          "atom_index": 3727,
          "name": "CG2",
          "element": "C",
          "coord": [
            -0.6222000122070312,
            2.560499906539917,
            1.1757999658584595
          ]
        }
      ]
    },
    {
      "id": " :475",
      "chain": " ",
      "resseq": 475,
      "icode": "",
      "resname": "ALA",
      "hetflag": " ",
      "sasa": 0.0,
      "atoms": [
        {
          "atom_index": 3728,
          "name": "N",
          "element": "N",
          "coord": [
            -0.5293999910354614,
            2.5806000232696533,
            1.4723999500274658
          ]
        },
        {
          "atom_index": 3729,
          "name": "CA",
          "element": "C",
          "coord": [
            -0.5091999769210815,
            2.704400062561035,
            1.5476000308990479
          ]
        },
        {
          "atom_index": 3730,
          "name": "C",
          "element": "C",
          "coord": [
            -0.37700000405311584,
            2.7725000381469727,
            1.5109000205993652
          ]
        },
        {
          "atom_index": 3731,
          "name": "O",
          "element": "O",
          "coord": [
            -0.2874999940395355,
            2.708400011062622,
            1.4565999507904053
          ]
        },
        {
          "atom_index": 3732,
          "name": "CB",
          "element": "C",
          "coord": [
            -0.5135999917984009,
            2.6758999824523926,
            1.6958999633789062
          ]
        }
      ]
    },
    {
      "id": " :476",
      "chain": " ",
      "resseq": 476,
      "icode": "",
      "resname": "GLN",
      "hetflag": " ",
      "sasa": 3.189640522003174,
      "atoms": [
        {
          "atom_index": 3733,
          "name": "N",
          "element": "N",
          "coord": [
            -0.36500000953674316,
            2.9022998809814453,
            1.5377999544143677
          ]
        },
        {
          "atom_index": 3734,
          "name": "CA",
          "element": "C",
          "coord": [
            -0.24130000174045563,
            2.973599910736084,
            1.5081000328063965
          ]
        },
        {
          "atom_index": 3735,
          "name": "C",
          "element": "C",
          "coord": [
            -0.15629999339580536,
            2.9907000064849854,
            1.632599949836731
          ]
        },
        {
          "atom_index": 3736,
          "name": "O",
          "element": "O",
          "coord": [
            -0.20720000565052032,
            3.0255000591278076,
            1.7395999431610107
          ]
        },
        {
          "atom_index": 3737,
          "name": "CB",
          "element": "C",
          "coord": [
            -0.26739999651908875,
            3.1122000217437744,
            1.4484000205993652
          ]
        },
        {
          "atom_index": 3738,
          "name": "CG",
          "element": "C",
          "coord": [
            -0.1370999962091446,
            3.1910998821258545,
            1.4247000217437744
          ]
        },
        {
          "atom_index": 3739,
          "name": "CD",
          "element": "C",
          "coord": [
            -0.1582999974489212,
            3.3315000534057617,
            1.371399998664856
          ]
        },
        {
          "atom_index": 3740,
          "name": "OE1",
          "element": "O",
          "coord": [
            -0.1444000005722046,
            3.3568999767303467,
            1.2517999410629272
          ]
        },
        {
          "atom_index": 3741,
          "name": "NE2",
          "element": "N",
          "coord": [
            -0.1889999955892563,
            3.4238998889923096,
            1.4600000381469727
          ]
        }
      ]
    },
    {
      "id": " :477",
      "chain": " ",
      "resseq": 477,
      "icode": "",
      "resname": "PHE",
      "hetflag": " ",
      "sasa": 0.0,
      "atoms": [
        {
          "atom_index": 3742,
          "name": "N",
          "element": "N",
          "coord": [
            -0.02630000002682209,
            2.968600034713745,
            1.6174999475479126
          ]
        },
        {
          "atom_index": 3743,
          "name": "CA",
          "element": "C",
          "coord": [
            0.06790000200271606,
            2.9837000370025635,
            1.7273000478744507
          ]
        },
        {
          "atom_index": 3744,
          "name": "C",
          "element": "C",
          "coord": [
            0.1753000020980835,
            3.0817999839782715,
            1.6842999458312988
          ]
        },
        {
          "atom_index": 3745,
          "name": "O",
          "element": "O",
          "coord": [
            0.23549999296665192,
            3.066800117492676,
            1.5782999992370605
          ]
        },
        {
          "atom_index": 3746,
          "name": "CB",
          "element": "C",
          "coord": [
            0.13050000369548798,
            2.8487000465393066,
            1.7647000551223755
          ]
        },
        {
          "atom_index": 3747,
          "name": "CG",
          "element": "C",
          "coord": [
            0.03229999914765358,
            2.75,
            1.8209999799728394
          ]
        },
        {
          "atom_index": 3748,
          "name": "CD1",
          "element": "C",
          "coord": [
            0.004999999888241291,
            2.747299909591675,
            1.9571000337600708
          ]
        },
        {
          "atom_index": 3749,
          "name": "CD2",
          "element": "C",
          "coord": [
            -0.03400000184774399,
            2.660099983215332,
            1.7373000383377075
          ]
        },
        {
          "atom_index": 3750,
          "name": "CE1",
          "element": "C",
          "coord": [
            -0.08699999749660492,
            2.6566998958587646,
            2.0100998878479004
          ]
        },
        {
          "atom_index": 3751,
          "name": "CE2",
          "element": "C",
          "coord": [
            -0.12620000541210175,
            2.569200038909912,
            1.7891000509262085
          ]
        },
        {
          "atom_index": 3752,
          "name": "CZ",
          "element": "C",
          "coord": [
            -0.15279999375343323,
            2.5676000118255615,
            1.9258999824523926
          ]
        }
      ]
    },
    {
      "id": " :478",
      "chain": " ",
      "resseq": 478,
      "icode": "",
      "resname": "SER",
      "hetflag": " ",
      "sasa": 0.06453092396259308,
      "atoms": [
        {
          "atom_index": 3753,
          "name": "N",
          "element": "N",
          "coord": [
            0.19329999387264252,
            3.1861000061035156,
            1.763700008392334
          ]
        },
        {
          "atom_index": 3754,
          "name": "CA",
          "element": "C",
          "coord": [
            0.29269999265670776,
            3.2885000705718994,
            1.736299991607666
          ]
        },
        {
          "atom_index": 3755,
          "name": "C",
          "element": "C",
          "coord": [
            0.3864000141620636,
            3.289799928665161,
            1.8552000522613525
          ]
        },
        {
          "atom_index": 3756,
          "name": "O",
          "element": "O",
          "coord": [
            0.34599998593330383,
            3.323499917984009,
            1.966599941253662
          ]
        },
        {
          "atom_index": 3757,
          "name": "CB",
          "element": "C",
          "coord": [
            0.22619999945163727,
            3.4256999492645264,
            1.722100019454956
          ]
        },
        {
          "atom_index": 3758,
          "name": "OG",
          "element": "O",
          "coord": [
            0.13699999451637268,
            3.4284000396728516,
            1.6117000579833984
          ]
        }
      ]
    },
    {
      "id": " :479",
      "chain": " ",
      "resseq": 479,
      "icode": "",
      "resname": "ILE",
      "hetflag": " ",
      "sasa": 0.0,
      "atoms": [
        {
          "atom_index": 3759,
          "name": "N",
          "element": "N",
          "coord": [
            0.5097000002861023,
            3.2467000484466553,
            1.8329999446868896
          ]
        },
        {
          "atom_index": 3760,
          "name": "CA",
          "element": "C",
          "coord": [
            0.608299970626831,
            3.2432000637054443,
            1.9391000270843506
          ]
        },
        {
          "atom_index": 3761,
          "name": "C",
          "element": "C",
          "coord": [
            0.7357000112533569,
            3.3101000785827637,
            1.8896000385284424
          ]
        },
        {
          "atom_index": 3762,
          "name": "O",
          "element": "O",
          "coord": [
            0.7932000160217285,
            3.2711000442504883,
            1.7877000570297241
          ]
        },
        {
          "atom_index": 3763,
          "name": "CB",
          "element": "C",
          "coord": [
            0.6399000287055969,
            3.0977001190185547,
            1.98580002784729
          ]
        },
        {
          "atom_index": 3764,
          "name": "CG1",
          "element": "C",
          "coord": [
            0.5121999979019165,
            3.025899887084961,
            2.0313000679016113
          ]
        },
        {
          "atom_index": 3765,
          "name": "CG2",
          "element": "C",
          "coord": [
            0.7390000224113464,
            3.100100040435791,
            2.102299928665161
          ]
        },
        {
          "atom_index": 3766,
          "name": "CD1",
          "element": "C",
          "coord": [
            0.5350000262260437,
            2.882999897003174,
            2.0810000896453857
          ]
        }
      ]
    },
    {
      "id": " :480",
      "chain": " ",
      "resseq": 480,
      "icode": "",
      "resname": "SER",
      "hetflag": " ",
      "sasa": 0.0,
      "atoms": [
        {
          "atom_index": 3767,
          "name": "N",
          "element": "N",
          "coord": [
            0.7750999927520752,
            3.4151999950408936,
            1.9596999883651733
          ]
        },
        {
          "atom_index": 3768,
          "name": "CA",
          "element": "C",
          "coord": [
            0.8952999711036682,
            3.4890999794006348,
            1.9270000457763672
          ]
        },
        {
          "atom_index": 3769,
          "name": "C",
          "element": "C",
          "coord": [
            1.0139000415802002,
            3.413300037384033,
            1.9845999479293823
          ]
        },
        {
          "atom_index": 3770,
          "name": "O",
          "element": "O",
          "coord": [
            1.003499984741211,
            3.3538999557495117,
            2.0920000076293945
          ]
        },
        {
          "atom_index": 3771,
          "name": "CB",
          "element": "C",
          "coord": [
            0.8884000182151794,
            3.628000020980835,
            1.9896999597549438
          ]
        },
        {
          "atom_index": 3772,
          "name": "OG",
          "element": "O",
          "coord": [
            1.014299988746643,
            3.691499948501587,
            1.983299970626831
          ]
        }
      ]
    },
    {
      "id": " :481",
      "chain": " ",
      "resseq": 481,
      "icode": "",
      "resname": "ASN",
      "hetflag": " ",
      "sasa": 0.47441208362579346,
      "atoms": [
        {
          "atom_index": 3773,
          "name": "N",
          "element": "N",
          "coord": [
            1.1275999546051025,
            3.418800115585327,
            1.9163000583648682
          ]
        },
        {
          "atom_index": 3774,
          "name": "CA",
          "element": "C",
          "coord": [
            1.246899962425232,
            3.3505001068115234,
            1.9644999504089355
          ]
        },
        {
          "atom_index": 3775,
          "name": "C",
          "element": "C",
          "coord": [
            1.3006000518798828,
            3.418299913406372,
            2.0905001163482666
          ]
        },
        {
          "atom_index": 3776,
          "name": "O",
          "element": "O",
          "coord": [
            1.3924000263214111,
            3.3673999309539795,
            2.1547999382019043
          ]
        },
        {
          "atom_index": 3777,
          "name": "CB",
          "element": "C",
          "coord": [
            1.3550000190734863,
            3.3447999954223633,
            1.8559000492095947
          ]
        },
        {
          "atom_index": 3778,
          "name": "CG",
          "element": "C",
          "coord": [
            1.4027999639511108,
            3.4821999073028564,
            1.813099980354309
          ]
        },
        {
          "atom_index": 3779,
          "name": "OD1",
          "element": "O",
          "coord": [
            1.3238999843597412,
            3.5657999515533447,
            1.7689000368118286
          ]
        },
        {
          "atom_index": 3780,
          "name": "ND2",
          "element": "N",
          "coord": [
            1.5324000120162964,
            3.5058999061584473,
            1.8250000476837158
          ]
        }
      ]
    },
    {
      "id": " :482",
      "chain": " ",
      "resseq": 482,
      "icode": "",
      "resname": "SER",
      "hetflag": " ",
      "sasa": 4.4913177490234375,
      "atoms": [
        {
          "atom_index": 3781,
          "name": "N",
          "element": "N",
          "coord": [
            1.2430000305175781,
            3.5327000617980957,
            2.1263999938964844
          ]
        },
        {
          "atom_index": 3782,
          "name": "CA",
          "element": "C",
          "coord": [
            1.2860000133514404,
            3.6043999195098877,
            2.245500087738037
          ]
        },
        {
          "atom_index": 3783,
          "name": "C",
          "element": "C",
          "coord": [
            1.1855000257492065,
            3.589600086212158,
            2.3589000701904297
          ]
        },
        {
          "atom_index": 3784,
          "name": "O",
          "element": "O",
          "coord": [
            1.1965999603271484,
            3.6575000286102295,
            2.461699962615967
          ]
        },
        {
          "atom_index": 3785,
          "name": "CB",
          "element": "C",
          "coord": [
            1.3061000108718872,
            3.7530999183654785,
            2.214600086212158
          ]
        },
        {
          "atom_index": 3786,
          "name": "OG",
          "element": "O",
          "coord": [
            1.1825000047683716,
            3.8173999786376953,
            2.185699939727783
          ]
        }
      ]
    },
    {
      "id": " :483",
      "chain": " ",
      "resseq": 483,
      "icode": "",
      "resname": "ALA",
      "hetflag": " ",
      "sasa": 0.0,
      "atoms": [
        {
          "atom_index": 3787,
          "name": "N",
          "element": "N",
          "coord": [
            1.0846999883651733,
            3.505000114440918,
            2.3387999534606934
          ]
        },
        {
          "atom_index": 3788,
          "name": "CA",
          "element": "C",
          "coord": [
            0.9833999872207642,
            3.4835000038146973,
            2.4412999153137207
          ]
        },
        {
          "atom_index": 3789,
          "name": "C",
          "element": "C",
          "coord": [
            1.0485999584197998,
            3.425299882888794,
            2.5660998821258545
          ]
        },
        {
          "atom_index": 3790,
          "name": "O",
          "element": "O",
          "coord": [
            1.1395000219345093,
            3.343100070953369,
            2.5564000606536865
          ]
        },
        {
          "atom_index": 3791,
          "name": "CB",
          "element": "C",
          "coord": [
            0.8744000196456909,
            3.390500068664551,
            2.3896000385284424
          ]
        }
      ]
    },
    {
      "id": " :484",
      "chain": " ",
      "resseq": 484,
      "icode": "",
      "resname": "GLN",
      "hetflag": " ",
      "sasa": 1.3557839393615723,
      "atoms": [
        {
          "atom_index": 3792,
          "name": "N",
          "element": "N",
          "coord": [
            1.003000020980835,
            3.4700000286102295,
            2.683000087738037
          ]
        },
        {
          "atom_index": 3793,
          "name": "CA",
          "element": "C",
          "coord": [
            1.055299997329712,
            3.4230000972747803,
            2.811300039291382
          ]
        },
        {
          "atom_index": 3794,
          "name": "C",
          "element": "C",
          "coord": [
            1.0539000034332275,
            3.2708001136779785,
            2.8136000633239746
          ]
        },
        {
          "atom_index": 3795,
          "name": "O",
          "element": "O",
          "coord": [
            1.1512999534606934,
            3.206899881362915,
            2.852299928665161
          ]
        },
        {
          "atom_index": 3796,
          "name": "CB",
          "element": "C",
          "coord": [
            0.9688000082969666,
            3.477099895477295,
            2.9249000549316406
          ]
        },
        {
          "atom_index": 3797,
          "name": "CG",
          "element": "C",
          "coord": [
            1.0117000341415405,
            3.4309000968933105,
            3.063199996948242
          ]
        },
        {
          "atom_index": 3798,
          "name": "CD",
          "element": "C",
          "coord": [
            0.9075999855995178,
            3.4609999656677246,
            3.170099973678589
          ]
        },
        {
          "atom_index": 3799,
          "name": "OE1",
          "element": "O",
          "coord": [
            0.8666999936103821,
            3.5761001110076904,
            3.1884000301361084
          ]
        },
        {
          "atom_index": 3800,
          "name": "NE2",
          "element": "N",
          "coord": [
            0.8640000224113464,
            3.357100009918213,
            3.2411000728607178
          ]
        }
      ]
    },
    {
      "id": " :485",
      "chain": " ",
      "resseq": 485,
      "icode": "",
      "resname": "ASP",
      "hetflag": " ",
      "sasa": 0.0,
      "atoms": [
        {
          "atom_index": 3801,
          "name": "N",
          "element": "N",
          "coord": [
            0.9399999976158142,
            3.2147998809814453,
            2.775599956512451
          ]
        },
        {
          "atom_index": 3802,
          "name": "CA",
          "element": "C",
          "coord": [
            0.9214000105857849,
            3.0708000659942627,
            2.7669999599456787
          ]
        },
        {
          "atom_index": 3803,
          "name": "C",
          "element": "C",
          "coord": [
            0.8820000290870667,
            3.0490000247955322,
            2.621999979019165
          ]
        },
        {
          "atom_index": 3804,
          "name": "O",
          "element": "O",
          "coord": [
            0.7695000171661377,
            3.0792999267578125,
            2.582900047302246
          ]
        },
        {
          "atom_index": 3805,
          "name": "CB",
          "element": "C",
          "coord": [
            0.8097000122070312,
            3.0260000228881836,
            2.861299991607666
          ]
        },
        {
          "atom_index": 3806,
          "name": "CG",
          "element": "C",
          "coord": [
            0.8468000292778015,
            3.0439000129699707,
            3.0078001022338867
          ]
        },
        {
          "atom_index": 3807,
          "name": "OD1",
          "element": "O",
          "coord": [
            0.9495999813079834,
            2.9869000911712646,
            3.0492000579833984
          ]
        },
        {
          "atom_index": 3808,
          "name": "OD2",
          "element": "O",
          "coord": [
            0.7749999761581421,
            3.115299940109253,
            3.0813000202178955
          ]
        }
      ]
    },
    {
      "id": " :486",
      "chain": " ",
      "resseq": 486,
      "icode": "",
      "resname": "PRO",
      "hetflag": " ",
      "sasa": 0.0,
      "atoms": [
        {
          "atom_index": 3809,
          "name": "N",
          "element": "N",
          "coord": [
            0.9753999710083008,
            3.000699996948242,
            2.5388998985290527
          ]
        },
        {
          "atom_index": 3810,
          "name": "CA",
          "element": "C",
          "coord": [
            0.9474999904632568,
            2.9774999618530273,
            2.397200107574463
          ]
        },
        {
          "atom_index": 3811,
          "name": "C",
          "element": "C",
          "coord": [
            0.8598999977111816,
            2.8564999103546143,
            2.362600088119507
          ]
        },
        {
          "atom_index": 3812,
          "name": "O",
          "element": "O",
          "coord": [
            0.8859999775886536,
            2.7869999408721924,
            2.2637999057769775
          ]
        },
        {
          "atom_index": 3813,
          "name": "CB",
          "element": "C",
          "coord": [
            1.087399959564209,
            2.9670000076293945,
            2.3371999263763428
          ]
        },
        {
          "atom_index": 3814,
          "name": "CG",
          "element": "C",
          "coord": [
            1.162500023841858,
            2.8970000743865967,
            2.444700002670288
          ]
        },
        {
          "atom_index": 3815,
          "name": "CD",
          "element": "C",
          "coord": [
            1.1157000064849854,
            2.9691998958587646,
            2.570199966430664
          ]
        }
      ]
    },
    {
      "id": " :487",
      "chain": " ",
      "resseq": 487,
      "icode": "",
      "resname": "PHE",
      "hetflag": " ",
      "sasa": 0.0,
      "atoms": [
        {
          "atom_index": 3816,
          "name": "N",
          "element": "N",
          "coord": [
            0.7570000290870667,
            2.830699920654297,
            2.442699909210205
          ]
        },
        {
          "atom_index": 3817,
          "name": "CA",
          "element": "C",
          "coord": [
            0.6654999852180481,
            2.719899892807007,
            2.414799928665161
          ]
        },
        {
          "atom_index": 3818,
          "name": "C",
          "element": "C",
          "coord": [
            0.5267000198364258,
            2.7441000938415527,
            2.47160005569458
          ]
        },
        {
          "atom_index": 3819,
          "name": "O",
          "element": "O",
          "coord": [
            0.5090000033378601,
            2.8238000869750977,
            2.5638999938964844
          ]
        },
        {
          "atom_index": 3820,
          "name": "CB",
          "element": "C",
          "coord": [
            0.722100019454956,
            2.5815999507904053,
            2.4560999870300293
          ]
        },
        {
          "atom_index": 3821,
          "name": "CG",
          "element": "C",
          "coord": [
            0.7360000014305115,
            2.5596001148223877,
            2.605299949645996
          ]
        },
        {
          "atom_index": 3822,
          "name": "CD1",
          "element": "C",
          "coord": [
            0.82669997215271,
            2.6333000659942627,
            2.680999994277954
          ]
        },
        {
          "atom_index": 3823,
          "name": "CD2",
          "element": "C",
          "coord": [
            0.663100004196167,
            2.459199905395508,
            2.6689000129699707
          ]
        },
        {
          "atom_index": 3824,
          "name": "CE1",
          "element": "C",
          "coord": [
            0.8450999855995178,
            2.607300043106079,
            2.8173000812530518
          ]
        },
        {
          "atom_index": 3825,
          "name": "CE2",
          "element": "C",
          "coord": [
            0.6809999942779541,
            2.432499885559082,
            2.8052000999450684
          ]
        },
        {
          "atom_index": 3826,
          "name": "CZ",
          "element": "C",
          "coord": [
            0.7724000215530396,
            2.5071001052856445,
            2.8791000843048096
          ]
        }
      ]
    },
    {
      "id": " :488",
      "chain": " ",
      "resseq": 488,
      "icode": "",
      "resname": "ILE",
      "hetflag": " ",
      "sasa": 0.0,
      "atoms": [
        {
          "atom_index": 3827,
          "name": "N",
          "element": "N",
          "coord": [
            0.4284000098705292,
            2.680299997329712,
            2.40939998626709
          ]
        },
        {
          "atom_index": 3828,
          "name": "CA",
          "element": "C",
          "coord": [
            0.288100004196167,
            2.691699981689453,
            2.447700023651123
          ]
        },
        {
          "atom_index": 3829,
          "name": "C",
          "element": "C",
          "coord": [
            0.2290000021457672,
            2.5517001152038574,
            2.463599920272827
          ]
        },
        {
          "atom_index": 3830,
          "name": "O",
          "element": "O",
          "coord": [
            0.2605000138282776,
            2.4611001014709473,
            2.3868000507354736
          ]
        },
        {
          "atom_index": 3831,
          "name": "CB",
          "element": "C",
          "coord": [
            0.2085999995470047,
            2.7697999477386475,
            2.338900089263916
          ]
        },
        {
          "atom_index": 3832,
          "name": "CG1",
          "element": "C",
          "coord": [
            0.25380000472068787,
            2.9156999588012695,
            2.3371999263763428
          ]
        },
        {
          "atom_index": 3833,
          "name": "CG2",
          "element": "C",
          "coord": [
            0.057100001722574234,
            2.759200096130371,
            2.3620998859405518
          ]
        },
        {
          "atom_index": 3834,
          "name": "CD1",
          "element": "C",
          "coord": [
            0.18979999423027039,
            2.9971001148223877,
            2.2302000522613525
          ]
        }
      ]
    },
    {
      "id": " :489",
      "chain": " ",
      "resseq": 489,
      "icode": "",
      "resname": "ALA",
      "hetflag": " ",
      "sasa": 0.0,
      "atoms": [
        {
          "atom_index": 3835,
          "name": "N",
          "element": "N",
          "coord": [
            0.14429999887943268,
            2.534899950027466,
            2.564500093460083
          ]
        },
        {
          "atom_index": 3836,
          "name": "CA",
          "element": "C",
          "coord": [
            0.07999999821186066,
            2.406899929046631,
            2.5906999111175537
          ]
        },
        {
          "atom_index": 3837,
          "name": "C",
          "element": "C",
          "coord": [
            -0.0640999972820282,
            2.430299997329712,
            2.6331000328063965
          ]
        },
        {
          "atom_index": 3838,
          "name": "O",
          "element": "O",
          "coord": [
            -0.09269999712705612,
            2.5169999599456787,
            2.7158000469207764
          ]
        },
        {
          "atom_index": 3839,
          "name": "CB",
          "element": "C",
          "coord": [
            0.15469999611377716,
            2.331199884414673,
            2.69950008392334
          ]
        }
      ]
    },
    {
      "id": " :490",
      "chain": " ",
      "resseq": 490,
      "icode": "",
      "resname": "ILE",
      "hetflag": " ",
      "sasa": 0.0,
      "atoms": [
        {
          "atom_index": 3840,
          "name": "N",
          "element": "N",
          "coord": [
            -0.1551000028848648,
            2.3554999828338623,
            2.572700023651123
          ]
        },
        {
          "atom_index": 3841,
          "name": "CA",
          "element": "C",
          "coord": [
            -0.29670000076293945,
            2.3657000064849854,
            2.60509991645813
          ]
        },
        {
          "atom_index": 3842,
          "name": "C",
          "element": "C",
          "coord": [
            -0.350600004196167,
            2.223400115966797,
            2.6175999641418457
          ]
        },
        {
          "atom_index": 3843,
          "name": "O",
          "element": "O",
          "coord": [
            -0.2930000126361847,
            2.1298000812530518,
            2.5611000061035156
          ]
        },
        {
          "atom_index": 3844,
          "name": "CB",
          "element": "C",
          "coord": [
            -0.375900000333786,
            2.442699909210205,
            2.494800090789795
          ]
        },
        {
          "atom_index": 3845,
          "name": "CG1",
          "element": "C",
          "coord": [
            -0.34929999709129333,
            2.3824000358581543,
            2.3564000129699707
          ]
        },
        {
          "atom_index": 3846,
          "name": "CG2",
          "element": "C",
          "coord": [
            -0.3409999907016754,
            2.590399980545044,
            2.4983999729156494
          ]
        },
        {
          "atom_index": 3847,
          "name": "CD1",
          "element": "C",
          "coord": [
            -0.42809998989105225,
            2.4467999935150146,
            2.2446000576019287
          ]
        }
      ]
    },
    {
      "id": " :491",
      "chain": " ",
      "resseq": 491,
      "icode": "",
      "resname": "HIS",
      "hetflag": " ",
      "sasa": 0.0,
      "atoms": [
        {
          "atom_index": 3848,
          "name": "N",
          "element": "N",
          "coord": [
            -0.45739999413490295,
            2.2063000202178955,
            2.6949000358581543
          ]
        },
        {
          "atom_index": 3849,
          "name": "CA",
          "element": "C",
          "coord": [
            -0.517799973487854,
            2.074700117111206,
            2.712100028991699
          ]
        },
        {
          "atom_index": 3850,
          "name": "C",
          "element": "C",
          "coord": [
            -0.6657000184059143,
            2.0826001167297363,
            2.746999979019165
          ]
        },
        {
          "atom_index": 3851,
          "name": "O",
          "element": "O",
          "coord": [
            -0.7178000211715698,
            2.18969988822937,
            2.776700019836426
          ]
        },
        {
          "atom_index": 3852,
          "name": "CB",
          "element": "C",
          "coord": [
            -0.44130000472068787,
            1.9883999824523926,
            2.8150999546051025
          ]
        },
        {
          "atom_index": 3853,
          "name": "CG",
          "element": "C",
          "coord": [
            -0.42089998722076416,
            2.0541000366210938,
            2.9484000205993652
          ]
        },
        {
          "atom_index": 3854,
          "name": "ND1",
          "element": "N",
          "coord": [
            -0.5217000246047974,
            2.067699909210205,
            3.0416998863220215
          ]
        },
        {
          "atom_index": 3855,
          "name": "CD2",
          "element": "C",
          "coord": [
            -0.310699999332428,
            2.1096999645233154,
            3.0039000511169434
          ]
        },
        {
          "atom_index": 3856,
          "name": "CE1",
          "element": "C",
          "coord": [
            -0.47440001368522644,
            2.129300117492676,
            3.1484999656677246
          ]
        },
        {
          "atom_index": 3857,
          "name": "NE2",
          "element": "N",
          "coord": [
            -0.3465999960899353,
            2.1558001041412354,
            3.128200054168701
          ]
        }
      ]
    },
    {
      "id": " :492",
      "chain": " ",
      "resseq": 492,
      "icode": "",
      "resname": "ALA",
      "hetflag": " ",
      "sasa": 0.0,
      "atoms": [
        {
          "atom_index": 3858,
          "name": "N",
          "element": "N",
          "coord": [
            -0.730400025844574,
            1.9666999578475952,
            2.7481000423431396
          ]
        },
        {
          "atom_index": 3859,
          "name": "CA",
          "element": "C",
          "coord": [
            -0.8726000189781189,
            1.9530999660491943,
            2.776900053024292
          ]
        },
        {
          "atom_index": 3860,
          "name": "C",
          "element": "C",
          "coord": [
            -0.9230999946594238,
            2.03410005569458,
            2.8945999145507812
          ]
        },
        {
          "atom_index": 3861,
          "name": "O",
          "element": "O",
          "coord": [
            -1.0333000421524048,
            2.0869998931884766,
            2.891200065612793
          ]
        },
        {
          "atom_index": 3862,
          "name": "CB",
          "element": "C",
          "coord": [
            -0.9071000218391418,
            1.8075000047683716,
            2.7967000007629395
          ]
        }
      ]
    },
    {
      "id": " :493",
      "chain": " ",
      "resseq": 493,
      "icode": "",
      "resname": "GLU",
      "hetflag": " ",
      "sasa": 0.5990672707557678,
      "atoms": [
        {
          "atom_index": 3863,
          "name": "N",
          "element": "N",
          "coord": [
            -0.8425999879837036,
            2.0446999073028564,
            2.9992001056671143
          ]
        },
        {
          "atom_index": 3864,
          "name": "CA",
          "element": "C",
          "coord": [
            -0.8855000138282776,
            2.1187000274658203,
            3.116499900817871
          ]
        },
        {
          "atom_index": 3865,
          "name": "C",
          "element": "C",
          "coord": [
            -0.8478999733924866,
            2.2662999629974365,
            3.126300096511841
          ]
        },
        {
          "atom_index": 3866,
          "name": "O",
          "element": "O",
          "coord": [
            -0.8687000274658203,
            2.3282999992370605,
            3.2307000160217285
          ]
        },
        {
          "atom_index": 3867,
          "name": "CB",
          "element": "C",
          "coord": [
            -0.8472999930381775,
            2.0413999557495117,
            3.2427000999450684
          ]
        },
        {
          "atom_index": 3868,
          "name": "CG",
          "element": "C",
          "coord": [
            -0.9161999821662903,
            1.9056999683380127,
            3.2465999126434326
          ]
        },
        {
          "atom_index": 3869,
          "name": "CD",
          "element": "C",
          "coord": [
            -0.8903999924659729,
            1.8272000551223755,
            3.3729000091552734
          ]
        },
        {
          "atom_index": 3870,
          "name": "OE1",
          "element": "O",
          "coord": [
            -0.8396999835968018,
            1.885200023651123,
            3.4721999168395996
          ]
        },
        {
          "atom_index": 3871,
          "name": "OE2",
          "element": "O",
          "coord": [
            -0.9222000241279602,
            1.705899953842163,
            3.3726999759674072
          ]
        }
      ]
    },
    {
      "id": " :494",
      "chain": " ",
      "resseq": 494,
      "icode": "",
      "resname": "SER",
      "hetflag": " ",
      "sasa": 0.0,
      "atoms": [
        {
          "atom_index": 3872,
          "name": "N",
          "element": "N",
          "coord": [
            -0.7893999814987183,
            2.3222999572753906,
            3.0202999114990234
          ]
        },
        {
          "atom_index": 3873,
          "name": "CA",
          "element": "C",
          "coord": [
            -0.7562000155448914,
            2.4646999835968018,
            3.0211000442504883
          ]
        },
        {
          "atom_index": 3874,
          "name": "C",
          "element": "C",
          "coord": [
            -0.8518999814987183,
            2.5346999168395996,
            2.924799919128418
          ]
        },
        {
          "atom_index": 3875,
          "name": "O",
          "element": "O",
          "coord": [
            -0.8378000259399414,
            2.65310001373291,
            2.8958001136779785
          ]
        },
        {
          "atom_index": 3876,
          "name": "CB",
          "element": "C",
          "coord": [
            -0.6100000143051147,
            2.4907000064849854,
            2.982300043106079
          ]
        },
        {
          "atom_index": 3877,
          "name": "OG",
          "element": "O",
          "coord": [
            -0.5821999907493591,
            2.456199884414673,
            2.8480000495910645
          ]
        }
      ]
    },
    {
      "id": " :495",
      "chain": " ",
      "resseq": 495,
      "icode": "",
      "resname": "LYS",
      "hetflag": " ",
      "sasa": 1.139467477798462,
      "atoms": [
        {
          "atom_index": 3878,
          "name": "N",
          "element": "N",
          "coord": [
            -0.9498000144958496,
            2.459399938583374,
            2.8757998943328857
          ]
        },
        {
          "atom_index": 3879,
          "name": "CA",
          "element": "C",
          "coord": [
            -1.0490000247955322,
            2.511699914932251,
            2.7841999530792236
          ]
        },
        {
          "atom_index": 3880,
          "name": "C",
          "element": "C",
          "coord": [
            -1.1504000425338745,
            2.592900037765503,
            2.8622000217437744
          ]
        },
        {
          "atom_index": 3881,
          "name": "O",
          "element": "O",
          "coord": [
            -1.1898000240325928,
            2.5532000064849854,
            2.97160005569458
          ]
        },
        {
          "atom_index": 3882,
          "name": "CB",
          "element": "C",
          "coord": [
            -1.1210999488830566,
            2.3968000411987305,
            2.714200019836426
          ]
        },
        {
          "atom_index": 3883,
          "name": "CG",
          "element": "C",
          "coord": [
            -1.2245999574661255,
            2.4430999755859375,
            2.614799976348877
          ]
        },
        {
          "atom_index": 3884,
          "name": "CD",
          "element": "C",
          "coord": [
            -1.2939000129699707,
            2.3269999027252197,
            2.549799919128418
          ]
        },
        {
          "atom_index": 3885,
          "name": "CE",
          "element": "C",
          "coord": [
            -1.3914999961853027,
            2.3763999938964844,
            2.445499897003174
          ]
        },
        {
          "atom_index": 3886,
          "name": "NZ",
          "element": "N",
          "coord": [
            -1.4428999423980713,
            2.2643001079559326,
            2.3631999492645264
          ]
        }
      ]
    },
    {
      "id": " :496",
      "chain": " ",
      "resseq": 496,
      "icode": "",
      "resname": "LEU",
      "hetflag": " ",
      "sasa": 0.5675374269485474,
      "atoms": [
        {
          "atom_index": 3887,
          "name": "N",
          "element": "N",
          "coord": [
            -1.1872999668121338,
            2.7088000774383545,
            2.8083999156951904
          ]
        },
        {
          "atom_index": 3888,
          "name": "CA",
          "element": "C",
          "coord": [
            -1.2865999937057495,
            2.795599937438965,
            2.8708999156951904
          ]
        },
        {
          "atom_index": 3889,
          "name": "C",
          "element": "C",
          "coord": [
            -1.4258999824523926,
            2.7471001148223877,
            2.830199956893921
          ]
        },
        {
          "atom_index": 3890,
          "name": "O",
          "element": "O",
          "coord": [
            -1.5230000019073486,
            2.7813000679016113,
            2.900899887084961
          ]
        },
        {
          "atom_index": 3891,
          "name": "CB",
          "element": "C",
          "coord": [
            -1.2684999704360962,
            2.9405999183654785,
            2.8252999782562256
          ]
        },
        {
          "atom_index": 3892,
          "name": "CG",
          "element": "C",
          "coord": [
            -1.1390000581741333,
            3.0127999782562256,
            2.861299991607666
          ]
        },
        {
          "atom_index": 3893,
          "name": "CD1",
          "element": "C",
          "coord": [
            -1.145300030708313,
            3.1547999382019043,
            2.8078999519348145
          ]
        },
        {
          "atom_index": 3894,
          "name": "CD2",
          "element": "C",
          "coord": [
            -1.1172000169754028,
            3.0125999450683594,
            3.0125999450683594
          ]
        },
        {
          "atom_index": 3895,
          "name": "OXT",
          "element": "O",
          "coord": [
            -1.436900019645691,
            2.6767001152038574,
            2.727099895477295
          ]
        }
      ]
    }
  ],
  "overlaps": {
    " :2": [
      " :10",
      " :100",
      " :101",
      " :102",
      " :103",
      " :104",
      " :105",
      " :106",
      " :107",
      " :108",
      " :109",
      " :11",
      " :110",
      " :111",
      " :112",
      " :113",
      " :114",
      " :115",
      " :116",
      " :117",
      " :118",
      " :119",
      " :12",
      " :120",
      " :121",
      " :122",
      " :123",
      " :124",
      " :125",
      " :126",
      " :127",
      " :128",
      " :129",
      " :13",
      " :130",
      " :131",
      " :132",
      " :133",
      " :134",
      " :135",
      " :136",
      " :137",
      " :138",
      " :139",
      " :14",
      " :140",
      " :141",
      " :142",
      " :143",
      " :144",
      " :145",
      " :146",
      " :147",
      " :148",
      " :149",
      " :15",
      " :150",
      " :151",
      " :152",
      " :153",
      " :154",
      " :155",
      " :156",
      " :157",
      " :158",
      " :159",
      " :16",
      " :160",
      " :161",
      " :162",
      " :163",
      " :164",
      " :165",
      " :166",
      " :167",
      " :168",
      " :169",
      " :17",
      " :170",
      " :171",
      " :172",
      " :173",
      " :174",
      " :175",
      " :176",
      " :177",
      " :178",
      " :179",
      " :18",
      " :180",
      " :181",
      " :182",
      " :183",
      " :184",
      " :185",
      " :186",
      " :187",
      " :188",
      " :189",
      " :19",
      " :190",
      " :191",
      " :192",
      " :193",
      " :194",
      " :195",
      " :196",
      " :197",
      " :198",
      " :199",
      " :20",
      " :200",
      " :201",
      " :202",
      " :203",
      " :204",
      " :205",
      " :206",
      " :207",
      " :208",
      " :209",
      " :21",
      " :210",
      " :211",
      " :212",
      " :213",
      " :214",
      " :215",
      " :216",
      " :217",
      " :218",
      " :219",
      " :22",
      " :220",
      " :221",
      " :222",
      " :223",
      " :224",
      " :225",
      " :226",
      " :227",
      " :228",
      " :229",
      " :23",
      " :230",
      " :231",
      " :232",
      " :233",
      " :234",
      " :235",
      " :236",
      " :237",
      " :238",
      " :239",
      " :24",
      " :240",
      " :241",
      " :242",
      " :243",
      " :244",
      " :245",
      " :246",
      " :247",
      " :248",
      " :249",
      " :25",
      " :250",
      " :251",
      " :252",
      " :253",
      " :254",
      " :255",
      " :256",
      " :257",
      " :258",
      " :259",
      " :26",
      " :260",
      " :261",
      " :262",
      " :263",
      " :264",
      " :265",
      " :266",
      " :267",
      " :268",
      " :269",
      " :27",
      " :270",
      " :271",
      " :272",
      " :273",
      " :274",
      " :275",
      " :276",
      " :277",
      " :278",
      " :279",
      " :28",
      " :280",
      " :281",
      " :282",
      " :283",
      " :284",
      " :285",
      " :286",
      " :287",
      " :288",
      " :289",
      " :29",
      " :290",
      " :291",
      " :292",
      " :293",
      " :294",
      " :295",
      " :296",
      " :297",
      " :298",
      " :299",
      " :3",
      " :30",
      " :300",
      " :301",
      " :302",
      " :303",
      " :304",
      " :305",
      " :306",
      " :307",
      " :308",
      " :309",
      " :31",
      " :310",
      " :311",
      " :312",
      " :313",
      " :314",
      " :315",
      " :316",
      " :317",
      " :318",
      " :319",
      " :32",
      " :320",
      " :321",
      " :322",
      " :323",
      " :324",
      " :325",
      " :326",
      " :327",
      " :328",
      " :329",
      " :33",
      " :330",
      " :331",
      " :332",
      " :333",
      " :334",
      " :335",
      " :336",
      " :337",
      " :338",
      " :339",
      " :34",
      " :340",
      " :341",
      " :342",
      " :343",
      " :344",
      " :345",
      " :346",
      " :347",
      " :348",
      " :349",
      " :35",
      " :350",
      " :351",
      " :352",
      " :353",
      " :354",
      " :355",
      " :356",
      " :357",
      " :358",
      " :359",
      " :36",
      " :360",
      " :361",
      " :362",
      " :363",
      " :364",
      " :365",
      " :366",
      " :367",
      " :368",
      " :369",
      " :37",
      " :370",
      " :371",
      " :372",
      " :373",
      " :374",
      " :375",
      " :376",
      " :377",
      " :378",
      " :379",
      " :38",
      " :380",
      " :381",
      " :382",
      " :383",
      " :384",
      " :385",
      " :386",
      " :387",
      " :388",
      " :389",
      " :39",
      " :390",
      " :391",
      " :392",
      " :393",
      " :394",
      " :395",
      " :396",
      " :397",
      " :398",
      " :399",
      " :4",
      " :40",
      " :400",
      " :401",
      " :402",
      " :403",
      " :404",
      " :405",
      " :406",
      " :407",
      " :408",
      " :409",
      " :41",
      " :410",
      " :411",
      " :412",
      " :413",
      " :414",
      " :415",
      " :416",
      " :417",
      " :418",
      " :419",
      " :42",
      " :420",
      " :421",
      " :422",
      " :423",
      " :424",
      " :425",
      " :426",
      " :427",
      " :428",
      " :429",
      " :43",
      " :430",
      " :431",
      " :432",
      " :433",
      " :434",
      " :435",
      " :436",
      " :437",
      " :438",
      " :439",
      " :44",
      " :440",
      " :441",
      " :442",
      " :443",
      " :444",
      " :445",
      " :446",
      " :447",
      " :448",
      " :449",
      " :45",
      " :450",
      " :451",
      " :452",
      " :453",
      " :454",
      " :455",
      " :456",
      " :457",
      " :458",
      " :459",
      " :46",
      " :460",
      " :461",
      " :462",
      " :463",
      " :464",
      " :465",
      " :466",
      " :467",
      " :468",
      " :469",
      " :47",
      " :470",
      " :471",
      " :472",
      " :473",
      " :474",
      " :475",
      " :476",
      " :477",
      " :478",
      " :479",
      " :48",
      " :480",
      " :481",
      " :482",
      " :483",
      " :484",
      " :485",
      " :486",
      " :487",
      " :488",
      " :489",
      " :49",
      " :490",
      " :491",
      " :492",
      " :493",
      " :494",
      " :495",
      " :496",
      " :5",
      " :50",
      " :51",
      " :52",
      " :53",
      " :54",
      " :55",
      " :56",
      " :57",
      " :58",
      " :59",
      " :6",
      " :60",
      " :61",
      " :62",
      " :63",
      " :64",
      " :65",
      " :66",
      " :67",
      " :68",
      " :69",
      " :7",
      " :70",
      " :71",
      " :72",
      " :73",
      " :74",
      " :75",
      " :76",
      " :77",
      " :78",
      " :79",
      " :8",
      " :80",
      " :81",
      " :82",
      " :83",
      " :84",
      " :85",
      " :86",
      " :87",
      " :88",
      " :89",
      " :9",
      " :90",
      " :91",
      " :92",
      " :93",
      " :94",
      " :95",
      " :96",
      " :97",
      " :98",
      " :99"
    ],
    " :3": [
      " :10",
      " :100",
      " :101",
      " :102",
      " :103",
      " :104",
      " :105",
      " :106",
      " :107",
      " :108",
      " :109",
      " :11",
      " :110",
      " :111",
      " :112",
      " :113",
      " :114",
      " :115",
      " :116",
      " :117",
      " :118",
      " :119",
      " :12",
      " :120",
      " :121",
      " :122",
      " :123",
      " :124",
      " :125",
      " :126",
      " :127",
      " :128",
      " :129",
      " :13",
      " :130",
      " :131",
      " :132",
      " :133",
      " :134",
      " :135",
      " :136",
      " :137",
      " :138",
      " :139",
      " :14",
      " :140",
      " :141",
      " :142",
      " :143",
      " :144",
      " :145",
      " :146",
      " :147",
      " :148",
      " :149",
      " :15",
      " :150",
      " :151",
      " :152",
      " :153",
      " :154",
      " :155",
      " :156",
      " :157",
      " :158",
      " :159",
      " :16",
      " :160",
      " :161",
      " :162",
      " :163",
      " :164",
      " :165",
      " :166",
      " :167",
      " :168",
      " :169",
      " :17",
      " :170",
      " :171",
      " :172",
      " :173",
      " :174",
      " :175",
      " :176",
      " :177",
      " :178",
      " :179",
      " :18",
      " :180",
      " :181",
      " :182",
      " :183",
      " :184",
      " :185",
      " :186",
      " :187",
      " :188",
      " :189",
      " :19",
      " :190",
      " :191",
      " :192",
      " :193",
      " :194",
      " :195",
      " :196",
      " :197",
      " :198",
      " :199",
      " :2",
      " :20",
      " :200",
      " :201",
      " :202",
      " :203",
      " :204",
      " :205",
      " :206",
      " :207",
      " :208",
      " :209",
      " :21",
      " :210",
      " :211",
      " :212",
      " :213",
      " :214",
      " :215",
      " :216",
      " :217",
      " :218",
      " :219",
      " :22",
      " :220",
      " :221",
      " :222",
      " :223",
      " :224",
      " :225",
      " :226",
      " :227",
      " :228",
      " :229",
      " :23",
      " :230",
      " :231",
      " :232",
      " :233",
      " :234",
      " :235",
      " :236",
      " :237",
      " :238",
      " :239",
      " :24",
      " :240",
      " :241",
      " :242",
      " :243",
      " :244",
      " :245",
      " :246",
      " :247",
      " :248",
      " :249",
      " :25",
      " :250",
      " :251",
      " :252",
      " :253",
      " :254",
      " :255",
      " :256",
      " :257",
      " :258",
      " :259",
      " :26",
      " :260",
      " :261",
      " :262",
      " :263",
      " :264",
      " :265",
      " :266",
      " :267",
      " :268",
      " :269",
      " :27",
      " :270",
      " :271",
      " :272",
      " :273",
      " :274",
      " :275",
      " :276",
      " :277",
      " :278",
      " :279",
      " :28",
      " :280",
      " :281",
      " :282",
      " :283",
      " :284",
      " :285",
      " :286",
      " :287",
      " :288",
      " :289",
      " :29",
      " :290",
      " :291",
      " :292",
      " :293",
      " :294",
      " :295",
      " :296",
      " :297",
      " :298",
      " :299",
      " :30",
      " :300",
      " :301",
      " :302",
      " :303",
      " :304",
      " :305",
      " :306",
      " :307",
      " :308",
      " :309",
      " :31",
      " :310",
      " :311",
      " :312",
      " :313",
      " :314",
      " :315",
      " :316",
      " :317",
      " :318",
      " :319",
      " :32",
      " :320",
      " :321",
      " :322",
      " :323",
      " :324",
      " :325",
      " :326",
      " :327",
      " :328",
      " :329",
      " :33",
      " :330",
      " :331",
      " :332",
      " :333",
      " :334",
      " :335",
      " :336",
      " :337",
      " :338",
      " :339",
      " :34",
      " :340",
      " :341",
      " :342",
      " :343",
      " :344",
      " :345",
      " :346",
      " :347",
      " :348",
      " :349",
      " :35",
      " :350",
      " :351",
      " :352",
      " :353",
      " :354",
      " :355",
      " :356",
      " :357",
      " :358",
      " :359",
      " :36",
      " :360",
      " :361",
      " :362",
      " :363",
      " :364",
      " :365",
      " :366",
      " :367",
      " :368",
      " :369",
      " :37",
      " :370",
      " :371",
      " :372",
      " :373",
      " :374",
      " :375",
      " :376",
      " :377",
      " :378",
      " :379",
      " :38",
      " :380",
      " :381",
      " :382",
      " :383",
      " :384",
      " :385",
      " :386",
      " :387",
      " :388",
      " :389",
      " :39",
      " :390",
      " :391",
      " :392",
      " :393",
      " :394",
      " :395",
      " :396",
      " :397",
      " :398",
      " :399",
      " :4",
      " :40",
      " :400",
      " :401",
      " :402",
      " :403",
      " :404",
      " :405",
      " :406",
      " :407",
      " :408",
      " :409",
      " :41",
      " :410",
      " :411",
      " :412",
      " :413",
      " :414",
      " :415",
      " :416",
      " :417",
      " :418",
      " :419",
      " :42",
      " :420",
      " :421",
      " :422",
      " :423",
      " :424",
      " :425",
      " :426",
      " :427",
      " :428",
      " :429",
      " :43",
      " :430",
      " :431",
      " :432",
      " :433",
      " :434",
      " :435",
      " :436",
      " :437",
      " :438",
      " :439",
      " :44",
      " :440",
      " :441",
      " :442",
      " :443",
      " :444",
      " :445",
      " :446",
      " :447",
      " :448",
      " :449",
      " :45",
      " :450",
      " :451",
      " :452",
      " :453",
      " :454",
      " :455",
      " :456",
      " :457",
      " :458",
      " :459",
      " :46",
      " :460",
      " :461",
      " :462",
      " :463",
      " :464",
      " :465",
      " :466",
      " :467",
      " :468",
      " :469",
      " :47",
      " :470",
      " :471",
      " :472",
      " :473",
      " :474",
      " :475",
      " :476",
      " :477",
      " :478",
      " :479",
      " :48",
      " :480",
      " :481",
      " :482",
      " :483",
      " :484",
      " :485",
      " :486",
      " :487",
      " :488",
      " :489",
      " :49",
      " :490",
      " :491",
      " :492",
      " :493",
      " :494",
      " :495",
      " :496",
      " :5",
      " :50",
      " :51",
      " :52",
      " :53",
      " :54",
      " :55",
      " :56",
      " :57",
      " :58",
      " :59",
      " :6",
      " :60",
      " :61",
      " :62",
      " :63",
      " :64",
      " :65",
      " :66",
      " :67",
      " :68",
      " :69",
      " :7",
      " :70",
      " :71",
      " :72",
      " :73",
      " :74",
      " :75",
      " :76",
      " :77",
      " :78",
      " :79",
      " :8",
      " :80",
      " :81",
      " :82",
      " :83",
      " :84",
      " :85",
      " :86",
      " :87",
      " :88",
      " :89",
      " :9",
      " :90",
      " :91",
      " :92",
      " :93",
      " :94",
      " :95",
      " :96",
      " :97",
      " :98",
      " :99"
    ],
    " :4": [
      " :10",
      " :100",
      " :101",
      " :102",
      " :103",
      " :104",
      " :105",
      " :106",
      " :107",
      " :108",
      " :109",
      " :11",
      " :110",
      " :111",
      " :112",
      " :113",
      " :114",
      " :115",
      " :116",
      " :117",
      " :118",
      " :119",
      " :12",
      " :120",
      " :121",
      " :122",
      " :123",
      " :124",
      " :125",
      " :126",
      " :127",
      " :128",
      " :129",
      " :13",
      " :130",
      " :131",
      " :132",
      " :133",
      " :134",
      " :135",
      " :136",
      " :137",
      " :138",
      " :139",
      " :14",
      " :140",
      " :141",
      " :142",
      " :143",
      " :144",
      " :145",
      " :146",
      " :147",
      " :148",
      " :149",
      " :15",
      " :150",
      " :151",
      " :152",
      " :153",
      " :154",
      " :155",
      " :156",
      " :157",
      " :158",
      " :159",
      " :16",
      " :160",
      " :161",
      " :162",
      " :163",
      " :164",
      " :165",
      " :166",
      " :167",
      " :168",
      " :169",
      " :17",
      " :170",
      " :171",
      " :172",
      " :173",
      " :174",
      " :175",
      " :176",
      " :177",
      " :178",
      " :179",
      " :18",
      " :180",
      " :181",
      " :182",
      " :183",
      " :184",
      " :185",
      " :186",
      " :187",
      " :188",
      " :189",
      " :19",
      " :190",
      " :191",
      " :192",
      " :193",
      " :194",
      " :195",
      " :196",
      " :197",
      " :198",
      " :199",
      " :2",
      " :20",
      " :200",
      " :201",
      " :202",
      " :203",
      " :204",
      " :205",
      " :206",
      " :207",
      " :208",
      " :209",
      " :21",
      " :210",
      " :211",
      " :212",
      " :213",
      " :214",
      " :215",
      " :216",
      " :217",
      " :218",
      " :219",
      " :22",
      " :220",
      " :221",
      " :222",
      " :223",
      " :224",
      " :225",
      " :226",
      " :227",
      " :228",
      " :229",
      " :23",
      " :230",
      " :231",
      " :232",
      " :233",
      " :234",
      " :235",
      " :236",
      " :237",
      " :238",
      " :239",
      " :24",
      " :240",
      " :241",
      " :242",
      " :243",
      " :244",
      " :245",
      " :246",
      " :247",
      " :248",
      " :249",
      " :25",
      " :250",
      " :251",
      " :252",
      " :253",
      " :254",
      " :255",
      " :256",
      " :257",
      " :258",
      " :259",
      " :26",
      " :260",
      " :261",
      " :262",
      " :263",
      " :264",
      " :265",
      " :266",
      " :267",
      " :268",
      " :269",
      " :27",
      " :270",
      " :271",
      " :272",
      " :273",
      " :274",
      " :275",
      " :276",
      " :277",
      " :278",
      " :279",
      " :28",
      " :280",
      " :281",
      " :282",
      " :283",
      " :284",
      " :285",
      " :286",
      " :287",
      " :288",
      " :289",
      " :29",
      " :290",
      " :291",
      " :292",
      " :293",
      " :294",
      " :295",
      " :296",
      " :297",
      " :298",
      " :299",
      " :3",
      " :30",
      " :300",
      " :301",
      " :302",
      " :303",
      " :304",
      " :305",
      " :306",
      " :307",
      " :308",
      " :309",
      " :31",
      " :310",
      " :311",
      " :312",
      " :313",
      " :314",
      " :315",
      " :316",
      " :317",
      " :318",
      " :319",
      " :32",
      " :320",
      " :321",
      " :322",
      " :323",
      " :324",
      " :325",
      " :326",
      " :327",
      " :328",
      " :329",
      " :33",
      " :330",
      " :331",
      " :332",
      " :333",
      " :334",
      " :335",
      " :336",
      " :337",
      " :338",
      " :339",
      " :34",
      " :340",
      " :341",
      " :342",
      " :343",
      " :344",
      " :345",
      " :346",
      " :347",
      " :348",
      " :349",
      " :35",
      " :350",
      " :351",
      " :352",
      " :353",
      " :354",
      " :355",
      " :356",
      " :357",
      " :358",
      " :359",
      " :36",
      " :360",
      " :361",
      " :362",
      " :363",
      " :364",
      " :365",
      " :366",
      " :367",
      " :368",
      " :369",
      " :37",
      " :370",
      " :371",
      " :372",
      " :373",
      " :374",
      " :375",
      " :376",
      " :377",
      " :378",
      " :379",
      " :38",
      " :380",
      " :381",
      " :382",
      " :383",
      " :384",
      " :385",
      " :386",
      " :387",
      " :388",
```
