## Supplementary material for "Localized Reactivity on Proteins as Riemannian Manifolds: A Quantum-Inspired Geometric Model for Deterministic, Metal-Aware Reactive-Site Prediction": code bundle: result_bound_labels_unbound_features.json

```
{
  "case": "DB55_1BVN_R",
  "AUROC_mean": 0.8796547996764963,
  "AUROC_std": 0.09425922887167963,
  "fold_AUROCs": [
    0.9085106382978723,
    0.7042553191489361,
    0.9565972222222223,
    0.8671052631578947,
    0.9618055555555556
  ],
  "AUPRC_mean": 0.4176750390179815,
  "AUPRC_std": 0.2008867032297439,
  "fold_AUPRCs": [
    0.5399108138238573,
    0.14649477228424598,
    0.5714285714285714,
    0.20355691056910566,
    0.626984126984127
  ],
  "policyP_info": {
    "K_target": 5,
    "K_min": 2,
    "min_valid_folds": 2,
    "n_pos_groups": 20,
    "K_used": 5,
    "n_total_folds": 5,
    "n_valid_folds": 5,
    "n_skipped_train_single_class": 0,
    "n_skipped_test_single_class": 0,
    "reason": "OK"
  },
  "n_pos": 20,
  "n_neg": 475,
  "unbound_positive_residue_ids": [
    " :59",
    " :148",
    " :149",
    " :150",
    " :151",
    " :152",
    " :162",
    " :163",
    " :237",
    " :238",
    " :239",
    " :240",
    " :300",
    " :304",
    " :305",
    " :306",
    " :307",
    " :308",
    " :309",
    " :352"
  ],
  "unbound_positive_residue_ids_path": "/content/benchmark_workdir/DB55_1BVN_R/unbound_positive_residue_ids.json",
  "bound_positive_residue_ids_used": [
    "P:148",
    "P:149",
    "P:150",
    "P:151",
    "P:152",
    "P:162",
    "P:163",
    "P:237",
    "P:238",
    "P:239",
    "P:240",
    "P:300",
    "P:304",
    "P:305",
    "P:306",
    "P:307",
    "P:308",
    "P:309",
    "P:352",
    "P:59"
  ],
  "bound_interface_report": {
    "cutoff_angstrom": 5.0,
    "coarse_margin_angstrom": 4.0,
    "scheme": "closest-heavy",
    "protein_only": true,
    "target_bound_chains": [
      "P"
    ],
    "n_target_res": 496,
    "n_other_res": 71,
    "n_candidate_pairs": 95,
    "n_interface_target_res": 20,
    "backend_kdtree": "scipy.cKDTree",
    "auto_interface_labels": true
  },
  "mapping": {
    "n_bound_labels": 20,
    "n_mapped": 20,
    "n_dropped": 0,
    "mapped_examples": [
      {
        "bound": "P:148",
        "unbound": " :148",
        "idx": 146
      },
      {
        "bound": "P:149",
        "unbound": " :149",
        "idx": 147
      },
      {
        "bound": "P:150",
        "unbound": " :150",
        "idx": 148
      },
      {
        "bound": "P:151",
        "unbound": " :151",
        "idx": 149
      },
      {
        "bound": "P:152",
        "unbound": " :152",
        "idx": 150
      },
      {
        "bound": "P:162",
        "unbound": " :162",
        "idx": 160
      },
      {
        "bound": "P:163",
        "unbound": " :163",
        "idx": 161
      },
      {
        "bound": "P:237",
        "unbound": " :237",
        "idx": 235
      },
      {
        "bound": "P:238",
        "unbound": " :238",
        "idx": 236
      },
      {
        "bound": "P:239",
        "unbound": " :239",
        "idx": 237
      },
      {
        "bound": "P:240",
        "unbound": " :240",
        "idx": 238
      },
      {
        "bound": "P:300",
        "unbound": " :300",
        "idx": 298
      },
      {
        "bound": "P:304",
        "unbound": " :304",
        "idx": 302
      },
      {
        "bound": "P:305",
        "unbound": " :305",
        "idx": 303
      },
      {
        "bound": "P:306",
        "unbound": " :306",
        "idx": 304
      },
      {
        "bound": "P:307",
        "unbound": " :307",
        "idx": 305
      },
      {
        "bound": "P:308",
        "unbound": " :308",
        "idx": 306
      },
      {
        "bound": "P:309",
        "unbound": " :309",
        "idx": 307
      },
      {
        "bound": "P:352",
        "unbound": " :352",
        "idx": 350
      },
      {
        "bound": "P:59",
        "unbound": " :59",
        "idx": 57
      }
    ],
    "dropped_examples": []
  },
  "mapping_extra": {
    "bound_to_unbound_chain_map": {
      "P": " "
    },
    "chain_assignment": {
      "forced_hints": [],
      "unmatched_bound_chains": [
        "T"
      ],
      "unmatched_unbound_chains": [],
      "ambiguity": [],
      "pair_details_top": {
        "T": [
          {
            "unbound": " ",
            "identity": 0.08571428571428572,
            "coverage": 0.49295774647887325,
            "weight": 0.04225352112676056
          }
        ],
        "P": [
          {
            "unbound": " ",
            "identity": 0.9959595959595959,
            "coverage": 1.0,
            "weight": 0.9959595959595959
          }
        ]
      }
    },
    "dropped_chains_low_quality": [],
    "n_bound_chains_total": 2,
    "n_unbound_chains_total": 1
  },
  "symmetry": {
    "symmetry_groups": {
      " ": 0
    },
    "symmetry_policy": {
      "min_identity": 0.95,
      "min_coverage": 0.9
    },
    "collapse_only_within_symmetry_groups": true
  },
  "solvent": {
    "solvent_filter_applied": true,
    "source": "meta.json",
    "n_total": 495,
    "n_removed": 0,
    "n_unknown_resname": 0,
    "n_retained": 495,
    "solvent_codes": [
      "WAT",
      "HOH",
      "DOD",
      "TIP3"
    ]
  },
  "unbound_out_dir": "/content/benchmark_workdir/DB55_1BVN_R/out_unbound",
  "unbound_structure": "/content/benchmark_workdir/_dataset_unpacked/1BVN_r_u.pdb",
  "bound_structure": "/content/benchmark_workdir/_dataset_unpacked/1BVN_bound_complex.pdb"
}
```
