## Supplementary material for "Localized Reactivity on Proteins as Riemannian Manifolds: A Quantum-Inspired Geometric Model for Deterministic, Metal-Aware Reactive-Site Prediction": code bundle: unbound_positive_residue_ids.json

```
{
  "unbound_positive_residue_ids": [
    " :59",
    " :148",
    " :149",
    " :150",
    " :151",
    " :152",
    " :162",
    " :163",
    " :237",
    " :238",
    " :239",
    " :240",
    " :300",
    " :304",
    " :305",
    " :306",
    " :307",
    " :308",
    " :309",
    " :352"
  ]
}
```
