## Supplementary material for "Localized Reactivity on Proteins as Riemannian Manifolds: A Quantum-Inspired Geometric Model for Deterministic, Metal-Aware Reactive-Site Prediction": code bundle: env_features.json

```
{
  " :1": {
    "id": " :1",
    "chain": " ",
    "resseq": 1,
    "resname": "ASP",
    "sasa": 15.08044719696045,
    "partial_charge_B": -1.35,
    "F_metal": 0.0,
    "F_P": 0.0,
    "F_hal": 0.0,
    "total_density": 16261.0927734375,
    "centroid": [
      5.312062740325928,
      3.498725414276123,
      3.279425859451294
    ],
    "dipole_rho": [
      -14287.189453125,
      -5303.5546875,
      1201.512939453125
    ],
    "curv_rho": 21906854.0,
    "curv_rho_failed": false,
    "gpu_density_B_requested": "vector",
    "gpu_density_B_effective": "vector",
    "gpu_density_B_fallback_from_vector": false,
    "gpu_density_A_requested": null,
    "gpu_density_A_effective": null,
    "gpu_density_A_fallback_from_vector": false,
    "xtb_A_used": false,
    "xtb_A_success": false,
    "xtb_charge_length_mismatch": false
  },
  " :2": {
    "id": " :2",
    "chain": " ",
    "resseq": 2,
    "resname": "SER",
    "sasa": 0.1261194348335266,
    "partial_charge_B": -0.31298766012924734,
    "F_metal": 0.0,
    "F_P": 0.0,
    "F_hal": 0.0,
    "total_density": 19128.326171875,
    "centroid": [
      5.143856048583984,
      3.5006191730499268,
      3.2315139770507812
    ],
    "dipole_rho": [
      -12951.998046875,
      -5090.00732421875,
      1212.0406494140625
    ],
    "curv_rho": 24539290.0,
    "curv_rho_failed": false,
    "gpu_density_B_requested": "vector",
    "gpu_density_B_effective": "vector",
    "gpu_density_B_fallback_from_vector": false,
    "gpu_density_A_requested": null,
    "gpu_density_A_effective": null,
    "gpu_density_A_fallback_from_vector": false,
    "xtb_A_used": false,
    "xtb_A_success": false,
    "xtb_charge_length_mismatch": false
  },
  " :3": {
    "id": " :3",
    "chain": " ",
    "resseq": 3,
    "resname": "LEU",
    "sasa": 3.291077136993408,
    "partial_charge_B": -0.12778240224565968,
    "F_metal": 0.0,
    "F_P": 0.0,
    "F_hal": 0.0,
    "total_density": 21120.818359375,
    "centroid": [
      5.072375774383545,
      3.2846202850341797,
      3.2026705741882324
    ],
    "dipole_rho": [
      -15447.212890625,
      -423.5722351074219,
      1117.4659423828125
    ],
    "curv_rho": 26561576.0,
    "curv_rho_failed": false,
    "gpu_density_B_requested": "vector",
    "gpu_density_B_effective": "vector",
    "gpu_density_B_fallback_from_vector": false,
    "gpu_density_A_requested": null,
    "gpu_density_A_effective": null,
    "gpu_density_A_fallback_from_vector": false,
    "xtb_A_used": false,
    "xtb_A_success": false,
    "xtb_charge_length_mismatch": false
  },
  " :4": {
    "id": " :4",
    "chain": " ",
    "resseq": 4,
    "resname": "GLY",
    "sasa": 0.0,
    "partial_charge_B": -0.06000000000000002,
    "F_metal": 0.0,
    "F_P": 0.0,
    "F_hal": 0.0,
    "total_density": 22873.37109375,
    "centroid": [
      4.931495666503906,
      3.393781900405884,
      3.1408512592315674
    ],
    "dipole_rho": [
      -11751.2890625,
      -4146.21533203125,
      4086.921630859375
    ],
    "curv_rho": 27439638.0,
    "curv_rho_failed": false,
    "gpu_density_B_requested": "vector",
    "gpu_density_B_effective": "vector",
    "gpu_density_B_fallback_from_vector": false,
    "gpu_density_A_requested": null,
    "gpu_density_A_effective": null,
    "gpu_density_A_fallback_from_vector": false,
    "xtb_A_used": false,
    "xtb_A_success": false,
    "xtb_charge_length_mismatch": false
  },
  " :5": {
    "id": " :5",
    "chain": " ",
    "resseq": 5,
    "resname": "ARG",
    "sasa": 1.9036622047424316,
    "partial_charge_B": 0.7936597337115996,
    "F_metal": 0.0,
    "F_P": 0.0,
    "F_hal": 0.0,
    "total_density": 28158.693359375,
    "centroid": [
      4.578742504119873,
      3.4272799491882324,
      3.055347442626953
    ],
    "dipole_rho": [
      -9817.23046875,
      -7281.11865234375,
      7705.8134765625
    ],
    "curv_rho": 28906818.0,
    "curv_rho_failed": false,
    "gpu_density_B_requested": "vector",
    "gpu_density_B_effective": "vector",
    "gpu_density_B_fallback_from_vector": false,
    "gpu_density_A_requested": null,
    "gpu_density_A_effective": null,
    "gpu_density_A_fallback_from_vector": false,
    "xtb_A_used": false,
    "xtb_A_success": false,
    "xtb_charge_length_mismatch": false
  },
  " :6": {
    "id": " :6",
    "chain": " ",
    "resseq": 6,
    "resname": "GLU",
    "sasa": 2.0809707641601562,
    "partial_charge_B": -0.9257335224113269,
    "F_metal": 0.0,
    "F_P": 0.0,
    "F_hal": 0.0,
    "total_density": 27273.09375,
    "centroid": [
      4.531703948974609,
      3.5704619884490967,
      3.1941444873809814
    ],
    "dipole_rho": [
      -8105.16162109375,
      -12979.0927734375,
      -186.3694305419922
    ],
    "curv_rho": 29409984.0,
    "curv_rho_failed": false,
    "gpu_density_B_requested": "vector",
    "gpu_density_B_effective": "vector",
    "gpu_density_B_fallback_from_vector": false,
    "gpu_density_A_requested": null,
    "gpu_density_A_effective": null,
    "gpu_density_A_fallback_from_vector": false,
    "xtb_A_used": false,
    "xtb_A_success": false,
    "xtb_charge_length_mismatch": false
  },
  " :7": {
    "id": " :7",
    "chain": " ",
    "resseq": 7,
    "resname": "ALA",
    "sasa": 0.0,
    "partial_charge_B": -0.06000000000000002,
    "F_metal": 0.0,
    "F_P": 0.0,
    "F_hal": 0.0,
    "total_density": 28011.921875,
    "centroid": [
      4.434545516967773,
      3.4812939167022705,
      3.2888009548187256
    ],
    "dipole_rho": [
      -2929.34033203125,
      -8192.529296875,
      1884.11083984375
    ],
    "curv_rho": 29710256.0,
    "curv_rho_failed": false,
    "gpu_density_B_requested": "vector",
    "gpu_density_B_effective": "vector",
    "gpu_density_B_fallback_from_vector": false,
    "gpu_density_A_requested": null,
    "gpu_density_A_effective": null,
    "gpu_density_A_fallback_from_vector": false,
    "xtb_A_used": false,
    "xtb_A_success": false,
    "xtb_charge_length_mismatch": false
  },
  " :8": {
    "id": " :8",
    "chain": " ",
    "resseq": 8,
    "resname": "LYS",
    "sasa": 1.6959569454193115,
    "partial_charge_B": 0.18985921695579036,
    "F_metal": 0.0,
    "F_P": 0.0,
    "F_hal": 0.0,
    "total_density": 27104.833984375,
    "centroid": [
      4.294856548309326,
      3.603712797164917,
      3.1860780715942383
    ],
    "dipole_rho": [
      -1512.422119140625,
      -11797.7822265625,
      4587.0341796875
    ],
    "curv_rho": 29438724.0,
    "curv_rho_failed": false,
    "gpu_density_B_requested": "vector",
    "gpu_density_B_effective": "vector",
    "gpu_density_B_fallback_from_vector": false,
    "gpu_density_A_requested": null,
    "gpu_density_A_effective": null,
    "gpu_density_A_fallback_from_vector": false,
    "xtb_A_used": false,
    "xtb_A_success": false,
    "xtb_charge_length_mismatch": false
  },
  " :9": {
    "id": " :9",
    "chain": " ",
    "resseq": 9,
    "resname": "CYS",
    "sasa": 0.0,
    "partial_charge_B": -0.21000000000000002,
    "F_metal": 0.0,
    "F_P": 0.0,
    "F_hal": 0.0,
    "total_density": 25792.595703125,
    "centroid": [
      4.057530879974365,
      3.640141010284424,
      3.288404703140259
    ],
    "dipole_rho": [
      4227.337890625,
      -9139.408203125,
      1035.2625732421875
    ],
    "curv_rho": 28694664.0,
    "curv_rho_failed": false,
    "gpu_density_B_requested": "vector",
    "gpu_density_B_effective": "vector",
    "gpu_density_B_fallback_from_vector": false,
    "gpu_density_A_requested": null,
    "gpu_density_A_effective": null,
    "gpu_density_A_fallback_from_vector": false,
    "xtb_A_used": false,
    "xtb_A_success": false,
    "xtb_charge_length_mismatch": false
  },
  " :10": {
    "id": " :10",
    "chain": " ",
    "resseq": 10,
    "resname": "TYR",
    "sasa": 0.8044297695159912,
    "partial_charge_B": -0.38283941692343476,
    "F_metal": 0.0,
    "F_P": 0.0,
    "F_hal": 0.0,
    "total_density": 25592.3203125,
    "centroid": [
      4.152157783508301,
      3.5893430709838867,
      3.0289692878723145
    ],
    "dipole_rho": [
      7164.7802734375,
      -9083.5146484375,
      6853.2568359375
    ],
    "curv_rho": 28852118.0,
    "curv_rho_failed": false,
    "gpu_density_B_requested": "vector",
    "gpu_density_B_effective": "vector",
    "gpu_density_B_fallback_from_vector": false,
    "gpu_density_A_requested": null,
    "gpu_density_A_effective": null,
    "gpu_density_A_fallback_from_vector": false,
    "xtb_A_used": false,
    "xtb_A_success": false,
    "xtb_charge_length_mismatch": false
  },
  " :11": {
    "id": " :11",
    "chain": " ",
    "resseq": 11,
    "resname": "ASN",
    "sasa": 7.060020923614502,
    "partial_charge_B": -0.30000000000000004,
    "F_metal": 0.0,
    "F_P": 0.0,
    "F_hal": 0.0,
    "total_density": 20258.08203125,
    "centroid": [
      3.830488920211792,
      3.8505005836486816,
      3.1629037857055664
    ],
    "dipole_rho": [
      5840.6923828125,
      -12154.5732421875,
      3117.040771484375
    ],
    "curv_rho": 25314976.0,
    "curv_rho_failed": false,
    "gpu_density_B_requested": "vector",
    "gpu_density_B_effective": "vector",
    "gpu_density_B_fallback_from_vector": false,
    "gpu_density_A_requested": null,
    "gpu_density_A_effective": null,
    "gpu_density_A_fallback_from_vector": false,
    "xtb_A_used": false,
    "xtb_A_success": false,
    "xtb_charge_length_mismatch": false
  },
  " :12": {
    "id": " :12",
    "chain": " ",
    "resseq": 12,
    "resname": "GLU",
    "sasa": 0.31529858708381653,
    "partial_charge_B": -0.5984444705816131,
    "F_metal": 0.0,
    "F_P": 0.0,
    "F_hal": 0.0,
    "total_density": 22947.455078125,
    "centroid": [
      3.749159574508667,
      3.6408956050872803,
      3.2421555519104004
    ],
    "dipole_rho": [
      9236.693359375,
      -8301.716796875,
      819.7349243164062
    ],
    "curv_rho": 26094302.0,
    "curv_rho_failed": false,
    "gpu_density_B_requested": "vector",
    "gpu_density_B_effective": "vector",
    "gpu_density_B_fallback_from_vector": false,
    "gpu_density_A_requested": null,
    "gpu_density_A_effective": null,
    "gpu_density_A_fallback_from_vector": false,
    "xtb_A_used": false,
    "xtb_A_success": false,
    "xtb_charge_length_mismatch": false
  },
  " :13": {
    "id": " :13",
    "chain": " ",
    "resseq": 13,
    "resname": "LEU",
    "sasa": 6.033641338348389,
    "partial_charge_B": -0.15000000000000005,
    "F_metal": 0.0,
    "F_P": 0.0,
    "F_hal": 0.0,
    "total_density": 19406.49609375,
    "centroid": [
      3.6615517139434814,
      3.797468662261963,
      3.4115145206451416
    ],
    "dipole_rho": [
      9885.2109375,
      -10399.3408203125,
      -3137.264404296875
    ],
    "curv_rho": 23877384.0,
    "curv_rho_failed": false,
    "gpu_density_B_requested": "vector",
    "gpu_density_B_effective": "vector",
    "gpu_density_B_fallback_from_vector": false,
    "gpu_density_A_requested": null,
    "gpu_density_A_effective": null,
    "gpu_density_A_fallback_from_vector": false,
    "xtb_A_used": false,
    "xtb_A_success": false,
    "xtb_charge_length_mismatch": false
  },
  " :14": {
    "id": " :14",
    "chain": " ",
    "resseq": 14,
    "resname": "ASN",
    "sasa": 6.886944770812988,
    "partial_charge_B": -0.30000000000000004,
    "F_metal": 0.0,
    "F_P": 0.0,
    "F_hal": 0.0,
    "total_density": 18707.099609375,
    "centroid": [
      3.563859701156616,
      3.6547789573669434,
      3.534367084503174
    ],
    "dipole_rho": [
      9949.5517578125,
      -6433.52783203125,
      -5415.38232421875
    ],
    "curv_rho": 22798902.0,
    "curv_rho_failed": false,
    "gpu_density_B_requested": "vector",
    "gpu_density_B_effective": "vector",
    "gpu_density_B_fallback_from_vector": false,
    "gpu_density_A_requested": null,
    "gpu_density_A_effective": null,
    "gpu_density_A_fallback_from_vector": false,
    "xtb_A_used": false,
    "xtb_A_success": false,
    "xtb_charge_length_mismatch": false
  },
  " :15": {
    "id": " :15",
    "chain": " ",
    "resseq": 15,
    "resname": "GLY",
    "sasa": 0.0,
    "partial_charge_B": -0.06000000000000002,
    "F_metal": 0.0,
    "F_P": 0.0,
    "F_hal": 0.0,
    "total_density": 22524.67578125,
    "centroid": [
      3.738811731338501,
      3.514955520629883,
      3.3620193004608154
    ],
    "dipole_rho": [
      11970.44140625,
      -4209.72412109375,
      -3771.31884765625
    ],
    "curv_rho": 27068558.0,
    "curv_rho_failed": false,
    "gpu_density_B_requested": "vector",
    "gpu_density_B_effective": "vector",
    "gpu_density_B_fallback_from_vector": false,
    "gpu_density_A_requested": null,
    "gpu_density_A_effective": null,
    "gpu_density_A_fallback_from_vector": false,
    "xtb_A_used": false,
    "xtb_A_success": false,
    "xtb_charge_length_mismatch": false
  },
  " :16": {
    "id": " :16",
    "chain": " ",
    "resseq": 16,
    "resname": "CYS",
    "sasa": 0.0,
    "partial_charge_B": -0.21000000000000002,
    "F_metal": 0.0,
    "F_P": 0.0,
    "F_hal": 0.0,
    "total_density": 24509.041015625,
    "centroid": [
      3.8046793937683105,
      3.4009270668029785,
      3.3373358249664307
    ],
    "dipole_rho": [
      11579.5947265625,
      -761.9752807617188,
      -345.10052490234375
    ],
    "curv_rho": 27770482.0,
    "curv_rho_failed": false,
    "gpu_density_B_requested": "vector",
    "gpu_density_B_effective": "vector",
    "gpu_density_B_fallback_from_vector": false,
    "gpu_density_A_requested": null,
    "gpu_density_A_effective": null,
    "gpu_density_A_fallback_from_vector": false,
    "xtb_A_used": false,
    "xtb_A_success": false,
    "xtb_charge_length_mismatch": false
  },
  " :17": {
    "id": " :17",
    "chain": " ",
    "resseq": 17,
    "resname": "THR",
    "sasa": 2.0649895668029785,
    "partial_charge_B": -0.5126506727490452,
    "F_metal": 0.0,
    "F_P": 0.0,
    "F_hal": 0.0,
    "total_density": 21968.078125,
    "centroid": [
      3.7137999534606934,
      3.2874491214752197,
      3.134608745574951
    ],
    "dipole_rho": [
      11529.4638671875,
      136.64988708496094,
      2720.460693359375
    ],
    "curv_rho": 26489788.0,
    "curv_rho_failed": false,
    "gpu_density_B_requested": "vector",
    "gpu_density_B_effective": "vector",
    "gpu_density_B_fallback_from_vector": false,
    "gpu_density_A_requested": null,
    "gpu_density_A_effective": null,
    "gpu_density_A_fallback_from_vector": false,
    "xtb_A_used": false,
    "xtb_A_success": false,
    "xtb_charge_length_mismatch": false
  },
  " :18": {
    "id": " :18",
    "chain": " ",
    "resseq": 18,
    "resname": "TYR",
    "sasa": 9.638978958129883,
    "partial_charge_B": -0.75,
    "F_metal": 0.0,
    "F_P": 0.0,
    "F_hal": 0.0,
    "total_density": 21362.15234375,
    "centroid": [
      3.627124786376953,
      3.153129816055298,
      3.2625136375427246
    ],
    "dipole_rho": [
      12306.90234375,
      6039.53759765625,
      606.9735107421875
    ],
    "curv_rho": 24526050.0,
    "curv_rho_failed": false,
    "gpu_density_B_requested": "vector",
    "gpu_density_B_effective": "vector",
    "gpu_density_B_fallback_from_vector": false,
    "gpu_density_A_requested": null,
    "gpu_density_A_effective": null,
    "gpu_density_A_fallback_from_vector": false,
    "xtb_A_used": false,
    "xtb_A_success": false,
    "xtb_charge_length_mismatch": false
  },
  " :19": {
    "id": " :19",
    "chain": " ",
    "resseq": 19,
    "resname": "GLU",
    "sasa": 0.7421056032180786,
    "partial_charge_B": -0.6775583997913684,
    "F_metal": 0.0,
    "F_P": 0.0,
    "F_hal": 0.0,
    "total_density": 23264.69921875,
    "centroid": [
      3.899998664855957,
      3.173292875289917,
      3.00787353515625
    ],
    "dipole_rho": [
      10330.544921875,
      3474.8056640625,
      9199.28125
    ],
    "curv_rho": 27626704.0,
    "curv_rho_failed": false,
    "gpu_density_B_requested": "vector",
    "gpu_density_B_effective": "vector",
    "gpu_density_B_fallback_from_vector": false,
    "gpu_density_A_requested": null,
    "gpu_density_A_effective": null,
    "gpu_density_A_fallback_from_vector": false,
    "xtb_A_used": false,
    "xtb_A_success": false,
    "xtb_charge_length_mismatch": false
  },
  " :20": {
    "id": " :20",
    "chain": " ",
    "resseq": 20,
    "resname": "TYR",
    "sasa": 5.831855773925781,
    "partial_charge_B": -0.75,
    "F_metal": 0.0,
    "F_P": 0.0,
    "F_hal": 0.0,
    "total_density": 23404.296875,
    "centroid": [
      4.040896892547607,
      2.9299168586730957,
      2.9806861877441406
    ],
    "dipole_rho": [
      7244.3515625,
      11182.7783203125,
      6899.2705078125
    ],
    "curv_rho": 27486324.0,
    "curv_rho_failed": false,
    "gpu_density_B_requested": "vector",
    "gpu_density_B_effective": "vector",
    "gpu_density_B_fallback_from_vector": false,
    "gpu_density_A_requested": null,
    "gpu_density_A_effective": null,
    "gpu_density_A_fallback_from_vector": false,
    "xtb_A_used": false,
    "xtb_A_success": false,
    "xtb_charge_length_mismatch": false
  },
  " :21": {
    "id": " :21",
    "chain": " ",
    "resseq": 21,
    "resname": "ARG",
    "sasa": 6.646893501281738,
    "partial_charge_B": 1.2,
    "F_metal": 0.0,
    "F_P": 0.0,
    "F_hal": 0.0,
    "total_density": 24892.078125,
    "centroid": [
      4.143661975860596,
      3.1377346515655518,
      2.931217908859253
    ],
    "dipole_rho": [
      5454.49267578125,
      3006.462158203125,
      13617.310546875
    ],
    "curv_rho": 29156572.0,
    "curv_rho_failed": false,
    "gpu_density_B_requested": "vector",
    "gpu_density_B_effective": "vector",
    "gpu_density_B_fallback_from_vector": false,
    "gpu_density_A_requested": null,
    "gpu_density_A_effective": null,
    "gpu_density_A_fallback_from_vector": false,
    "xtb_A_used": false,
    "xtb_A_success": false,
    "xtb_charge_length_mismatch": false
  },
  " :22": {
    "id": " :22",
    "chain": " ",
    "resseq": 22,
    "resname": "PRO",
    "sasa": 0.0,
    "partial_charge_B": -0.06000000000000002,
    "F_metal": 0.0,
    "F_P": 0.0,
    "F_hal": 0.0,
    "total_density": 24469.982421875,
    "centroid": [
      4.295159816741943,
      2.956307888031006,
      2.9858555793762207
    ],
    "dipole_rho": [
      2020.947998046875,
      7821.49951171875,
      7615.71728515625
    ],
    "curv_rho": 28505710.0,
    "curv_rho_failed": false,
    "gpu_density_B_requested": "vector",
    "gpu_density_B_effective": "vector",
    "gpu_density_B_fallback_from_vector": false,
    "gpu_density_A_requested": null,
    "gpu_density_A_effective": null,
    "gpu_density_A_fallback_from_vector": false,
    "xtb_A_used": false,
    "xtb_A_success": false,
    "xtb_charge_length_mismatch": false
  },
  " :23": {
    "id": " :23",
    "chain": " ",
    "resseq": 23,
    "resname": "VAL",
    "sasa": 0.0,
    "partial_charge_B": -0.06000000000000002,
    "F_metal": 0.0,
    "F_P": 0.0,
    "F_hal": 0.0,
    "total_density": 26923.853515625,
    "centroid": [
      4.422773838043213,
      3.0859124660491943,
      3.1066839694976807
    ],
    "dipole_rho": [
      -1948.826416015625,
      5155.48486328125,
      5262.02685546875
    ],
    "curv_rho": 29355510.0,
    "curv_rho_failed": false,
    "gpu_density_B_requested": "vector",
    "gpu_density_B_effective": "vector",
    "gpu_density_B_fallback_from_vector": false,
    "gpu_density_A_requested": null,
    "gpu_density_A_effective": null,
    "gpu_density_A_fallback_from_vector": false,
    "xtb_A_used": false,
    "xtb_A_success": false,
    "xtb_charge_length_mismatch": false
  },
  " :24": {
    "id": " :24",
    "chain": " ",
    "resseq": 24,
    "resname": "CYS",
    "sasa": 0.0,
    "partial_charge_B": -0.21000000000000002,
    "F_metal": 0.0,
    "F_P": 0.0,
    "F_hal": 0.0,
    "total_density": 25637.76953125,
    "centroid": [
      4.618926048278809,
      3.014516830444336,
      3.152228593826294
    ],
    "dipole_rho": [
      -7176.17724609375,
      6920.90625,
      3649.840576171875
    ],
    "curv_rho": 28901866.0,
    "curv_rho_failed": false,
    "gpu_density_B_requested": "vector",
    "gpu_density_B_effective": "vector",
    "gpu_density_B_fallback_from_vector": false,
    "gpu_density_A_requested": null,
    "gpu_density_A_effective": null,
    "gpu_density_A_fallback_from_vector": false,
    "xtb_A_used": false,
    "xtb_A_success": false,
    "xtb_charge_length_mismatch": false
  },
  " :25": {
    "id": " :25",
    "chain": " ",
    "resseq": 25,
    "resname": "GLY",
    "sasa": 0.0,
    "partial_charge_B": -0.06000000000000002,
    "F_metal": 0.0,
    "F_P": 0.0,
    "F_hal": 0.0,
    "total_density": 26656.08984375,
    "centroid": [
      4.628997325897217,
      3.061528444290161,
      3.260331630706787
    ],
    "dipole_rho": [
      -9910.8095703125,
      5376.63037109375,
      -1455.24267578125
    ],
    "curv_rho": 28997908.0,
    "curv_rho_failed": false,
    "gpu_density_B_requested": "vector",
    "gpu_density_B_effective": "vector",
    "gpu_density_B_fallback_from_vector": false,
    "gpu_density_A_requested": null,
    "gpu_density_A_effective": null,
    "gpu_density_A_fallback_from_vector": false,
    "xtb_A_used": false,
    "xtb_A_success": false,
    "xtb_charge_length_mismatch": false
  },
  " :26": {
    "id": " :26",
    "chain": " ",
    "resseq": 26,
    "resname": "THR",
    "sasa": 0.18917915225028992,
    "partial_charge_B": -0.319481490193871,
    "F_metal": 0.0,
    "F_P": 0.0,
    "F_hal": 0.0,
    "total_density": 24941.314453125,
    "centroid": [
      4.804152488708496,
      3.1542606353759766,
      3.352323532104492
    ],
    "dipole_rho": [
      -12768.294921875,
      2893.26953125,
      -2938.5634765625
    ],
    "curv_rho": 28735140.0,
    "curv_rho_failed": false,
    "gpu_density_B_requested": "vector",
    "gpu_density_B_effective": "vector",
    "gpu_density_B_fallback_from_vector": false,
    "gpu_density_A_requested": null,
    "gpu_density_A_effective": null,
    "gpu_density_A_fallback_from_vector": false,
    "xtb_A_used": false,
    "xtb_A_success": false,
    "xtb_charge_length_mismatch": false
  },
  " :27": {
    "id": " :27",
    "chain": " ",
    "resseq": 27,
    "resname": "ASP",
    "sasa": 2.11323618888855,
    "partial_charge_B": -0.9317143156771102,
    "F_metal": 0.0,
    "F_P": 0.0,
    "F_hal": 0.0,
    "total_density": 24656.94140625,
    "centroid": [
      4.688990592956543,
      3.011709213256836,
      3.459404706954956
    ],
    "dipole_rho": [
      -9648.5009765625,
      6463.43505859375,
      -6832.3212890625
    ],
    "curv_rho": 28735148.0,
    "curv_rho_failed": false,
    "gpu_density_B_requested": "vector",
    "gpu_density_B_effective": "vector",
    "gpu_density_B_fallback_from_vector": false,
    "gpu_density_A_requested": null,
    "gpu_density_A_effective": null,
    "gpu_density_A_fallback_from_vector": false,
    "xtb_A_used": false,
    "xtb_A_success": false,
    "xtb_charge_length_mismatch": false
  },
  " :28": {
    "id": " :28",
    "chain": " ",
    "resseq": 28,
    "resname": "GLY",
    "sasa": 0.5411568284034729,
    "partial_charge_B": -0.07114556368445982,
    "F_metal": 0.0,
    "F_P": 0.0,
    "F_hal": 0.0,
    "total_density": 22932.66015625,
    "centroid": [
      4.732243061065674,
      2.837329864501953,
      3.367894172668457
    ],
    "dipole_rho": [
      -8383.2119140625,
      8973.083984375,
      -3133.88818359375
    ],
    "curv_rho": 27246328.0,
    "curv_rho_failed": false,
    "gpu_density_B_requested": "vector",
    "gpu_density_B_effective": "vector",
    "gpu_density_B_fallback_from_vector": false,
    "gpu_density_A_requested": null,
    "gpu_density_A_effective": null,
    "gpu_density_A_fallback_from_vector": false,
    "xtb_A_used": false,
    "xtb_A_success": false,
    "xtb_charge_length_mismatch": false
  },
  " :29": {
    "id": " :29",
    "chain": " ",
    "resseq": 29,
    "resname": "ASP",
    "sasa": 3.4367547035217285,
    "partial_charge_B": -1.1770447486743767,
    "F_metal": 0.0,
    "F_P": 0.0,
    "F_hal": 0.0,
    "total_density": 24821.798828125,
    "centroid": [
      4.579712390899658,
      2.9025135040283203,
      3.4063892364501953
    ],
    "dipole_rho": [
      -4607.56103515625,
      10551.7578125,
      -5702.1435546875
    ],
    "curv_rho": 28193114.0,
    "curv_rho_failed": false,
    "gpu_density_B_requested": "vector",
    "gpu_density_B_effective": "vector",
    "gpu_density_B_fallback_from_vector": false,
    "gpu_density_A_requested": null,
    "gpu_density_A_effective": null,
    "gpu_density_A_fallback_from_vector": false,
    "xtb_A_used": false,
    "xtb_A_success": false,
    "xtb_charge_length_mismatch": false
  },
  " :30": {
    "id": " :30",
    "chain": " ",
    "resseq": 30,
    "resname": "THR",
    "sasa": 0.0,
    "partial_charge_B": -0.3,
    "F_metal": 0.0,
    "F_P": 0.0,
    "F_hal": 0.0,
    "total_density": 24846.060546875,
    "centroid": [
      4.4238786697387695,
      2.8645291328430176,
      3.2183406352996826
    ],
    "dipole_rho": [
      -1631.1536865234375,
      11126.4404296875,
      -1052.8206787109375
    ],
    "curv_rho": 28490498.0,
    "curv_rho_failed": false,
    "gpu_density_B_requested": "vector",
    "gpu_density_B_effective": "vector",
    "gpu_density_B_fallback_from_vector": false,
    "gpu_density_A_requested": null,
    "gpu_density_A_effective": null,
    "gpu_density_A_fallback_from_vector": false,
    "xtb_A_used": false,
    "xtb_A_success": false,
    "xtb_charge_length_mismatch": false
  },
  " :31": {
    "id": " :31",
    "chain": " ",
    "resseq": 31,
    "resname": "TYR",
    "sasa": 0.0,
    "partial_charge_B": -0.3,
    "F_metal": 0.0,
    "F_P": 0.0,
    "F_hal": 0.0,
    "total_density": 29172.9453125,
    "centroid": [
      4.362741470336914,
      3.079340696334839,
      3.321416139602661
    ],
    "dipole_rho": [
      -863.061767578125,
      7730.79541015625,
      -3884.652099609375
    ],
    "curv_rho": 28756924.0,
    "curv_rho_failed": false,
    "gpu_density_B_requested": "vector",
    "gpu_density_B_effective": "vector",
    "gpu_density_B_fallback_from_vector": false,
    "gpu_density_A_requested": null,
    "gpu_density_A_effective": null,
    "gpu_density_A_fallback_from_vector": false,
    "xtb_A_used": false,
    "xtb_A_success": false,
    "xtb_charge_length_mismatch": false
  },
  " :32": {
    "id": " :32",
    "chain": " ",
    "resseq": 32,
    "resname": "PRO",
    "sasa": 0.45171648263931274,
    "partial_charge_B": -0.06930346723967225,
    "F_metal": 0.0,
    "F_P": 0.0,
    "F_hal": 0.0,
    "total_density": 25613.087890625,
    "centroid": [
      4.12257194519043,
      3.0026211738586426,
      3.1726317405700684
    ],
    "dipole_rho": [
      5218.8740234375,
      8270.642578125,
      537.5816650390625
    ],
    "curv_rho": 28905670.0,
    "curv_rho_failed": false,
    "gpu_density_B_requested": "vector",
    "gpu_density_B_effective": "vector",
    "gpu_density_B_fallback_from_vector": false,
    "gpu_density_A_requested": null,
    "gpu_density_A_effective": null,
    "gpu_density_A_fallback_from_vector": false,
    "xtb_A_used": false,
    "xtb_A_success": false,
    "xtb_charge_length_mismatch": false
  },
  " :33": {
    "id": " :33",
    "chain": " ",
    "resseq": 33,
    "resname": "ASN",
    "sasa": 0.0,
    "partial_charge_B": -0.12,
    "F_metal": 0.0,
    "F_P": 0.0,
    "F_hal": 0.0,
    "total_density": 27266.390625,
    "centroid": [
      4.07477331161499,
      3.201615333557129,
      3.1979429721832275
    ],
    "dipole_rho": [
      5839.056640625,
      3606.070556640625,
      4184.17529296875
    ],
    "curv_rho": 29222248.0,
    "curv_rho_failed": false,
    "gpu_density_B_requested": "vector",
    "gpu_density_B_effective": "vector",
    "gpu_density_B_fallback_from_vector": false,
    "gpu_density_A_requested": null,
    "gpu_density_A_effective": null,
    "gpu_density_A_fallback_from_vector": false,
    "xtb_A_used": false,
    "xtb_A_success": false,
    "xtb_charge_length_mismatch": false
  },
  " :34": {
    "id": " :34",
    "chain": " ",
    "resseq": 34,
    "resname": "GLU",
    "sasa": 0.0,
    "partial_charge_B": -0.54,
    "F_metal": 0.0,
    "F_P": 0.0,
    "F_hal": 0.0,
    "total_density": 28874.982421875,
    "centroid": [
      4.286183834075928,
      3.361819267272949,
      3.1510207653045654
    ],
    "dipole_rho": [
      1390.00927734375,
      -2941.794189453125,
      5733.57373046875
    ],
    "curv_rho": 29205072.0,
    "curv_rho_failed": false,
    "gpu_density_B_requested": "vector",
    "gpu_density_B_effective": "vector",
    "gpu_density_B_fallback_from_vector": false,
    "gpu_density_A_requested": null,
    "gpu_density_A_effective": null,
    "gpu_density_A_fallback_from_vector": false,
    "xtb_A_used": false,
    "xtb_A_success": false,
    "xtb_charge_length_mismatch": false
  },
  " :35": {
    "id": " :35",
    "chain": " ",
    "resseq": 35,
    "resname": "CYS",
    "sasa": 0.0,
    "partial_charge_B": -0.21000000000000002,
    "F_metal": 0.0,
    "F_P": 0.0,
    "F_hal": 0.0,
    "total_density": 26953.314453125,
    "centroid": [
      4.052525520324707,
      3.4155702590942383,
      3.2695260047912598
    ],
    "dipole_rho": [
      5087.2099609375,
      -2548.79931640625,
      365.91546630859375
    ],
    "curv_rho": 29307606.0,
    "curv_rho_failed": false,
    "gpu_density_B_requested": "vector",
    "gpu_density_B_effective": "vector",
    "gpu_density_B_fallback_from_vector": false,
    "gpu_density_A_requested": null,
    "gpu_density_A_effective": null,
    "gpu_density_A_fallback_from_vector": false,
    "xtb_A_used": false,
    "xtb_A_success": false,
    "xtb_charge_length_mismatch": false
  },
  " :36": {
    "id": " :36",
    "chain": " ",
    "resseq": 36,
    "resname": "VAL",
    "sasa": 0.0,
    "partial_charge_B": -0.06000000000000002,
    "F_metal": 0.0,
    "F_P": 0.0,
    "F_hal": 0.0,
    "total_density": 27867.083984375,
    "centroid": [
      4.09605073928833,
      3.2547295093536377,
      3.387399911880493
    ],
    "dipole_rho": [
      5310.8984375,
      1905.3446044921875,
      -3245.30615234375
    ],
    "curv_rho": 29147596.0,
    "curv_rho_failed": false,
    "gpu_density_B_requested": "vector",
    "gpu_density_B_effective": "vector",
    "gpu_density_B_fallback_from_vector": false,
    "gpu_density_A_requested": null,
    "gpu_density_A_effective": null,
    "gpu_density_A_fallback_from_vector": false,
    "xtb_A_used": false,
    "xtb_A_success": false,
    "xtb_charge_length_mismatch": false
  },
  " :37": {
    "id": " :37",
    "chain": " ",
    "resseq": 37,
    "resname": "LEU",
    "sasa": 0.0,
    "partial_charge_B": -0.06000000000000002,
    "F_metal": 0.0,
    "F_P": 0.0,
    "F_hal": 0.0,
    "total_density": 29611.537109375,
    "centroid": [
      4.340357780456543,
      3.3065922260284424,
      3.3841941356658936
    ],
    "dipole_rho": [
      -1312.66162109375,
      -182.7080078125,
      -4147.6396484375
    ],
    "curv_rho": 29109608.0,
    "curv_rho_failed": false,
    "gpu_density_B_requested": "vector",
    "gpu_density_B_effective": "vector",
    "gpu_density_B_fallback_from_vector": false,
    "gpu_density_A_requested": null,
    "gpu_density_A_effective": null,
    "gpu_density_A_fallback_from_vector": false,
    "xtb_A_used": false,
    "xtb_A_success": false,
    "xtb_charge_length_mismatch": false
  },
  " :38": {
    "id": " :38",
    "chain": " ",
    "resseq": 38,
    "resname": "CYS",
    "sasa": 0.0,
    "partial_charge_B": -0.21000000000000002,
    "F_metal": 0.0,
    "F_P": 0.0,
    "F_hal": 0.0,
    "total_density": 28077.798828125,
    "centroid": [
      4.278880596160889,
      3.4529473781585693,
      3.4002392292022705
    ],
    "dipole_rho": [
      2495.11669921875,
      -7695.71728515625,
      -4811.91650390625
    ],
    "curv_rho": 29634606.0,
    "curv_rho_failed": false,
    "gpu_density_B_requested": "vector",
    "gpu_density_B_effective": "vector",
    "gpu_density_B_fallback_from_vector": false,
    "gpu_density_A_requested": null,
    "gpu_density_A_effective": null,
    "gpu_density_A_fallback_from_vector": false,
    "xtb_A_used": false,
    "xtb_A_success": false,
    "xtb_charge_length_mismatch": false
  },
  " :39": {
    "id": " :39",
    "chain": " ",
    "resseq": 39,
    "resname": "PHE",
    "sasa": 0.0,
    "partial_charge_B": -0.06000000000000002,
    "F_metal": 0.0,
    "F_P": 0.0,
    "F_hal": 0.0,
    "total_density": 27089.5234375,
    "centroid": [
      4.063082695007324,
      3.4978671073913574,
      3.5041542053222656
    ],
    "dipole_rho": [
      7524.00927734375,
      -6169.18310546875,
      -7260.74365234375
    ],
    "curv_rho": 28795242.0,
    "curv_rho_failed": false,
    "gpu_density_B_requested": "vector",
    "gpu_density_B_effective": "vector",
    "gpu_density_B_fallback_from_vector": false,
    "gpu_density_A_requested": null,
    "gpu_density_A_effective": null,
    "gpu_density_A_fallback_from_vector": false,
    "xtb_A_used": false,
    "xtb_A_success": false,
    "xtb_charge_length_mismatch": false
  },
  " :40": {
    "id": " :40",
    "chain": " ",
    "resseq": 40,
    "resname": "GLU",
    "sasa": 0.5990673303604126,
    "partial_charge_B": -0.6510444968671782,
    "F_metal": 0.0,
    "F_P": 0.0,
    "F_hal": 0.0,
    "total_density": 26483.416015625,
    "centroid": [
      4.2433342933654785,
      3.335383176803589,
      3.630448341369629
    ],
    "dipole_rho": [
      1233.849365234375,
      1356.38623046875,
      -11639.9638671875
    ],
    "curv_rho": 29324684.0,
    "curv_rho_failed": false,
    "gpu_density_B_requested": "vector",
    "gpu_density_B_effective": "vector",
    "gpu_density_B_fallback_from_vector": false,
    "gpu_density_A_requested": null,
    "gpu_density_A_effective": null,
    "gpu_density_A_fallback_from_vector": false,
    "xtb_A_used": false,
    "xtb_A_success": false,
    "xtb_charge_length_mismatch": false
  },
  " :41": {
    "id": " :41",
    "chain": " ",
    "resseq": 41,
    "resname": "ASN",
    "sasa": 0.0,
    "partial_charge_B": -0.12,
    "F_metal": 0.0,
    "F_P": 0.0,
    "F_hal": 0.0,
    "total_density": 27228.982421875,
    "centroid": [
      4.4219512939453125,
      3.45236873626709,
      3.565109968185425
    ],
    "dipole_rho": [
      -2597.29541015625,
      -5260.8095703125,
      -10405.29296875
    ],
    "curv_rho": 29384842.0,
    "curv_rho_failed": false,
    "gpu_density_B_requested": "vector",
    "gpu_density_B_effective": "vector",
    "gpu_density_B_fallback_from_vector": false,
    "gpu_density_A_requested": null,
    "gpu_density_A_effective": null,
    "gpu_density_A_fallback_from_vector": false,
    "xtb_A_used": false,
    "xtb_A_success": false,
    "xtb_charge_length_mismatch": false
  },
  " :42": {
    "id": " :42",
    "chain": " ",
    "resseq": 42,
    "resname": "ARG",
    "sasa": 0.28474485874176025,
    "partial_charge_B": 0.526916410036502,
    "F_metal": 0.0,
    "F_P": 0.0,
    "F_hal": 0.0,
    "total_density": 25477.59765625,
    "centroid": [
      4.209435939788818,
      3.6873385906219482,
      3.6298043727874756
    ],
    "dipole_rho": [
      3751.44091796875,
      -9372.2099609375,
      -8520.763671875
    ],
    "curv_rho": 27710976.0,
    "curv_rho_failed": false,
    "gpu_density_B_requested": "vector",
    "gpu_density_B_effective": "vector",
    "gpu_density_B_fallback_from_vector": false,
    "gpu_density_A_requested": null,
    "gpu_density_A_effective": null,
    "gpu_density_A_fallback_from_vector": false,
    "xtb_A_used": false,
    "xtb_A_success": false,
    "xtb_charge_length_mismatch": false
  },
  " :43": {
    "id": " :43",
    "chain": " ",
    "resseq": 43,
    "resname": "LYS",
    "sasa": 3.4865455627441406,
    "partial_charge_B": 0.2636164659438162,
    "F_metal": 0.0,
    "F_P": 0.0,
    "F_hal": 0.0,
    "total_density": 25081.34765625,
    "centroid": [
      4.060993194580078,
      3.4388644695281982,
      3.742575168609619
    ],
    "dipole_rho": [
      3078.710693359375,
      -4062.110595703125,
      -15367.4150390625
    ],
    "curv_rho": 27847104.0,
    "curv_rho_failed": false,
    "gpu_density_B_requested": "vector",
    "gpu_density_B_effective": "vector",
    "gpu_density_B_fallback_from_vector": false,
    "gpu_density_A_requested": null,
    "gpu_density_A_effective": null,
    "gpu_density_A_fallback_from_vector": false,
    "xtb_A_used": false,
    "xtb_A_success": false,
    "xtb_charge_length_mismatch": false
  },
  " :44": {
    "id": " :44",
    "chain": " ",
    "resseq": 44,
    "resname": "ARG",
    "sasa": 4.495092868804932,
    "partial_charge_B": 1.2,
    "F_metal": 0.0,
    "F_P": 0.0,
    "F_hal": 0.0,
    "total_density": 24250.73046875,
    "centroid": [
      4.4288506507873535,
      3.3100688457489014,
      3.7904140949249268
    ],
    "dipole_rho": [
      -1571.1116943359375,
      -900.2394409179688,
      -16011.32421875
    ],
    "curv_rho": 28790000.0,
    "curv_rho_failed": false,
    "gpu_density_B_requested": "vector",
    "gpu_density_B_effective": "vector",
    "gpu_density_B_fallback_from_vector": false,
    "gpu_density_A_requested": null,
    "gpu_density_A_effective": null,
    "gpu_density_A_fallback_from_vector": false,
    "xtb_A_used": false,
    "xtb_A_success": false,
    "xtb_charge_length_mismatch": false
  },
  " :45": {
    "id": " :45",
    "chain": " ",
    "resseq": 45,
    "resname": "GLN",
    "sasa": 7.987791538238525,
    "partial_charge_B": -0.30000000000000004,
    "F_metal": 0.0,
    "F_P": 0.0,
    "F_hal": 0.0,
    "total_density": 21936.365234375,
    "centroid": [
      4.488581657409668,
      3.615863561630249,
      3.8683524131774902
    ],
    "dipole_rho": [
      -2872.840087890625,
      -7496.6923828125,
      -13344.9248046875
    ],
    "curv_rho": 27061690.0,
    "curv_rho_failed": false,
    "gpu_density_B_requested": "vector",
    "gpu_density_B_effective": "vector",
    "gpu_density_B_fallback_from_vector": false,
    "gpu_density_A_requested": null,
    "gpu_density_A_effective": null,
    "gpu_density_A_fallback_from_vector": false,
    "xtb_A_used": false,
    "xtb_A_success": false,
    "xtb_charge_length_mismatch": false
  },
  " :46": {
    "id": " :46",
    "chain": " ",
    "resseq": 46,
    "resname": "THR",
    "sasa": 0.5807783007621765,
    "partial_charge_B": -0.35980800017616144,
    "F_metal": 0.0,
    "F_P": 0.0,
    "F_hal": 0.0,
    "total_density": 23981.99609375,
    "centroid": [
      4.553712844848633,
      3.4543755054473877,
      3.727726697921753
    ],
    "dipole_rho": [
      -6201.07763671875,
      -3150.11474609375,
      -11860.4970703125
    ],
    "curv_rho": 28617640.0,
    "curv_rho_failed": false,
    "gpu_density_B_requested": "vector",
    "gpu_density_B_effective": "vector",
    "gpu_density_B_fallback_from_vector": false,
    "gpu_density_A_requested": null,
    "gpu_density_A_effective": null,
    "gpu_density_A_fallback_from_vector": false,
    "xtb_A_used": false,
    "xtb_A_success": false,
    "xtb_charge_length_mismatch": false
  },
  " :47": {
    "id": " :47",
    "chain": " ",
    "resseq": 47,
    "resname": "SER",
    "sasa": 1.008955478668213,
    "partial_charge_B": -0.40390128103397877,
    "F_metal": 0.0,
    "F_P": 0.0,
    "F_hal": 0.0,
    "total_density": 23825.345703125,
    "centroid": [
      4.764835834503174,
      3.4644668102264404,
      3.6061410903930664
    ],
    "dipole_rho": [
      -8308.630859375,
      -4956.46484375,
      -7384.08203125
    ],
    "curv_rho": 28053060.0,
    "curv_rho_failed": false,
    "gpu_density_B_requested": "vector",
    "gpu_density_B_effective": "vector",
    "gpu_density_B_fallback_from_vector": false,
    "gpu_density_A_requested": null,
    "gpu_density_A_effective": null,
    "gpu_density_A_fallback_from_vector": false,
    "xtb_A_used": false,
    "xtb_A_success": false,
    "xtb_charge_length_mismatch": false
  },
  " :48": {
    "id": " :48",
    "chain": " ",
    "resseq": 48,
    "resname": "ILE",
    "sasa": 0.0,
    "partial_charge_B": -0.06000000000000002,
    "F_metal": 0.0,
    "F_P": 0.0,
    "F_hal": 0.0,
    "total_density": 26757.6015625,
    "centroid": [
      4.654212474822998,
      3.290940046310425,
      3.4756743907928467
    ],
    "dipole_rho": [
      -7744.64404296875,
      -781.9214477539062,
      -7078.3935546875
    ],
    "curv_rho": 29321102.0,
    "curv_rho_failed": false,
    "gpu_density_B_requested": "vector",
    "gpu_density_B_effective": "vector",
    "gpu_density_B_fallback_from_vector": false,
    "gpu_density_A_requested": null,
    "gpu_density_A_effective": null,
    "gpu_density_A_fallback_from_vector": false,
    "xtb_A_used": false,
    "xtb_A_success": false,
    "xtb_charge_length_mismatch": false
  },
  " :49": {
    "id": " :49",
    "chain": " ",
    "resseq": 49,
    "resname": "LEU",
    "sasa": 0.0,
    "partial_charge_B": -0.06000000000000002,
    "F_metal": 0.0,
    "F_P": 0.0,
    "F_hal": 0.0,
    "total_density": 27813.84375,
    "centroid": [
      4.712071418762207,
      3.301464557647705,
      3.300657272338867
    ],
    "dipole_rho": [
      -12295.8955078125,
      -5650.3203125,
      -1509.729736328125
    ],
    "curv_rho": 28884992.0,
    "curv_rho_failed": false,
    "gpu_density_B_requested": "vector",
    "gpu_density_B_effective": "vector",
    "gpu_density_B_fallback_from_vector": false,
    "gpu_density_A_requested": null,
    "gpu_density_A_effective": null,
    "gpu_density_A_fallback_from_vector": false,
    "xtb_A_used": false,
    "xtb_A_success": false,
    "xtb_charge_length_mismatch": false
  },
  " :50": {
    "id": " :50",
    "chain": " ",
    "resseq": 50,
    "resname": "ILE",
    "sasa": 0.0,
    "partial_charge_B": -0.06000000000000002,
    "F_metal": 0.0,
    "F_P": 0.0,
    "F_hal": 0.0,
    "total_density": 27751.28125,
    "centroid": [
      4.598431587219238,
      3.3307437896728516,
      3.1315696239471436
    ],
    "dipole_rho": [
      -8846.5810546875,
      343.59521484375,
      4459.83349609375
    ],
    "curv_rho": 29371464.0,
    "curv_rho_failed": false,
    "gpu_density_B_requested": "vector",
    "gpu_density_B_effective": "vector",
    "gpu_density_B_fallback_from_vector": false,
    "gpu_density_A_requested": null,
    "gpu_density_A_effective": null,
    "gpu_density_A_fallback_from_vector": false,
    "xtb_A_used": false,
    "xtb_A_success": false,
    "xtb_charge_length_mismatch": false
  },
  " :51": {
    "id": " :51",
    "chain": " ",
    "resseq": 51,
    "resname": "GLN",
    "sasa": 0.9774255752563477,
    "partial_charge_B": -0.1602617445592578,
    "F_metal": 0.0,
    "F_P": 0.0,
    "F_hal": 0.0,
    "total_density": 24274.734375,
    "centroid": [
      4.840183258056641,
      3.1261160373687744,
      3.103217601776123
    ],
    "dipole_rho": [
      -11852.935546875,
      4896.8740234375,
      3397.27294921875
    ],
    "curv_rho": 27957206.0,
    "curv_rho_failed": false,
    "gpu_density_B_requested": "vector",
    "gpu_density_B_effective": "vector",
    "gpu_density_B_fallback_from_vector": false,
    "gpu_density_A_requested": null,
    "gpu_density_A_effective": null,
    "gpu_density_A_fallback_from_vector": false,
    "xtb_A_used": false,
    "xtb_A_success": false,
    "xtb_charge_length_mismatch": false
  },
  " :52": {
    "id": " :52",
    "chain": " ",
    "resseq": 52,
    "resname": "LYS",
    "sasa": 3.7105281352996826,
    "partial_charge_B": 0.2728426713452777,
    "F_metal": 0.0,
    "F_P": 0.0,
    "F_hal": 0.0,
    "total_density": 24716.427734375,
    "centroid": [
      4.7108964920043945,
      3.0707545280456543,
      2.996812582015991
    ],
    "dipole_rho": [
      -9469.7890625,
      7034.81396484375,
      9515.3037109375
    ],
    "curv_rho": 28213366.0,
    "curv_rho_failed": false,
    "gpu_density_B_requested": "vector",
    "gpu_density_B_effective": "vector",
    "gpu_density_B_fallback_from_vector": false,
    "gpu_density_A_requested": null,
    "gpu_density_A_effective": null,
    "gpu_density_A_fallback_from_vector": false,
    "xtb_A_used": false,
    "xtb_A_success": false,
    "xtb_charge_length_mismatch": false
  },
  " :53": {
    "id": " :53",
    "chain": " ",
    "resseq": 53,
    "resname": "SER",
    "sasa": 1.2091686725616455,
    "partial_charge_B": -0.424519046401476,
    "F_metal": 0.0,
    "F_P": 0.0,
    "F_hal": 0.0,
    "total_density": 23516.466796875,
    "centroid": [
      4.545195579528809,
      3.0603153705596924,
      2.858898162841797
    ],
    "dipole_rho": [
      -4858.623046875,
      4402.25390625,
      10385.6005859375
    ],
    "curv_rho": 28146846.0,
    "curv_rho_failed": false,
    "gpu_density_B_requested": "vector",
    "gpu_density_B_effective": "vector",
    "gpu_density_B_fallback_from_vector": false,
    "gpu_density_A_requested": null,
    "gpu_density_A_effective": null,
    "gpu_density_A_fallback_from_vector": false,
    "xtb_A_used": false,
    "xtb_A_success": false,
    "xtb_charge_length_mismatch": false
  },
  " :54": {
    "id": " :54",
    "chain": " ",
    "resseq": 54,
    "resname": "GLY",
    "sasa": 0.1613273024559021,
    "partial_charge_B": -0.0633226666082531,
    "F_metal": 0.0,
    "F_P": 0.0,
    "F_hal": 0.0,
    "total_density": 22815.40625,
    "centroid": [
      4.499373912811279,
      2.892416477203369,
      2.900632858276367
    ],
    "dipole_rho": [
      -2880.485107421875,
      7433.6337890625,
      7502.451171875
    ],
    "curv_rho": 27528322.0,
    "curv_rho_failed": false,
    "gpu_density_B_requested": "vector",
    "gpu_density_B_effective": "vector",
    "gpu_density_B_fallback_from_vector": false,
    "gpu_density_A_requested": null,
    "gpu_density_A_effective": null,
    "gpu_density_A_fallback_from_vector": false,
    "xtb_A_used": false,
    "xtb_A_success": false,
    "xtb_charge_length_mismatch": false
  },
  " :55": {
    "id": " :55",
    "chain": " ",
    "resseq": 55,
    "resname": "PRO",
    "sasa": 1.7423348426818848,
    "partial_charge_B": -0.09588479887809091,
    "F_metal": 0.0,
    "F_P": 0.0,
    "F_hal": 0.0,
    "total_density": 21904.390625,
    "centroid": [
      4.494275093078613,
      2.767275333404541,
      2.956449508666992
    ],
    "dipole_rho": [
      -2457.9091796875,
      10862.4755859375,
      5519.1123046875
    ],
    "curv_rho": 26112516.0,
    "curv_rho_failed": false,
    "gpu_density_B_requested": "vector",
    "gpu_density_B_effective": "vector",
    "gpu_density_B_fallback_from_vector": false,
    "gpu_density_A_requested": null,
    "gpu_density_A_effective": null,
    "gpu_density_A_fallback_from_vector": false,
    "xtb_A_used": false,
    "xtb_A_success": false,
    "xtb_charge_length_mismatch": false
  },
  " :56": {
    "id": " :56",
    "chain": " ",
    "resseq": 56,
    "resname": "CYS",
    "sasa": 5.580784797668457,
    "partial_charge_B": -1.125,
    "F_metal": 0.0,
    "F_P": 0.0,
    "F_hal": 0.0,
    "total_density": 22053.12109375,
    "centroid": [
      4.669537544250488,
      2.742419481277466,
      3.1519336700439453
    ],
    "dipole_rho": [
      -5589.96240234375,
      11956.6943359375,
      3660.61865234375
    ],
    "curv_rho": 26047486.0,
    "curv_rho_failed": false,
    "gpu_density_B_requested": "vector",
    "gpu_density_B_effective": "vector",
    "gpu_density_B_fallback_from_vector": false,
    "gpu_density_A_requested": null,
    "gpu_density_A_effective": null,
    "gpu_density_A_fallback_from_vector": false,
    "xtb_A_used": false,
    "xtb_A_success": false,
    "xtb_charge_length_mismatch": false
  }
}
```
