## Supplementary material for "Localized Reactivity on Proteins as Riemannian Manifolds: A Quantum-Inspired Geometric Model for Deterministic, Metal-Aware Reactive-Site Prediction": code bundle: result_bound_labels_unbound_features.json

```
{
  "case": "DB55_1CGI_L",
  "AUROC_mean": 0.7539682539682538,
  "AUROC_std": 0.08248815546726106,
  "fold_AUROCs": [
    0.8888888888888888,
    0.7916666666666666,
    0.6785714285714285,
    0.6607142857142857,
    0.75
  ],
  "AUPRC_mean": 0.5769047619047619,
  "AUPRC_std": 0.09024071278190485,
  "fold_AUPRCs": [
    0.7555555555555555,
    0.5555555555555556,
    0.5178571428571428,
    0.5238095238095237,
    0.5317460317460317
  ],
  "policyP_info": {
    "K_target": 5,
    "K_min": 2,
    "min_valid_folds": 2,
    "n_pos_groups": 17,
    "K_used": 5,
    "n_total_folds": 5,
    "n_valid_folds": 5,
    "n_skipped_train_single_class": 0,
    "n_skipped_test_single_class": 0,
    "reason": "OK"
  },
  "n_pos": 17,
  "n_neg": 39,
  "unbound_positive_residue_ids": [
    " :10",
    " :11",
    " :12",
    " :13",
    " :14",
    " :15",
    " :16",
    " :17",
    " :18",
    " :19",
    " :20",
    " :21",
    " :30",
    " :32",
    " :33",
    " :36",
    " :39"
  ],
  "unbound_positive_residue_ids_path": "/content/benchmark_workdir/DB55_1CGI_L/unbound_positive_residue_ids.json",
  "bound_positive_residue_ids_used": [
    "I:10",
    "I:11",
    "I:12",
    "I:13",
    "I:14",
    "I:15",
    "I:16",
    "I:17",
    "I:18",
    "I:19",
    "I:20",
    "I:21",
    "I:30",
    "I:32",
    "I:33",
    "I:36",
    "I:39"
  ],
  "bound_interface_report": {
    "cutoff_angstrom": 5.0,
    "coarse_margin_angstrom": 4.0,
    "scheme": "closest-heavy",
    "protein_only": true,
    "target_bound_chains": [
      "I"
    ],
    "n_target_res": 56,
    "n_other_res": 245,
    "n_candidate_pairs": 110,
    "n_interface_target_res": 17,
    "backend_kdtree": "scipy.cKDTree",
    "auto_interface_labels": true
  },
  "mapping": {
    "n_bound_labels": 17,
    "n_mapped": 17,
    "n_dropped": 0,
    "mapped_examples": [
      {
        "bound": "I:10",
        "unbound": " :10",
        "idx": 9
      },
      {
        "bound": "I:11",
        "unbound": " :11",
        "idx": 10
      },
      {
        "bound": "I:12",
        "unbound": " :12",
        "idx": 11
      },
      {
        "bound": "I:13",
        "unbound": " :13",
        "idx": 12
      },
      {
        "bound": "I:14",
        "unbound": " :14",
        "idx": 13
      },
      {
        "bound": "I:15",
        "unbound": " :15",
        "idx": 14
      },
      {
        "bound": "I:16",
        "unbound": " :16",
        "idx": 15
      },
      {
        "bound": "I:17",
        "unbound": " :17",
        "idx": 16
      },
      {
        "bound": "I:18",
        "unbound": " :18",
        "idx": 17
      },
      {
        "bound": "I:19",
        "unbound": " :19",
        "idx": 18
      },
      {
        "bound": "I:20",
        "unbound": " :20",
        "idx": 19
      },
      {
        "bound": "I:21",
        "unbound": " :21",
        "idx": 20
      },
      {
        "bound": "I:30",
        "unbound": " :30",
        "idx": 29
      },
      {
        "bound": "I:32",
        "unbound": " :32",
        "idx": 31
      },
      {
        "bound": "I:33",
        "unbound": " :33",
        "idx": 32
      },
      {
        "bound": "I:36",
        "unbound": " :36",
        "idx": 35
      },
      {
        "bound": "I:39",
        "unbound": " :39",
        "idx": 38
      }
    ],
    "dropped_examples": []
  },
  "mapping_extra": {
    "bound_to_unbound_chain_map": {
      "I": " "
    },
    "chain_assignment": {
      "forced_hints": [],
      "unmatched_bound_chains": [
        "E"
      ],
      "unmatched_unbound_chains": [],
      "ambiguity": [],
      "pair_details_top": {
        "I": [
          {
            "unbound": " ",
            "identity": 1.0,
            "coverage": 1.0,
            "weight": 1.0
          }
        ],
        "E": [
          {
            "unbound": " ",
            "identity": 0.17857142857142858,
            "coverage": 1.0,
            "weight": 0.17857142857142858
          }
        ]
      }
    },
    "dropped_chains_low_quality": [],
    "n_bound_chains_total": 2,
    "n_unbound_chains_total": 1
  },
  "symmetry": {
    "symmetry_groups": {
      " ": 0
    },
    "symmetry_policy": {
      "min_identity": 0.95,
      "min_coverage": 0.9
    },
    "collapse_only_within_symmetry_groups": true
  },
  "solvent": {
    "solvent_filter_applied": true,
    "source": "meta.json",
    "n_total": 56,
    "n_removed": 0,
    "n_unknown_resname": 0,
    "n_retained": 56,
    "solvent_codes": [
      "WAT",
      "HOH",
      "DOD",
      "TIP3"
    ]
  },
  "unbound_out_dir": "/content/benchmark_workdir/DB55_1CGI_L/out_unbound",
  "unbound_structure": "/content/benchmark_workdir/_dataset_unpacked/1CGI_l_u.pdb",
  "bound_structure": "/content/benchmark_workdir/_dataset_unpacked/1CGI_bound_complex.pdb"
}
```
