## Supplementary material for "Localized Reactivity on Proteins as Riemannian Manifolds: A Quantum-Inspired Geometric Model for Deterministic, Metal-Aware Reactive-Site Prediction": code bundle: result_bound_labels_unbound_features.json

```
{
  "case": "DB55_1CGI_R",
  "AUROC_mean": 0.8774606530420485,
  "AUROC_std": 0.034363595780029815,
  "fold_AUROCs": [
    0.884090909090909,
    0.8590909090909091,
    0.8294573643410853,
    0.9341085271317829,
    0.8805555555555555
  ],
  "AUPRC_mean": 0.5047738365168033,
  "AUPRC_std": 0.12594592822122974,
  "fold_AUPRCs": [
    0.3538095238095238,
    0.5716833890746935,
    0.36013071895424836,
    0.6689814814814815,
    0.5692640692640693
  ],
  "policyP_info": {
    "K_target": 5,
    "K_min": 2,
    "min_valid_folds": 2,
    "n_pos_groups": 26,
    "K_used": 5,
    "n_total_folds": 5,
    "n_valid_folds": 5,
    "n_skipped_train_single_class": 0,
    "n_skipped_test_single_class": 0,
    "reason": "OK"
  },
  "n_pos": 26,
  "n_neg": 219,
  "unbound_positive_residue_ids": [
    "B:40",
    "B:41",
    "B:42",
    "B:57",
    "B:96",
    "B:97",
    "B:98",
    "B:99",
    "B:143",
    "B:146",
    "B:149",
    "B:151",
    "B:172",
    "B:175",
    "B:190",
    "B:191",
    "B:192",
    "B:193",
    "B:194",
    "B:195",
    "B:213",
    "B:214",
    "B:215",
    "B:216",
    "B:217",
    "B:218"
  ],
  "unbound_positive_residue_ids_path": "/content/benchmark_workdir/DB55_1CGI_R/unbound_positive_residue_ids.json",
  "bound_positive_residue_ids_used": [
    "E:143",
    "E:146",
    "E:149",
    "E:151",
    "E:172",
    "E:175",
    "E:190",
    "E:191",
    "E:192",
    "E:193",
    "E:194",
    "E:195",
    "E:213",
    "E:214",
    "E:215",
    "E:216",
    "E:217",
    "E:218",
    "E:40",
    "E:41",
    "E:42",
    "E:57",
    "E:96",
    "E:97",
    "E:98",
    "E:99"
  ],
  "bound_interface_report": {
    "cutoff_angstrom": 5.0,
    "coarse_margin_angstrom": 4.0,
    "scheme": "closest-heavy",
    "protein_only": true,
    "target_bound_chains": [
      "E"
    ],
    "n_target_res": 245,
    "n_other_res": 56,
    "n_candidate_pairs": 110,
    "n_interface_target_res": 26,
    "backend_kdtree": "scipy.cKDTree",
    "auto_interface_labels": true
  },
  "mapping": {
    "n_bound_labels": 26,
    "n_mapped": 26,
    "n_dropped": 0,
    "mapped_examples": [
      {
        "bound": "E:143",
        "unbound": "B:143",
        "idx": 142
      },
      {
        "bound": "E:146",
        "unbound": "B:146",
        "idx": 145
      },
      {
        "bound": "E:149",
        "unbound": "B:149",
        "idx": 148
      },
      {
        "bound": "E:151",
        "unbound": "B:151",
        "idx": 150
      },
      {
        "bound": "E:172",
        "unbound": "B:172",
        "idx": 171
      },
      {
        "bound": "E:175",
        "unbound": "B:175",
        "idx": 174
      },
      {
        "bound": "E:190",
        "unbound": "B:190",
        "idx": 189
      },
      {
        "bound": "E:191",
        "unbound": "B:191",
        "idx": 190
      },
      {
        "bound": "E:192",
        "unbound": "B:192",
        "idx": 191
      },
      {
        "bound": "E:193",
        "unbound": "B:193",
        "idx": 192
      },
      {
        "bound": "E:194",
        "unbound": "B:194",
        "idx": 193
      },
      {
        "bound": "E:195",
        "unbound": "B:195",
        "idx": 194
      },
      {
        "bound": "E:213",
        "unbound": "B:213",
        "idx": 212
      },
      {
        "bound": "E:214",
        "unbound": "B:214",
        "idx": 213
      },
      {
        "bound": "E:215",
        "unbound": "B:215",
        "idx": 214
      },
      {
        "bound": "E:216",
        "unbound": "B:216",
        "idx": 215
      },
      {
        "bound": "E:217",
        "unbound": "B:217",
        "idx": 216
      },
      {
        "bound": "E:218",
        "unbound": "B:218",
        "idx": 217
      },
      {
        "bound": "E:40",
        "unbound": "B:40",
        "idx": 39
      },
      {
        "bound": "E:41",
        "unbound": "B:41",
        "idx": 40
      }
    ],
    "dropped_examples": []
  },
  "mapping_extra": {
    "bound_to_unbound_chain_map": {
      "E": "B"
    },
    "chain_assignment": {
      "forced_hints": [],
      "unmatched_bound_chains": [
        "I"
      ],
      "unmatched_unbound_chains": [],
      "ambiguity": [],
      "pair_details_top": {
        "I": [
          {
            "unbound": "B",
            "identity": 0.17857142857142858,
            "coverage": 1.0,
            "weight": 0.17857142857142858
          }
        ],
        "E": [
          {
            "unbound": "B",
            "identity": 1.0,
            "coverage": 1.0,
            "weight": 1.0
          }
        ]
      }
    },
    "dropped_chains_low_quality": [],
    "n_bound_chains_total": 2,
    "n_unbound_chains_total": 1
  },
  "symmetry": {
    "symmetry_groups": {
      "B": 0
    },
    "symmetry_policy": {
      "min_identity": 0.95,
      "min_coverage": 0.9
    },
    "collapse_only_within_symmetry_groups": true
  },
  "solvent": {
    "solvent_filter_applied": true,
    "source": "meta.json",
    "n_total": 245,
    "n_removed": 0,
    "n_unknown_resname": 0,
    "n_retained": 245,
    "solvent_codes": [
      "WAT",
      "HOH",
      "DOD",
      "TIP3"
    ]
  },
  "unbound_out_dir": "/content/benchmark_workdir/DB55_1CGI_R/out_unbound",
  "unbound_structure": "/content/benchmark_workdir/_dataset_unpacked/1CGI_r_u.pdb",
  "bound_structure": "/content/benchmark_workdir/_dataset_unpacked/1CGI_bound_complex.pdb"
}
```
