## Supplementary material for "Localized Reactivity on Proteins as Riemannian Manifolds: A Quantum-Inspired Geometric Model for Deterministic, Metal-Aware Reactive-Site Prediction": code bundle: env_features.json

```
{
  "A:1": {
    "id": "A:1",
    "chain": "A",
    "resseq": 1,
    "resname": "CYS",
    "sasa": 2.729048252105713,
    "partial_charge_B": -0.3545272092825327,
    "F_metal": 0.0,
    "F_P": 0.0,
    "F_hal": 0.0,
    "total_density": 15657.2431640625,
    "centroid": [
      6.021601676940918,
      1.7585819959640503,
      0.2562505900859833
    ],
    "dipole_rho": [
      -3652.293701171875,
      5470.880859375,
      -1190.463623046875
    ],
    "curv_rho": 12338473.0,
    "curv_rho_failed": false,
    "gpu_density_B_requested": "vector",
    "gpu_density_B_effective": "vector",
    "gpu_density_B_fallback_from_vector": false,
    "gpu_density_A_requested": null,
    "gpu_density_A_effective": null,
    "gpu_density_A_fallback_from_vector": false,
    "xtb_A_used": false,
    "xtb_A_success": false,
    "xtb_charge_length_mismatch": false
  },
  "A:2": {
    "id": "A:2",
    "chain": "A",
    "resseq": 2,
    "resname": "ILE",
    "sasa": 0.0,
    "partial_charge_B": -0.06000000000000002,
    "F_metal": 0.0,
    "F_P": 0.0,
    "F_hal": 0.0,
    "total_density": 17861.99609375,
    "centroid": [
      5.8607401847839355,
      1.903568983078003,
      0.2733275294303894
    ],
    "dipole_rho": [
      -917.8240966796875,
      4763.68994140625,
      -865.8145141601562
    ],
    "curv_rho": 12173871.0,
    "curv_rho_failed": false,
    "gpu_density_B_requested": "vector",
    "gpu_density_B_effective": "vector",
    "gpu_density_B_fallback_from_vector": false,
    "gpu_density_A_requested": null,
    "gpu_density_A_effective": null,
    "gpu_density_A_fallback_from_vector": false,
    "xtb_A_used": false,
    "xtb_A_success": false,
    "xtb_charge_length_mismatch": false
  },
  "A:3": {
    "id": "A:3",
    "chain": "A",
    "resseq": 3,
    "resname": "PRO",
    "sasa": 2.5167059898376465,
    "partial_charge_B": -0.0980805174232148,
    "F_metal": 0.0,
    "F_P": 0.0,
    "F_hal": 0.0,
    "total_density": 15963.3154296875,
    "centroid": [
      5.747723579406738,
      1.7502683401107788,
      0.1624157875776291
    ],
    "dipole_rho": [
      1270.1451416015625,
      5754.26904296875,
      637.1879272460938
    ],
    "curv_rho": 12221037.0,
    "curv_rho_failed": false,
    "gpu_density_B_requested": "vector",
    "gpu_density_B_effective": "vector",
    "gpu_density_B_fallback_from_vector": false,
    "gpu_density_A_requested": null,
    "gpu_density_A_effective": null,
    "gpu_density_A_fallback_from_vector": false,
    "xtb_A_used": false,
    "xtb_A_success": false,
    "xtb_charge_length_mismatch": false
  },
  "A:4": {
    "id": "A:4",
    "chain": "A",
    "resseq": 4,
    "resname": "LYS",
    "sasa": 1.5191679000854492,
    "partial_charge_B": 0.16597334763901003,
    "F_metal": 0.0,
    "F_P": 0.0,
    "F_hal": 0.0,
    "total_density": 16445.599609375,
    "centroid": [
      5.691064834594727,
      1.8544920682907104,
      -0.0030151752289384604
    ],
    "dipole_rho": [
      1859.4110107421875,
      3716.7548828125,
      6604.66845703125
    ],
    "curv_rho": 12003665.0,
    "curv_rho_failed": false,
    "gpu_density_B_requested": "vector",
    "gpu_density_B_effective": "vector",
    "gpu_density_B_fallback_from_vector": false,
    "gpu_density_A_requested": null,
    "gpu_density_A_effective": null,
    "gpu_density_A_fallback_from_vector": false,
    "xtb_A_used": false,
    "xtb_A_success": false,
    "xtb_charge_length_mismatch": false
  },
  "A:5": {
    "id": "A:5",
    "chain": "A",
    "resseq": 5,
    "resname": "TRP",
    "sasa": 10.45278263092041,
    "partial_charge_B": 0.29999999999999993,
    "F_metal": 0.0,
    "F_P": 0.0,
    "F_hal": 0.0,
    "total_density": 16373.208984375,
    "centroid": [
      5.554129123687744,
      1.9251599311828613,
      0.04897915571928024
    ],
    "dipole_rho": [
      7387.0185546875,
      2324.336669921875,
      7136.3896484375
    ],
    "curv_rho": 12065909.0,
    "curv_rho_failed": false,
    "gpu_density_B_requested": "vector",
    "gpu_density_B_effective": "vector",
    "gpu_density_B_fallback_from_vector": false,
    "gpu_density_A_requested": null,
    "gpu_density_A_effective": null,
    "gpu_density_A_fallback_from_vector": false,
    "xtb_A_used": false,
    "xtb_A_success": false,
    "xtb_charge_length_mismatch": false
  },
  "A:6": {
    "id": "A:6",
    "chain": "A",
    "resseq": 6,
    "resname": "ASN",
    "sasa": 2.113598585128784,
    "partial_charge_B": -0.18396212197346984,
    "F_metal": 0.0,
    "F_P": 0.0,
    "F_hal": 0.0,
    "total_density": 16905.23046875,
    "centroid": [
      5.621005058288574,
      1.924984335899353,
      0.21139155328273773
    ],
    "dipole_rho": [
      5142.6650390625,
      4528.4306640625,
      153.06056213378906
    ],
    "curv_rho": 12282498.0,
    "curv_rho_failed": false,
    "gpu_density_B_requested": "vector",
    "gpu_density_B_effective": "vector",
    "gpu_density_B_fallback_from_vector": false,
    "gpu_density_A_requested": null,
    "gpu_density_A_effective": null,
    "gpu_density_A_fallback_from_vector": false,
    "xtb_A_used": false,
    "xtb_A_success": false,
    "xtb_charge_length_mismatch": false
  },
  "A:7": {
    "id": "A:7",
    "chain": "A",
    "resseq": 7,
    "resname": "ARG",
    "sasa": 5.317514419555664,
    "partial_charge_B": 1.123678526835463,
    "F_metal": 0.0,
    "F_P": 0.0,
    "F_hal": 0.0,
    "total_density": 17235.5546875,
    "centroid": [
      5.634644985198975,
      1.9900486469268799,
      0.4447869062423706
    ],
    "dipole_rho": [
      5098.43310546875,
      2531.651123046875,
      -5056.6669921875
    ],
    "curv_rho": 12211194.0,
    "curv_rho_failed": false,
    "gpu_density_B_requested": "vector",
    "gpu_density_B_effective": "vector",
    "gpu_density_B_fallback_from_vector": false,
    "gpu_density_A_requested": null,
    "gpu_density_A_effective": null,
    "gpu_density_A_fallback_from_vector": false,
    "xtb_A_used": false,
    "xtb_A_success": false,
    "xtb_charge_length_mismatch": false
  },
  "A:8": {
    "id": "A:8",
    "chain": "A",
    "resseq": 8,
    "resname": "CYS",
    "sasa": 0.0,
    "partial_charge_B": -0.21000000000000002,
    "F_metal": 0.0,
    "F_P": 0.0,
    "F_hal": 0.0,
    "total_density": 17784.759765625,
    "centroid": [
      5.7703537940979,
      2.1186602115631104,
      0.32959726452827454
    ],
    "dipole_rho": [
      1271.6805419921875,
      -1363.0106201171875,
      -2595.437744140625
    ],
    "curv_rho": 12249670.0,
    "curv_rho_failed": false,
    "gpu_density_B_requested": "vector",
    "gpu_density_B_effective": "vector",
    "gpu_density_B_fallback_from_vector": false,
    "gpu_density_A_requested": null,
    "gpu_density_A_effective": null,
    "gpu_density_A_fallback_from_vector": false,
    "xtb_A_used": false,
    "xtb_A_success": false,
    "xtb_charge_length_mismatch": false
  },
  "A:9": {
    "id": "A:9",
    "chain": "A",
    "resseq": 9,
    "resname": "GLY",
    "sasa": 0.0,
    "partial_charge_B": -0.06000000000000002,
    "F_metal": 0.0,
    "F_P": 0.0,
    "F_hal": 0.0,
    "total_density": 17782.302734375,
    "centroid": [
      5.856417655944824,
      2.1484103202819824,
      0.46964097023010254
    ],
    "dipole_rho": [
      -1948.181396484375,
      -1946.5277099609375,
      -5839.86962890625
    ],
    "curv_rho": 12167472.0,
    "curv_rho_failed": false,
    "gpu_density_B_requested": "vector",
    "gpu_density_B_effective": "vector",
    "gpu_density_B_fallback_from_vector": false,
    "gpu_density_A_requested": null,
    "gpu_density_A_effective": null,
    "gpu_density_A_fallback_from_vector": false,
    "xtb_A_used": false,
    "xtb_A_success": false,
    "xtb_charge_length_mismatch": false
  },
  "A:10": {
    "id": "A:10",
    "chain": "A",
    "resseq": 10,
    "resname": "PRO",
    "sasa": 0.0,
    "partial_charge_B": -0.06000000000000002,
    "F_metal": 0.0,
    "F_P": 0.0,
    "F_hal": 0.0,
    "total_density": 17121.720703125,
    "centroid": [
      6.004968166351318,
      2.230595350265503,
      0.4668941795825958
    ],
    "dipole_rho": [
      -4491.82421875,
      -2310.29296875,
      -4369.80712890625
    ],
    "curv_rho": 12228241.0,
    "curv_rho_failed": false,
    "gpu_density_B_requested": "vector",
    "gpu_density_B_effective": "vector",
    "gpu_density_B_fallback_from_vector": false,
    "gpu_density_A_requested": null,
    "gpu_density_A_effective": null,
    "gpu_density_A_fallback_from_vector": false,
    "xtb_A_used": false,
    "xtb_A_success": false,
    "xtb_charge_length_mismatch": false
  },
  "A:11": {
    "id": "A:11",
    "chain": "A",
    "resseq": 11,
    "resname": "LYS",
    "sasa": 7.479314804077148,
    "partial_charge_B": 0.29999999999999993,
    "F_metal": 0.0,
    "F_P": 0.0,
    "F_hal": 0.0,
    "total_density": 16494.20703125,
    "centroid": [
      6.030688285827637,
      2.313079595565796,
      0.5668913722038269
    ],
    "dipole_rho": [
      -5415.79296875,
      -7461.212890625,
      -7148.181640625
    ],
    "curv_rho": 12096236.0,
    "curv_rho_failed": false,
    "gpu_density_B_requested": "vector",
    "gpu_density_B_effective": "vector",
    "gpu_density_B_fallback_from_vector": false,
    "gpu_density_A_requested": null,
    "gpu_density_A_effective": null,
    "gpu_density_A_fallback_from_vector": false,
    "xtb_A_used": false,
    "xtb_A_success": false,
    "xtb_charge_length_mismatch": false
  },
  "A:12": {
    "id": "A:12",
    "chain": "A",
    "resseq": 12,
    "resname": "MET",
    "sasa": 4.6291823387146,
    "partial_charge_B": -0.45515609211313157,
    "F_metal": 0.0,
    "F_P": 0.0,
    "F_hal": 0.0,
    "total_density": 15904.958984375,
    "centroid": [
      5.882806777954102,
      2.2296547889709473,
      0.7295000553131104
    ],
    "dipole_rho": [
      -1431.7408447265625,
      -2698.00634765625,
      -9161.8515625
    ],
    "curv_rho": 12022914.0,
    "curv_rho_failed": false,
    "gpu_density_B_requested": "vector",
    "gpu_density_B_effective": "vector",
    "gpu_density_B_fallback_from_vector": false,
    "gpu_density_A_requested": null,
    "gpu_density_A_effective": null,
    "gpu_density_A_fallback_from_vector": false,
    "xtb_A_used": false,
    "xtb_A_success": false,
    "xtb_charge_length_mismatch": false
  },
  "A:13": {
    "id": "A:13",
    "chain": "A",
    "resseq": 13,
    "resname": "ASP",
    "sasa": 2.774627685546875,
    "partial_charge_B": -0.9178483959355783,
    "F_metal": 0.0,
    "F_P": 0.0,
    "F_hal": 0.0,
    "total_density": 15704.04296875,
    "centroid": [
      5.926623344421387,
      2.098555326461792,
      0.7011301517486572
    ],
    "dipole_rho": [
      -3049.556396484375,
      741.704345703125,
      -7703.537109375
    ],
    "curv_rho": 12250521.0,
    "curv_rho_failed": false,
    "gpu_density_B_requested": "vector",
    "gpu_density_B_effective": "vector",
    "gpu_density_B_fallback_from_vector": false,
    "gpu_density_A_requested": null,
    "gpu_density_A_effective": null,
    "gpu_density_A_fallback_from_vector": false,
    "xtb_A_used": false,
    "xtb_A_success": false,
    "xtb_charge_length_mismatch": false
  },
  "A:14": {
    "id": "A:14",
    "chain": "A",
    "resseq": 14,
    "resname": "GLY",
    "sasa": 2.4447178840637207,
    "partial_charge_B": -0.09699125855576758,
    "F_metal": 0.0,
    "F_P": 0.0,
    "F_hal": 0.0,
    "total_density": 15223.26953125,
    "centroid": [
      6.13488245010376,
      2.1039767265319824,
      0.6190292835235596
    ],
    "dipole_rho": [
      -5940.384765625,
      700.6738891601562,
      -5448.34228515625
    ],
    "curv_rho": 12097622.0,
    "curv_rho_failed": false,
    "gpu_density_B_requested": "vector",
    "gpu_density_B_effective": "vector",
    "gpu_density_B_fallback_from_vector": false,
    "gpu_density_A_requested": null,
    "gpu_density_A_effective": null,
    "gpu_density_A_fallback_from_vector": false,
    "xtb_A_used": false,
    "xtb_A_success": false,
    "xtb_charge_length_mismatch": false
  },
  "A:15": {
    "id": "A:15",
    "chain": "A",
    "resseq": 15,
    "resname": "VAL",
    "sasa": 1.871396780014038,
    "partial_charge_B": -0.0883162824639957,
    "F_metal": 0.0,
    "F_P": 0.0,
    "F_hal": 0.0,
    "total_density": 16706.73046875,
    "centroid": [
      6.048051834106445,
      1.9791669845581055,
      0.4752477705478668
    ],
    "dipole_rho": [
      -5015.6728515625,
      2302.58837890625,
      -4693.55419921875
    ],
    "curv_rho": 12391885.0,
    "curv_rho_failed": false,
    "gpu_density_B_requested": "vector",
    "gpu_density_B_effective": "vector",
    "gpu_density_B_fallback_from_vector": false,
    "gpu_density_A_requested": null,
    "gpu_density_A_effective": null,
    "gpu_density_A_fallback_from_vector": false,
    "xtb_A_used": false,
    "xtb_A_success": false,
    "xtb_charge_length_mismatch": false
  },
  "A:16": {
    "id": "A:16",
    "chain": "A",
    "resseq": 16,
    "resname": "PRO",
    "sasa": 0.0,
    "partial_charge_B": -0.06000000000000002,
    "F_metal": 0.0,
    "F_P": 0.0,
    "F_hal": 0.0,
    "total_density": 17632.091796875,
    "centroid": [
      6.024941921234131,
      1.9844778776168823,
      0.3023851215839386
    ],
    "dipole_rho": [
      -6358.669921875,
      -354.8011779785156,
      -1918.8870849609375
    ],
    "curv_rho": 12227226.0,
    "curv_rho_failed": false,
    "gpu_density_B_requested": "vector",
    "gpu_density_B_effective": "vector",
    "gpu_density_B_fallback_from_vector": false,
    "gpu_density_A_requested": null,
    "gpu_density_A_effective": null,
    "gpu_density_A_fallback_from_vector": false,
    "xtb_A_used": false,
    "xtb_A_success": false,
    "xtb_charge_length_mismatch": false
  },
  "A:17": {
    "id": "A:17",
    "chain": "A",
    "resseq": 17,
    "resname": "CYS",
    "sasa": 0.0,
    "partial_charge_B": -0.21000000000000002,
    "F_metal": 0.0,
    "F_P": 0.0,
    "F_hal": 0.0,
    "total_density": 18190.13671875,
    "centroid": [
      5.905856609344482,
      1.9841275215148926,
      0.16347487270832062
    ],
    "dipole_rho": [
      -4366.43408203125,
      1762.5167236328125,
      1490.8309326171875
    ],
    "curv_rho": 12072745.0,
    "curv_rho_failed": false,
    "gpu_density_B_requested": "vector",
    "gpu_density_B_effective": "vector",
    "gpu_density_B_fallback_from_vector": false,
    "gpu_density_A_requested": null,
    "gpu_density_A_effective": null,
    "gpu_density_A_fallback_from_vector": false,
    "xtb_A_used": false,
    "xtb_A_success": false,
    "xtb_charge_length_mismatch": false
  },
  "A:18": {
    "id": "A:18",
    "chain": "A",
    "resseq": 18,
    "resname": "CYS",
    "sasa": 1.2417562007904053,
    "partial_charge_B": -0.2757619586502517,
    "F_metal": 0.0,
    "F_P": 0.0,
    "F_hal": 0.0,
    "total_density": 15850.2119140625,
    "centroid": [
      6.041906356811523,
      1.8258899450302124,
      0.06093038618564606
    ],
    "dipole_rho": [
      -4419.20361328125,
      3419.790771484375,
      2526.212890625
    ],
    "curv_rho": 12176617.0,
    "curv_rho_failed": false,
    "gpu_density_B_requested": "vector",
    "gpu_density_B_effective": "vector",
    "gpu_density_B_fallback_from_vector": false,
    "gpu_density_A_requested": null,
    "gpu_density_A_effective": null,
    "gpu_density_A_fallback_from_vector": false,
    "xtb_A_used": false,
    "xtb_A_success": false,
    "xtb_charge_length_mismatch": false
  },
  "A:19": {
    "id": "A:19",
    "chain": "A",
    "resseq": 19,
    "resname": "GLU",
    "sasa": 9.49216079711914,
    "partial_charge_B": -1.35,
    "F_metal": 0.0,
    "F_P": 0.0,
    "F_hal": 0.0,
    "total_density": 14975.615234375,
    "centroid": [
      6.192893981933594,
      1.9299415349960327,
      -0.04483048617839813
    ],
    "dipole_rho": [
      -7770.7705078125,
      1919.3328857421875,
      4677.42626953125
    ],
    "curv_rho": 11918712.0,
    "curv_rho_failed": false,
    "gpu_density_B_requested": "vector",
    "gpu_density_B_effective": "vector",
    "gpu_density_B_fallback_from_vector": false,
    "gpu_density_A_requested": null,
    "gpu_density_A_effective": null,
    "gpu_density_A_fallback_from_vector": false,
    "xtb_A_used": false,
    "xtb_A_success": false,
    "xtb_charge_length_mismatch": false
  },
  "A:20": {
    "id": "A:20",
    "chain": "A",
    "resseq": 20,
    "resname": "PRO",
    "sasa": 3.116508960723877,
    "partial_charge_B": -0.10715619315790902,
    "F_metal": 0.0,
    "F_P": 0.0,
    "F_hal": 0.0,
    "total_density": 14595.7275390625,
    "centroid": [
      6.0427565574646,
      1.8442013263702393,
      -0.14616814255714417
    ],
    "dipole_rho": [
      -4639.9951171875,
      2705.024169921875,
      6136.50927734375
    ],
    "curv_rho": 11843220.0,
    "curv_rho_failed": false,
    "gpu_density_B_requested": "vector",
    "gpu_density_B_effective": "vector",
    "gpu_density_B_fallback_from_vector": false,
    "gpu_density_A_requested": null,
    "gpu_density_A_effective": null,
    "gpu_density_A_fallback_from_vector": false,
    "xtb_A_used": false,
    "xtb_A_success": false,
    "xtb_charge_length_mismatch": false
  },
  "A:21": {
    "id": "A:21",
    "chain": "A",
    "resseq": 21,
    "resname": "TYR",
    "sasa": 3.4052248001098633,
    "partial_charge_B": -0.5576238997605595,
    "F_metal": 0.0,
    "F_P": 0.0,
    "F_hal": 0.0,
    "total_density": 16508.79296875,
    "centroid": [
      5.955514430999756,
      1.8943836688995361,
      -0.08036838471889496
    ],
    "dipole_rho": [
      -1763.459716796875,
      3169.554931640625,
      6067.50439453125
    ],
    "curv_rho": 11913635.0,
    "curv_rho_failed": false,
    "gpu_density_B_requested": "vector",
    "gpu_density_B_effective": "vector",
    "gpu_density_B_fallback_from_vector": false,
    "gpu_density_A_requested": null,
    "gpu_density_A_effective": null,
    "gpu_density_A_fallback_from_vector": false,
    "xtb_A_used": false,
    "xtb_A_success": false,
    "xtb_charge_length_mismatch": false
  },
  "A:22": {
    "id": "A:22",
    "chain": "A",
    "resseq": 22,
    "resname": "THR",
    "sasa": 2.219696521759033,
    "partial_charge_B": -0.4679321947267805,
    "F_metal": 0.0,
    "F_P": 0.0,
    "F_hal": 0.0,
    "total_density": 16747.666015625,
    "centroid": [
      5.893507957458496,
      2.1134192943573,
      0.001615646411664784
    ],
    "dipole_rho": [
      -2827.3427734375,
      -2903.243408203125,
      5062.60302734375
    ],
    "curv_rho": 12248541.0,
    "curv_rho_failed": false,
    "gpu_density_B_requested": "vector",
    "gpu_density_B_effective": "vector",
    "gpu_density_B_fallback_from_vector": false,
    "gpu_density_A_requested": null,
    "gpu_density_A_effective": null,
    "gpu_density_A_fallback_from_vector": false,
    "xtb_A_used": false,
    "xtb_A_success": false,
    "xtb_charge_length_mismatch": false
  },
  "A:23": {
    "id": "A:23",
    "chain": "A",
    "resseq": 23,
    "resname": "CYS",
    "sasa": 0.0,
    "partial_charge_B": -0.21000000000000002,
    "F_metal": 0.0,
    "F_P": 0.0,
    "F_hal": 0.0,
    "total_density": 17385.537109375,
    "centroid": [
      5.867385387420654,
      2.217824935913086,
      0.18253487348556519
    ],
    "dipole_rho": [
      -995.2774047851562,
      -4085.171142578125,
      1586.1669921875
    ],
    "curv_rho": 12335325.0,
    "curv_rho_failed": false,
    "gpu_density_B_requested": "vector",
    "gpu_density_B_effective": "vector",
    "gpu_density_B_fallback_from_vector": false,
    "gpu_density_A_requested": null,
    "gpu_density_A_effective": null,
    "gpu_density_A_fallback_from_vector": false,
    "xtb_A_used": false,
    "xtb_A_success": false,
    "xtb_charge_length_mismatch": false
  },
  "A:24": {
    "id": "A:24",
    "chain": "A",
    "resseq": 24,
    "resname": "THR",
    "sasa": 3.2850911617279053,
    "partial_charge_B": -0.5485351322843605,
    "F_metal": 0.0,
    "F_P": 0.0,
    "F_hal": 0.0,
    "total_density": 16740.95703125,
    "centroid": [
      5.7403998374938965,
      2.328493595123291,
      0.14801067113876343
    ],
    "dipole_rho": [
      1768.3126220703125,
      -6244.49072265625,
      2024.3997802734375
    ],
    "curv_rho": 12332666.0,
    "curv_rho_failed": false,
    "gpu_density_B_requested": "vector",
    "gpu_density_B_effective": "vector",
    "gpu_density_B_fallback_from_vector": false,
    "gpu_density_A_requested": null,
    "gpu_density_A_effective": null,
    "gpu_density_A_fallback_from_vector": false,
    "xtb_A_used": false,
    "xtb_A_success": false,
    "xtb_charge_length_mismatch": false
  },
  "A:25": {
    "id": "A:25",
    "chain": "A",
    "resseq": 25,
    "resname": "SER",
    "sasa": 1.103545069694519,
    "partial_charge_B": -0.38348922644022443,
    "F_metal": 0.0,
    "F_P": 0.0,
    "F_hal": 0.0,
    "total_density": 16451.9375,
    "centroid": [
      5.737412452697754,
      2.3654417991638184,
      0.3432917892932892
    ],
    "dipole_rho": [
      1526.4173583984375,
      -6893.4873046875,
      -1387.3060302734375
    ],
    "curv_rho": 12267504.0,
    "curv_rho_failed": false,
    "gpu_density_B_requested": "vector",
    "gpu_density_B_effective": "vector",
    "gpu_density_B_fallback_from_vector": false,
    "gpu_density_A_requested": null,
    "gpu_density_A_effective": null,
    "gpu_density_A_fallback_from_vector": false,
    "xtb_A_used": false,
    "xtb_A_success": false,
    "xtb_charge_length_mismatch": false
  },
  "A:26": {
    "id": "A:26",
    "chain": "A",
    "resseq": 26,
    "resname": "ASP",
    "sasa": 0.5675374269485474,
    "partial_charge_B": -0.6172871645168666,
    "F_metal": 0.0,
    "F_P": 0.0,
    "F_hal": 0.0,
    "total_density": 16490.89453125,
    "centroid": [
      5.889255523681641,
      2.377981185913086,
      0.440053790807724
    ],
    "dipole_rho": [
      -2385.92626953125,
      -6693.76318359375,
      -2983.759765625
    ],
    "curv_rho": 12175275.0,
    "curv_rho_failed": false,
    "gpu_density_B_requested": "vector",
    "gpu_density_B_effective": "vector",
    "gpu_density_B_fallback_from_vector": false,
    "gpu_density_A_requested": null,
    "gpu_density_A_effective": null,
    "gpu_density_A_fallback_from_vector": false,
    "xtb_A_used": false,
    "xtb_A_success": false,
    "xtb_charge_length_mismatch": false
  },
  "A:27": {
    "id": "A:27",
    "chain": "A",
    "resseq": 27,
    "resname": "TYR",
    "sasa": 7.288748741149902,
    "partial_charge_B": -0.75,
    "F_metal": 0.0,
    "F_P": 0.0,
    "F_hal": 0.0,
    "total_density": 15882.6123046875,
    "centroid": [
      5.784848213195801,
      2.4040985107421875,
      0.6207104921340942
    ],
    "dipole_rho": [
      164.7577362060547,
      -8588.6767578125,
      -5577.4072265625
    ],
    "curv_rho": 11845692.0,
    "curv_rho_failed": false,
    "gpu_density_B_requested": "vector",
    "gpu_density_B_effective": "vector",
    "gpu_density_B_fallback_from_vector": false,
    "gpu_density_A_requested": null,
    "gpu_density_A_effective": null,
    "gpu_density_A_fallback_from_vector": false,
    "xtb_A_used": false,
    "xtb_A_success": false,
    "xtb_charge_length_mismatch": false
  },
  "A:28": {
    "id": "A:28",
    "chain": "A",
    "resseq": 28,
    "resname": "TYR",
    "sasa": 5.425544261932373,
    "partial_charge_B": -0.7104721283121892,
    "F_metal": 0.0,
    "F_P": 0.0,
    "F_hal": 0.0,
    "total_density": 16109.91796875,
    "centroid": [
      5.566342830657959,
      2.302298069000244,
      0.5495657324790955
    ],
    "dipole_rho": [
      5259.36181640625,
      -2232.99560546875,
      -5016.2412109375
    ],
    "curv_rho": 11871043.0,
    "curv_rho_failed": false,
    "gpu_density_B_requested": "vector",
    "gpu_density_B_effective": "vector",
    "gpu_density_B_fallback_from_vector": false,
    "gpu_density_A_requested": null,
    "gpu_density_A_effective": null,
    "gpu_density_A_fallback_from_vector": false,
    "xtb_A_used": false,
    "xtb_A_success": false,
    "xtb_charge_length_mismatch": false
  },
  "A:29": {
    "id": "A:29",
    "chain": "A",
    "resseq": 29,
    "resname": "GLY",
    "sasa": 0.0,
    "partial_charge_B": -0.06000000000000002,
    "F_metal": 0.0,
    "F_P": 0.0,
    "F_hal": 0.0,
    "total_density": 16928.19921875,
    "centroid": [
      5.599092960357666,
      2.1843583583831787,
      0.31863459944725037
    ],
    "dipole_rho": [
      5181.58447265625,
      -4064.3203125,
      -1434.079345703125
    ],
    "curv_rho": 12303476.0,
    "curv_rho_failed": false,
    "gpu_density_B_requested": "vector",
    "gpu_density_B_effective": "vector",
    "gpu_density_B_fallback_from_vector": false,
    "gpu_density_A_requested": null,
    "gpu_density_A_effective": null,
    "gpu_density_A_fallback_from_vector": false,
    "xtb_A_used": false,
    "xtb_A_success": false,
    "xtb_charge_length_mismatch": false
  },
  "A:30": {
    "id": "A:30",
    "chain": "A",
    "resseq": 30,
    "resname": "ASN",
    "sasa": 1.487637996673584,
    "partial_charge_B": -0.1650191837111806,
    "F_metal": 0.0,
    "F_P": 0.0,
    "F_hal": 0.0,
    "total_density": 17272.37890625,
    "centroid": [
      5.598911762237549,
      2.148655891418457,
      0.20721910893917084
    ],
    "dipole_rho": [
      6160.82177734375,
      -1556.5726318359375,
      1829.4749755859375
    ],
    "curv_rho": 12171753.0,
    "curv_rho_failed": false,
    "gpu_density_B_requested": "vector",
    "gpu_density_B_effective": "vector",
    "gpu_density_B_fallback_from_vector": false,
    "gpu_density_A_requested": null,
    "gpu_density_A_effective": null,
    "gpu_density_A_fallback_from_vector": false,
    "xtb_A_used": false,
    "xtb_A_success": false,
    "xtb_charge_length_mismatch": false
  },
  "A:31": {
    "id": "A:31",
    "chain": "A",
    "resseq": 31,
    "resname": "CYS",
    "sasa": 0.0,
    "partial_charge_B": -0.21000000000000002,
    "F_metal": 0.0,
    "F_P": 0.0,
    "F_hal": 0.0,
    "total_density": 17072.4453125,
    "centroid": [
      5.682422161102295,
      2.033343553543091,
      0.05078480392694473
    ],
    "dipole_rho": [
      1936.402099609375,
      -38.803367614746094,
      3556.783935546875
    ],
    "curv_rho": 12211733.0,
    "curv_rho_failed": false,
    "gpu_density_B_requested": "vector",
    "gpu_density_B_effective": "vector",
    "gpu_density_B_fallback_from_vector": false,
    "gpu_density_A_requested": null,
    "gpu_density_A_effective": null,
    "gpu_density_A_fallback_from_vector": false,
    "xtb_A_used": false,
    "xtb_A_success": false,
    "xtb_charge_length_mismatch": false
  },
  "A:32": {
    "id": "A:32",
    "chain": "A",
    "resseq": 32,
    "resname": "SER",
    "sasa": 2.1125006675720215,
    "partial_charge_B": -0.8276800346269167,
    "F_metal": 0.0,
    "F_P": 0.0,
    "F_hal": 0.0,
    "total_density": 15262.8828125,
    "centroid": [
      5.6866455078125,
      2.0865542888641357,
      -0.14201484620571136
    ],
    "dipole_rho": [
      1916.4027099609375,
      -1123.6085205078125,
      6181.6767578125
    ],
    "curv_rho": 11975470.0,
    "curv_rho_failed": false,
    "gpu_density_B_requested": "vector",
    "gpu_density_B_effective": "vector",
    "gpu_density_B_fallback_from_vector": false,
    "gpu_density_A_requested": null,
    "gpu_density_A_effective": null,
    "gpu_density_A_fallback_from_vector": false,
    "xtb_A_used": false,
    "xtb_A_success": false,
    "xtb_charge_length_mismatch": false
  }
}
```
