## Supplementary material for "Localized Reactivity on Proteins as Riemannian Manifolds: A Quantum-Inspired Geometric Model for Deterministic, Metal-Aware Reactive-Site Prediction": code bundle: meta.json

```
{
  "pdb": "1CLV_l_u.pdb",
  "radius": 4.7,
  "residues": [
    {
      "id": "A:1",
      "chain": "A",
      "resseq": 1,
      "icode": "",
      "resname": "CYS",
      "hetflag": " ",
      "sasa": 2.729048252105713,
      "atoms": [
        {
          "atom_index": 0,
          "name": "N",
          "element": "N",
          "coord": [
            6.366700172424316,
            1.3580000400543213,
            0.44609999656677246
          ]
        },
        {
          "atom_index": 1,
          "name": "CA",
          "element": "C",
          "coord": [
            6.301799774169922,
            1.4723000526428223,
            0.37470000982284546
          ]
        },
        {
          "atom_index": 2,
          "name": "C",
          "element": "C",
          "coord": [
            6.14900016784668,
            1.4577000141143799,
            0.37689998745918274
          ]
        },
        {
          "atom_index": 3,
          "name": "O",
          "element": "O",
          "coord": [
            6.0954999923706055,
            1.3609999418258667,
            0.42809998989105225
          ]
        },
        {
          "atom_index": 4,
          "name": "CB",
          "element": "C",
          "coord": [
            6.354499816894531,
            1.4656000137329102,
            0.23070000112056732
          ]
        },
        {
          "atom_index": 5,
          "name": "SG",
          "element": "S",
          "coord": [
            6.26170015335083,
            1.340399980545044,
            0.1371999979019165
          ]
        }
      ]
    },
    {
      "id": "A:2",
      "chain": "A",
      "resseq": 2,
      "icode": "",
      "resname": "ILE",
      "hetflag": " ",
      "sasa": 0.0,
      "atoms": [
        {
          "atom_index": 6,
          "name": "N",
          "element": "N",
          "coord": [
            6.078700065612793,
            1.552899956703186,
            0.32089999318122864
          ]
        },
        {
          "atom_index": 7,
          "name": "CA",
          "element": "C",
          "coord": [
            5.9293999671936035,
            1.5449999570846558,
            0.3183000087738037
          ]
        },
        {
          "atom_index": 8,
          "name": "C",
          "element": "C",
          "coord": [
            5.882199764251709,
            1.5008000135421753,
            0.179299995303154
          ]
        },
        {
          "atom_index": 9,
          "name": "O",
          "element": "O",
          "coord": [
            5.9359002113342285,
            1.544700026512146,
            0.07919999957084656
          ]
        },
        {
          "atom_index": 10,
          "name": "CB",
          "element": "C",
          "coord": [
            5.881199836730957,
            1.6871999502182007,
            0.3490999937057495
          ]
        },
        {
          "atom_index": 11,
          "name": "CG1",
          "element": "C",
          "coord": [
            5.891900062561035,
            1.7132999897003174,
            0.49959999322891235
          ]
        },
        {
          "atom_index": 12,
          "name": "CG2",
          "element": "C",
          "coord": [
            5.735300064086914,
            1.704300045967102,
            0.30489999055862427
          ]
        },
        {
          "atom_index": 13,
          "name": "CD1",
          "element": "C",
          "coord": [
            5.962399959564209,
            1.8467999696731567,
            0.5231000185012817
          ]
        }
      ]
    },
    {
      "id": "A:3",
      "chain": "A",
      "resseq": 3,
      "icode": "",
      "resname": "PRO",
      "hetflag": " ",
      "sasa": 2.5167059898376465,
      "atoms": [
        {
          "atom_index": 14,
          "name": "N",
          "element": "N",
          "coord": [
            5.7820000648498535,
            1.416200041770935,
            0.17749999463558197
          ]
        },
        {
          "atom_index": 15,
          "name": "CA",
          "element": "C",
          "coord": [
            5.726399898529053,
            1.367300033569336,
            0.04899999871850014
          ]
        },
        {
          "atom_index": 16,
          "name": "C",
          "element": "C",
          "coord": [
            5.652699947357178,
            1.4804999828338623,
            -0.02319999970495701
          ]
        },
        {
          "atom_index": 17,
          "name": "O",
          "element": "O",
          "coord": [
            5.582600116729736,
            1.5586999654769897,
            0.03790000081062317
          ]
        },
        {
          "atom_index": 18,
          "name": "CB",
          "element": "C",
          "coord": [
            5.629700183868408,
            1.2568000555038452,
            0.09120000153779984
          ]
        },
        {
          "atom_index": 19,
          "name": "CG",
          "element": "C",
          "coord": [
            5.592299938201904,
            1.2900999784469604,
            0.23199999332427979
          ]
        },
        {
          "atom_index": 20,
          "name": "CD",
          "element": "C",
          "coord": [
            5.711400032043457,
            1.3589999675750732,
            0.2930999994277954
          ]
        }
      ]
    },
    {
      "id": "A:4",
      "chain": "A",
      "resseq": 4,
      "icode": "",
      "resname": "LYS",
      "hetflag": " ",
      "sasa": 1.5191679000854492,
      "atoms": [
        {
          "atom_index": 21,
          "name": "N",
          "element": "N",
          "coord": [
            5.669400215148926,
            1.4900000095367432,
            -0.1527000069618225
          ]
        },
        {
          "atom_index": 22,
          "name": "CA",
          "element": "C",
          "coord": [
            5.6020002365112305,
            1.5979000329971313,
            -0.23149999976158142
          ]
        },
        {
          "atom_index": 23,
          "name": "C",
          "element": "C",
          "coord": [
            5.4532999992370605,
            1.610700011253357,
            -0.19439999759197235
          ]
        },
        {
          "atom_index": 24,
          "name": "O",
          "element": "O",
          "coord": [
            5.390399932861328,
            1.5154000520706177,
            -0.15199999511241913
          ]
        },
        {
          "atom_index": 25,
          "name": "CB",
          "element": "C",
          "coord": [
            5.616000175476074,
            1.5535000562667847,
            -0.3772999942302704
          ]
        },
        {
          "atom_index": 26,
          "name": "CG",
          "element": "C",
          "coord": [
            5.652299880981445,
            1.673799991607666,
            -0.4634999930858612
          ]
        },
        {
          "atom_index": 27,
          "name": "CD",
          "element": "C",
          "coord": [
            5.617700099945068,
            1.6438000202178955,
            -0.6093999743461609
          ]
        },
        {
          "atom_index": 28,
          "name": "CE",
          "element": "C",
          "coord": [
            5.662799835205078,
            1.760200023651123,
            -0.6984000205993652
          ]
        },
        {
          "atom_index": 29,
          "name": "NZ",
          "element": "N",
          "coord": [
            5.538099765777588,
            1.8111000061035156,
            -0.7623999714851379
          ]
        }
      ]
    },
    {
      "id": "A:5",
      "chain": "A",
      "resseq": 5,
      "icode": "",
      "resname": "TRP",
      "hetflag": " ",
      "sasa": 10.45278263092041,
      "atoms": [
        {
          "atom_index": 30,
          "name": "N",
          "element": "N",
          "coord": [
            5.397900104522705,
            1.728600025177002,
            -0.21199999749660492
          ]
        },
        {
          "atom_index": 31,
          "name": "CA",
          "element": "C",
          "coord": [
            5.2530999183654785,
            1.7539000511169434,
            -0.1809999942779541
          ]
        },
        {
          "atom_index": 32,
          "name": "C",
          "element": "C",
          "coord": [
            5.220600128173828,
            1.7336000204086304,
            -0.03180000185966492
          ]
        },
        {
          "atom_index": 33,
          "name": "O",
          "element": "O",
          "coord": [
            5.107900142669678,
            1.7050000429153442,
            0.004100000020116568
          ]
        },
        {
          "atom_index": 34,
          "name": "CB",
          "element": "C",
          "coord": [
            5.174900054931641,
            1.6563999652862549,
            -0.2694999873638153
          ]
        },
        {
          "atom_index": 35,
          "name": "CG",
          "element": "C",
          "coord": [
            5.15749979019165,
            1.7187999486923218,
            -0.4043000042438507
          ]
        },
        {
          "atom_index": 36,
          "name": "CD1",
          "element": "C",
          "coord": [
            5.251500129699707,
            1.722000002861023,
            -0.5012000203132629
          ]
        },
        {
          "atom_index": 37,
          "name": "CD2",
          "element": "C",
          "coord": [
            5.041500091552734,
            1.788599967956543,
            -0.45739999413490295
          ]
        },
        {
          "atom_index": 38,
          "name": "CE2",
          "element": "C",
          "coord": [
            5.071000099182129,
            1.8314000368118286,
            -0.5889000296592712
          ]
        },
        {
          "atom_index": 39,
          "name": "CE3",
          "element": "C",
          "coord": [
            4.914899826049805,
            1.8180999755859375,
            -0.40470001101493835
          ]
        },
        {
          "atom_index": 40,
          "name": "NE1",
          "element": "N",
          "coord": [
            5.200300216674805,
            1.7884999513626099,
            -0.6110000014305115
          ]
        },
        {
          "atom_index": 41,
          "name": "CZ2",
          "element": "C",
          "coord": [
            4.977799892425537,
            1.9013999700546265,
            -0.6656000018119812
          ]
        },
        {
          "atom_index": 42,
          "name": "CZ3",
          "element": "C",
          "coord": [
            4.8206000328063965,
            1.8884999752044678,
            -0.4814000129699707
          ]
        },
        {
          "atom_index": 43,
          "name": "CH2",
          "element": "C",
          "coord": [
            4.8520002365112305,
            1.9299999475479126,
            -0.6115999817848206
          ]
        }
      ]
    },
    {
      "id": "A:6",
      "chain": "A",
      "resseq": 6,
      "icode": "",
      "resname": "ASN",
      "hetflag": " ",
      "sasa": 2.113598585128784,
      "atoms": [
        {
          "atom_index": 44,
          "name": "N",
          "element": "N",
          "coord": [
            5.317299842834473,
            1.7510000467300415,
            0.05550000071525574
          ]
        },
        {
          "atom_index": 45,
          "name": "CA",
          "element": "C",
          "coord": [
            5.29040002822876,
            1.7355999946594238,
            0.2021999955177307
          ]
        },
        {
          "atom_index": 46,
          "name": "C",
          "element": "C",
          "coord": [
            5.3379998207092285,
            1.8604999780654907,
            0.2775000035762787
          ]
        },
        {
          "atom_index": 47,
          "name": "O",
          "element": "O",
          "coord": [
            5.4039998054504395,
            1.9463000297546387,
            0.22169999778270721
          ]
        },
        {
          "atom_index": 48,
          "name": "CB",
          "element": "C",
          "coord": [
            5.370699882507324,
            1.6130000352859497,
            0.24660000205039978
          ]
        },
        {
          "atom_index": 49,
          "name": "CG",
          "element": "C",
          "coord": [
            5.2916998863220215,
            1.4853999614715576,
            0.21610000729560852
          ]
        },
        {
          "atom_index": 50,
          "name": "ND2",
          "element": "N",
          "coord": [
            5.30709981918335,
            1.4261000156402588,
            0.10080000013113022
          ]
        },
        {
          "atom_index": 51,
          "name": "OD1",
          "element": "O",
          "coord": [
            5.215199947357178,
            1.4390000104904175,
            0.29829999804496765
          ]
        }
      ]
    },
    {
      "id": "A:7",
      "chain": "A",
      "resseq": 7,
      "icode": "",
      "resname": "ARG",
      "hetflag": " ",
      "sasa": 5.317514419555664,
      "atoms": [
        {
          "atom_index": 52,
          "name": "N",
          "element": "N",
          "coord": [
            5.305099964141846,
            1.871399998664856,
            0.40389999747276306
          ]
        },
        {
          "atom_index": 53,
          "name": "CA",
          "element": "C",
          "coord": [
            5.348599910736084,
            1.9909000396728516,
            0.4828000068664551
          ]
        },
        {
          "atom_index": 54,
          "name": "C",
          "element": "C",
          "coord": [
            5.500699996948242,
            1.9889999628067017,
            0.503600001335144
          ]
        },
        {
          "atom_index": 55,
          "name": "O",
          "element": "O",
          "coord": [
            5.559199810028076,
            1.886199951171875,
            0.5325000286102295
          ]
        },
        {
          "atom_index": 56,
          "name": "CB",
          "element": "C",
          "coord": [
            5.273900032043457,
            1.9811999797821045,
            0.6169000267982483
          ]
        },
        {
          "atom_index": 57,
          "name": "CG",
          "element": "C",
          "coord": [
            5.325699806213379,
            1.8622000217437744,
            0.6988999843597412
          ]
        },
        {
          "atom_index": 58,
          "name": "CD",
          "element": "C",
          "coord": [
            5.230800151824951,
            1.8360999822616577,
            0.8162999749183655
          ]
        },
        {
          "atom_index": 59,
          "name": "NE",
          "element": "N",
          "coord": [
            5.319399833679199,
            1.8135000467300415,
            0.9341999888420105
          ]
        },
        {
          "atom_index": 60,
          "name": "CZ",
          "element": "C",
          "coord": [
            5.2957000732421875,
            1.714400053024292,
            1.0161999464035034
          ]
        },
        {
          "atom_index": 61,
          "name": "NH1",
          "element": "N",
          "coord": [
            5.19379997253418,
            1.7200000286102295,
            1.0980000495910645
          ]
        },
        {
          "atom_index": 62,
          "name": "NH2",
          "element": "N",
          "coord": [
            5.374300003051758,
            1.6098999977111816,
            1.0166000127792358
          ]
        }
      ]
    },
    {
      "id": "A:8",
      "chain": "A",
      "resseq": 8,
      "icode": "",
      "resname": "CYS",
      "hetflag": " ",
      "sasa": 0.0,
      "atoms": [
        {
          "atom_index": 63,
          "name": "N",
          "element": "N",
          "coord": [
            5.565100193023682,
            2.102299928665161,
            0.48829999566078186
          ]
        },
        {
          "atom_index": 64,
          "name": "CA",
          "element": "C",
          "coord": [
            5.713500022888184,
            2.1077001094818115,
            0.5063999891281128
          ]
        },
        {
          "atom_index": 65,
          "name": "C",
          "element": "C",
          "coord": [
            5.752200126647949,
            2.2230000495910645,
            0.6000000238418579
          ]
        },
        {
          "atom_index": 66,
          "name": "O",
          "element": "O",
          "coord": [
            5.690999984741211,
            2.328200101852417,
            0.599399983882904
          ]
        },
        {
          "atom_index": 67,
          "name": "CB",
          "element": "C",
          "coord": [
            5.770999908447266,
            2.130199909210205,
            0.3659000098705292
          ]
        },
        {
          "atom_index": 68,
          "name": "SG",
          "element": "S",
          "coord": [
            5.700300216674805,
            2.280400037765503,
            0.29319998621940613
          ]
        }
      ]
    },
    {
      "id": "A:9",
      "chain": "A",
      "resseq": 9,
      "icode": "",
      "resname": "GLY",
      "hetflag": " ",
      "sasa": 0.0,
      "atoms": [
        {
          "atom_index": 69,
          "name": "N",
          "element": "N",
          "coord": [
            5.853499889373779,
            2.203000068664551,
            0.680400013923645
          ]
        },
        {
          "atom_index": 70,
          "name": "CA",
          "element": "C",
          "coord": [
            5.897600173950195,
            2.3101999759674072,
            0.7746999859809875
          ]
        },
        {
          "atom_index": 71,
          "name": "C",
          "element": "C",
          "coord": [
            6.043399810791016,
            2.2855000495910645,
            0.8154000043869019
          ]
        },
        {
          "atom_index": 72,
          "name": "O",
          "element": "O",
          "coord": [
            6.069399833679199,
            2.232800006866455,
            0.9217000007629395
          ]
        }
      ]
    },
    {
      "id": "A:10",
      "chain": "A",
      "resseq": 10,
      "icode": "",
      "resname": "PRO",
      "hetflag": " ",
      "sasa": 0.0,
      "atoms": [
        {
          "atom_index": 73,
          "name": "N",
          "element": "N",
          "coord": [
            6.134200096130371,
            2.32450008392334,
            0.7287999987602234
          ]
        },
        {
          "atom_index": 74,
          "name": "CA",
          "element": "C",
          "coord": [
            6.279600143432617,
            2.305999994277954,
            0.7559999823570251
          ]
        },
        {
          "atom_index": 75,
          "name": "C",
          "element": "C",
          "coord": [
            6.329100131988525,
            2.4031999111175537,
            0.8641999959945679
          ]
        },
        {
          "atom_index": 76,
          "name": "O",
          "element": "O",
          "coord": [
            6.423900127410889,
            2.374500036239624,
            0.9350000023841858
          ]
        },
        {
          "atom_index": 77,
          "name": "CB",
          "element": "C",
          "coord": [
            6.345300197601318,
            2.3364999294281006,
            0.6216999888420105
          ]
        },
        {
          "atom_index": 78,
          "name": "CG",
          "element": "C",
          "coord": [
            6.248499870300293,
            2.425299882888794,
            0.5503000020980835
          ]
        },
        {
          "atom_index": 79,
          "name": "CD",
          "element": "C",
          "coord": [
            6.110599994659424,
            2.388700008392334,
            0.598800003528595
          ]
        }
      ]
    },
    {
      "id": "A:11",
      "chain": "A",
      "resseq": 11,
      "icode": "",
      "resname": "LYS",
      "hetflag": " ",
      "sasa": 7.479314804077148,
      "atoms": [
        {
          "atom_index": 80,
          "name": "N",
          "element": "N",
          "coord": [
            6.26639986038208,
            2.517400026321411,
            0.8776999711990356
          ]
        },
        {
          "atom_index": 81,
          "name": "CA",
          "element": "C",
          "coord": [
            6.310500144958496,
            2.6154000759124756,
            0.9817000031471252
          ]
        },
        {
          "atom_index": 82,
          "name": "C",
          "element": "C",
          "coord": [
            6.259699821472168,
            2.573699951171875,
            1.12090003490448
          ]
        },
        {
          "atom_index": 83,
          "name": "O",
          "element": "O",
          "coord": [
            6.314199924468994,
            2.614300012588501,
            1.2217999696731567
          ]
        },
        {
          "atom_index": 84,
          "name": "CB",
          "element": "C",
          "coord": [
            6.248000144958496,
            2.748699903488159,
            0.9390000104904175
          ]
        },
        {
          "atom_index": 85,
          "name": "CG",
          "element": "C",
          "coord": [
            6.309299945831299,
            2.8636999130249023,
            1.0196000337600708
          ]
        },
        {
          "atom_index": 86,
          "name": "CD",
          "element": "C",
          "coord": [
            6.4583001136779785,
            2.8773999214172363,
            0.9858999848365784
          ]
        },
        {
          "atom_index": 87,
          "name": "CE",
          "element": "C",
          "coord": [
            6.4994001388549805,
            3.024899959564209,
            0.9932000041007996
          ]
        },
        {
          "atom_index": 88,
          "name": "NZ",
          "element": "N",
          "coord": [
            6.565499782562256,
            3.0534000396728516,
            0.8626000285148621
          ]
        }
      ]
    },
    {
      "id": "A:12",
      "chain": "A",
      "resseq": 12,
      "icode": "",
      "resname": "MET",
      "hetflag": " ",
      "sasa": 4.6291823387146,
      "atoms": [
        {
          "atom_index": 89,
          "name": "N",
          "element": "N",
          "coord": [
            6.155700206756592,
            2.4935998916625977,
            1.1272000074386597
          ]
        },
        {
          "atom_index": 90,
          "name": "CA",
          "element": "C",
          "coord": [
            6.101399898529053,
            2.4504001140594482,
            1.2598999738693237
          ]
        },
        {
          "atom_index": 91,
          "name": "C",
          "element": "C",
          "coord": [
            6.142000198364258,
            2.3057000637054443,
            1.2925000190734863
          ]
        },
        {
          "atom_index": 92,
          "name": "O",
          "element": "O",
          "coord": [
            6.155200004577637,
            2.2695999145507812,
            1.4081000089645386
          ]
        },
        {
          "atom_index": 93,
          "name": "CB",
          "element": "C",
          "coord": [
            5.949100017547607,
            2.461199998855591,
            1.2454999685287476
          ]
        },
        {
          "atom_index": 94,
          "name": "CG",
          "element": "C",
          "coord": [
            5.884799957275391,
            2.4695000648498535,
            1.3841999769210815
          ]
        },
        {
          "atom_index": 95,
          "name": "SD",
          "element": "S",
          "coord": [
            5.767600059509277,
            2.333199977874756,
            1.4048999547958374
          ]
        },
        {
          "atom_index": 96,
          "name": "CE",
          "element": "C",
          "coord": [
            5.626800060272217,
            2.411099910736084,
            1.3220000267028809
          ]
        }
      ]
    },
    {
      "id": "A:13",
      "chain": "A",
      "resseq": 13,
      "icode": "",
      "resname": "ASP",
      "hetflag": " ",
      "sasa": 2.774627685546875,
      "atoms": [
        {
          "atom_index": 97,
          "name": "N",
          "element": "N",
          "coord": [
            6.161099910736084,
            2.2221999168395996,
            1.1928999423980713
          ]
        },
        {
          "atom_index": 98,
          "name": "CA",
          "element": "C",
          "coord": [
            6.199699878692627,
            2.0799999237060547,
            1.2201000452041626
          ]
        },
        {
          "atom_index": 99,
          "name": "C",
          "element": "C",
          "coord": [
            6.342700004577637,
            2.051300048828125,
            1.1714999675750732
          ]
        },
        {
          "atom_index": 100,
          "name": "O",
          "element": "O",
          "coord": [
            6.403200149536133,
            1.9532999992370605,
            1.2106000185012817
          ]
        },
        {
          "atom_index": 101,
          "name": "CB",
          "element": "C",
          "coord": [
            6.098700046539307,
            1.9953999519348145,
            1.1414999961853027
          ]
        },
        {
          "atom_index": 102,
          "name": "CG",
          "element": "C",
          "coord": [
            5.955999851226807,
            2.02810001373291,
            1.1875
          ]
        },
        {
          "atom_index": 103,
          "name": "OD1",
          "element": "O",
          "coord": [
            5.911900043487549,
            1.9686000347137451,
            1.284600019454956
          ]
        },
        {
          "atom_index": 104,
          "name": "OD2",
          "element": "O",
          "coord": [
            5.893199920654297,
            2.1117000579833984,
            1.1246999502182007
          ]
        }
      ]
    },
    {
      "id": "A:14",
      "chain": "A",
      "resseq": 14,
      "icode": "",
      "resname": "GLY",
      "hetflag": " ",
      "sasa": 2.4447178840637207,
      "atoms": [
        {
          "atom_index": 105,
          "name": "N",
          "element": "N",
          "coord": [
            6.3968000411987305,
            2.135200023651123,
            1.086300015449524
          ]
        },
        {
          "atom_index": 106,
          "name": "CA",
          "element": "C",
          "coord": [
            6.535299777984619,
            2.1122000217437744,
            1.034999966621399
          ]
        },
        {
          "atom_index": 107,
          "name": "C",
          "element": "C",
          "coord": [
            6.532400131225586,
            2.015000104904175,
            0.9158999919891357
          ]
        },
        {
          "atom_index": 108,
          "name": "O",
          "element": "O",
          "coord": [
            6.635900020599365,
            1.9694000482559204,
            0.8705000281333923
          ]
        }
      ]
    },
    {
      "id": "A:15",
      "chain": "A",
      "resseq": 15,
      "icode": "",
      "resname": "VAL",
      "hetflag": " ",
      "sasa": 1.871396780014038,
      "atoms": [
        {
          "atom_index": 109,
          "name": "N",
          "element": "N",
          "coord": [
            6.415599822998047,
            1.9831000566482544,
            0.8647000193595886
          ]
        },
        {
          "atom_index": 110,
          "name": "CA",
          "element": "C",
          "coord": [
            6.407199859619141,
            1.88919997215271,
            0.7486000061035156
          ]
        },
        {
          "atom_index": 111,
          "name": "C",
          "element": "C",
          "coord": [
            6.31820011138916,
            1.9495999813079834,
            0.6388000249862671
          ]
        },
        {
          "atom_index": 112,
          "name": "O",
          "element": "O",
          "coord": [
            6.197199821472168,
            1.950700044631958,
            0.6507999897003174
          ]
        },
        {
          "atom_index": 113,
          "name": "CB",
          "element": "C",
          "coord": [
            6.345200061798096,
            1.7603000402450562,
            0.8047000169754028
          ]
        },
        {
          "atom_index": 114,
          "name": "CG1",
          "element": "C",
          "coord": [
            6.3084001541137695,
            1.6663000583648682,
            0.6891999840736389
          ]
        },
        {
          "atom_index": 115,
          "name": "CG2",
          "element": "C",
          "coord": [
            6.446100234985352,
            1.6901999711990356,
            0.8964999914169312
          ]
        }
      ]
    },
    {
      "id": "A:16",
      "chain": "A",
      "resseq": 16,
      "icode": "",
      "resname": "PRO",
      "hetflag": " ",
      "sasa": 0.0,
      "atoms": [
        {
          "atom_index": 116,
          "name": "N",
          "element": "N",
          "coord": [
            6.381899833679199,
            1.9974000453948975,
            0.534500002861023
          ]
        },
        {
          "atom_index": 117,
          "name": "CA",
          "element": "C",
          "coord": [
            6.30810022354126,
            2.058000087738037,
            0.4203999936580658
          ]
        },
        {
          "atom_index": 118,
          "name": "C",
          "element": "C",
          "coord": [
            6.2505998611450195,
            1.947700023651123,
            0.33059999346733093
          ]
        },
        {
          "atom_index": 119,
          "name": "O",
          "element": "O",
          "coord": [
            6.270299911499023,
            1.830199956893921,
            0.3555999994277954
          ]
        },
        {
          "atom_index": 120,
          "name": "CB",
          "element": "C",
          "coord": [
            6.416500091552734,
            2.134399890899658,
            0.3450999855995178
          ]
        },
        {
          "atom_index": 121,
          "name": "CG",
          "element": "C",
          "coord": [
            6.544400215148926,
            2.0641000270843506,
            0.3785000145435333
          ]
        },
        {
          "atom_index": 122,
          "name": "CD",
          "element": "C",
          "coord": [
            6.527200222015381,
            2.0004000663757324,
            0.5138000249862671
          ]
        }
      ]
    },
    {
      "id": "A:17",
      "chain": "A",
      "resseq": 17,
      "icode": "",
      "resname": "CYS",
      "hetflag": " ",
      "sasa": 0.0,
      "atoms": [
        {
          "atom_index": 123,
          "name": "N",
          "element": "N",
          "coord": [
            6.182600021362305,
            1.9840999841690063,
            0.22429999709129333
          ]
        },
        {
          "atom_index": 124,
          "name": "CA",
          "element": "C",
          "coord": [
            6.128600120544434,
            1.879699945449829,
            0.13230000436306
          ]
        },
        {
          "atom_index": 125,
          "name": "C",
          "element": "C",
          "coord": [
            6.24560022354126,
            1.8063000440597534,
            0.06639999896287918
          ]
        },
        {
          "atom_index": 126,
          "name": "O",
          "element": "O",
          "coord": [
            6.35830020904541,
            1.8522000312805176,
            0.07100000232458115
          ]
        },
        {
          "atom_index": 127,
          "name": "CB",
          "element": "C",
          "coord": [
            6.046000003814697,
            1.954699993133545,
            0.027699999511241913
          ]
        },
        {
          "atom_index": 128,
          "name": "SG",
          "element": "S",
          "coord": [
            5.914299964904785,
            1.8464000225067139,
            -0.032600000500679016
          ]
        }
      ]
    },
    {
      "id": "A:18",
      "chain": "A",
      "resseq": 18,
      "icode": "",
      "resname": "CYS",
      "hetflag": " ",
      "sasa": 1.2417562007904053,
      "atoms": [
        {
          "atom_index": 129,
          "name": "N",
          "element": "N",
          "coord": [
            6.2210001945495605,
            1.6926000118255615,
            0.0066999997943639755
          ]
        },
        {
          "atom_index": 130,
          "name": "CA",
          "element": "C",
          "coord": [
            6.333399772644043,
            1.6172000169754028,
            -0.0575999990105629
          ]
        },
        {
          "atom_index": 131,
          "name": "C",
          "element": "C",
          "coord": [
            6.406700134277344,
            1.705299973487854,
            -0.16030000150203705
          ]
        },
        {
          "atom_index": 132,
          "name": "O",
          "element": "O",
          "coord": [
            6.354599952697754,
            1.8051999807357788,
            -0.2061000019311905
          ]
        },
        {
          "atom_index": 133,
          "name": "CB",
          "element": "C",
          "coord": [
            6.2692999839782715,
            1.4951000213623047,
            -0.12370000034570694
          ]
        },
        {
          "atom_index": 134,
          "name": "SG",
          "element": "S",
          "coord": [
            6.339300155639648,
            1.3453999757766724,
            -0.04969999939203262
          ]
        }
      ]
    },
    {
      "id": "A:19",
      "chain": "A",
      "resseq": 19,
      "icode": "",
      "resname": "GLU",
      "hetflag": " ",
      "sasa": 9.49216079711914,
      "atoms": [
        {
          "atom_index": 135,
          "name": "N",
          "element": "N",
          "coord": [
            6.52869987487793,
            1.6698999404907227,
            -0.19339999556541443
          ]
        },
        {
          "atom_index": 136,
          "name": "CA",
          "element": "C",
          "coord": [
            6.610000133514404,
            1.7513999938964844,
            -0.29010000824928284
          ]
        },
        {
          "atom_index": 137,
          "name": "C",
          "element": "C",
          "coord": [
            6.533899784088135,
            1.784000039100647,
            -0.4198000133037567
          ]
        },
        {
          "atom_index": 138,
          "name": "O",
          "element": "O",
          "coord": [
            6.532899856567383,
            1.8983999490737915,
            -0.4611999988555908
          ]
        },
        {
          "atom_index": 139,
          "name": "CB",
          "element": "C",
          "coord": [
            6.734399795532227,
            1.6670000553131104,
            -0.3203999996185303
          ]
        },
        {
          "atom_index": 140,
          "name": "CG",
          "element": "C",
          "coord": [
            6.860899925231934,
            1.7491999864578247,
            -0.2928999960422516
          ]
        },
        {
          "atom_index": 141,
          "name": "CD",
          "element": "C",
          "coord": [
            6.8668999671936035,
            1.868899941444397,
            -0.38839998841285706
          ]
        },
        {
          "atom_index": 142,
          "name": "OE1",
          "element": "O",
          "coord": [
            6.8968000411987305,
            1.8478000164031982,
            -0.5048999786376953
          ]
        },
        {
          "atom_index": 143,
          "name": "OE2",
          "element": "O",
          "coord": [
            6.841599941253662,
            1.9794000387191772,
            -0.3434000015258789
          ]
        }
      ]
    },
    {
      "id": "A:20",
      "chain": "A",
      "resseq": 20,
      "icode": "",
      "resname": "PRO",
      "hetflag": " ",
      "sasa": 3.116508960723877,
      "atoms": [
        {
          "atom_index": 144,
          "name": "N",
          "element": "N",
          "coord": [
            6.472400188446045,
            1.6847000122070312,
            -0.4805000126361847
          ]
        },
        {
          "atom_index": 145,
          "name": "CA",
          "element": "C",
          "coord": [
            6.3968000411987305,
            1.7094999551773071,
            -0.6064000129699707
          ]
        },
        {
          "atom_index": 146,
          "name": "C",
          "element": "C",
          "coord": [
            6.270699977874756,
            1.794700026512146,
            -0.5809000134468079
          ]
        },
        {
          "atom_index": 147,
          "name": "O",
          "element": "O",
          "coord": [
            6.197199821472168,
            1.825600028038025,
            -0.6729000210762024
          ]
        },
        {
          "atom_index": 148,
          "name": "CB",
          "element": "C",
          "coord": [
            6.3597002029418945,
            1.569200038909912,
            -0.65420001745224
          ]
        },
        {
          "atom_index": 149,
          "name": "CG",
          "element": "C",
          "coord": [
            6.361100196838379,
            1.485200047492981,
            -0.5307999849319458
          ]
        },
        {
          "atom_index": 150,
          "name": "CD",
          "element": "C",
          "coord": [
            6.466700077056885,
            1.5432000160217285,
            -0.4404999911785126
          ]
        }
      ]
    },
    {
      "id": "A:21",
      "chain": "A",
      "resseq": 21,
      "icode": "",
      "resname": "TYR",
      "hetflag": " ",
      "sasa": 3.4052248001098633,
      "atoms": [
        {
          "atom_index": 151,
          "name": "N",
          "element": "N",
          "coord": [
            6.245500087738037,
            1.833799958229065,
            -0.4577000141143799
          ]
        },
        {
          "atom_index": 152,
          "name": "CA",
          "element": "C",
          "coord": [
            6.124599933624268,
            1.917199969291687,
            -0.42800000309944153
          ]
        },
        {
          "atom_index": 153,
          "name": "C",
          "element": "C",
          "coord": [
            6.164000034332275,
            2.04010009765625,
            -0.3450999855995178
          ]
        },
        {
          "atom_index": 154,
          "name": "O",
          "element": "O",
          "coord": [
            6.276299953460693,
            2.0522000789642334,
            -0.2996000051498413
          ]
        },
        {
          "atom_index": 155,
          "name": "CB",
          "element": "C",
          "coord": [
            6.0304999351501465,
            1.8271000385284424,
            -0.34689998626708984
          ]
        },
        {
          "atom_index": 156,
          "name": "CG",
          "element": "C",
          "coord": [
            6.01039981842041,
            1.694700002670288,
            -0.4171000123023987
          ]
        },
        {
          "atom_index": 157,
          "name": "CD1",
          "element": "C",
          "coord": [
            5.973100185394287,
            1.691100001335144,
            -0.5521000027656555
          ]
        },
        {
          "atom_index": 158,
          "name": "CD2",
          "element": "C",
          "coord": [
            6.029099941253662,
            1.5751999616622925,
            -0.3465999960899353
          ]
        },
        {
          "atom_index": 159,
          "name": "CE1",
          "element": "C",
          "coord": [
            5.954699993133545,
            1.5681999921798706,
            -0.6164000034332275
          ]
        },
        {
          "atom_index": 160,
          "name": "CE2",
          "element": "C",
          "coord": [
            6.010700225830078,
            1.4524999856948853,
            -0.4108000099658966
          ]
        },
        {
          "atom_index": 161,
          "name": "CZ",
          "element": "C",
          "coord": [
            5.973599910736084,
            1.4488999843597412,
            -0.5455999970436096
          ]
        },
        {
          "atom_index": 162,
          "name": "OH",
          "element": "O",
          "coord": [
            5.95550012588501,
            1.3277000188827515,
            -0.6089000105857849
          ]
        }
      ]
    },
    {
      "id": "A:22",
      "chain": "A",
      "resseq": 22,
      "icode": "",
      "resname": "THR",
      "hetflag": " ",
      "sasa": 2.219696521759033,
      "atoms": [
        {
          "atom_index": 163,
          "name": "N",
          "element": "N",
          "coord": [
            6.072000026702881,
            2.1312999725341797,
            -0.3246999979019165
          ]
        },
        {
          "atom_index": 164,
          "name": "CA",
          "element": "C",
          "coord": [
            6.103600025177002,
            2.2535998821258545,
            -0.2442999929189682
          ]
        },
        {
          "atom_index": 165,
          "name": "C",
          "element": "C",
          "coord": [
            5.9868998527526855,
            2.288599967956543,
            -0.15119999647140503
          ]
        },
        {
          "atom_index": 166,
          "name": "O",
          "element": "O",
          "coord": [
            5.872799873352051,
            2.2558000087738037,
            -0.1777999997138977
          ]
        },
        {
          "atom_index": 167,
          "name": "CB",
          "element": "C",
          "coord": [
            6.125400066375732,
            2.365999937057495,
            -0.3465000092983246
          ]
        },
        {
          "atom_index": 168,
          "name": "CG2",
          "element": "C",
          "coord": [
            6.257900238037109,
            2.344099998474121,
            -0.420199990272522
          ]
        },
        {
          "atom_index": 169,
          "name": "OG1",
          "element": "O",
          "coord": [
            6.0177001953125,
            2.368000030517578,
            -0.4399999976158142
          ]
        }
      ]
    },
    {
      "id": "A:23",
      "chain": "A",
      "resseq": 23,
      "icode": "",
      "resname": "CYS",
      "hetflag": " ",
      "sasa": 0.0,
      "atoms": [
        {
          "atom_index": 170,
          "name": "N",
          "element": "N",
          "coord": [
            6.0152997970581055,
            2.3561999797821045,
            -0.04259999841451645
          ]
        },
        {
          "atom_index": 171,
          "name": "CA",
          "element": "C",
          "coord": [
            5.906899929046631,
            2.3949999809265137,
            0.05270000174641609
          ]
        },
        {
          "atom_index": 172,
          "name": "C",
          "element": "C",
          "coord": [
            5.865200042724609,
            2.5401999950408936,
            0.027400000020861626
          ]
        },
        {
          "atom_index": 173,
          "name": "O",
          "element": "O",
          "coord": [
            5.9475998878479,
            2.6256000995635986,
            0.00039999998989515007
          ]
        },
        {
          "atom_index": 174,
          "name": "CB",
          "element": "C",
          "coord": [
            5.968400001525879,
            2.3798000812530518,
            0.19210000336170197
          ]
        },
        {
          "atom_index": 175,
          "name": "SG",
          "element": "S",
          "coord": [
            5.844399929046631,
            2.4200000762939453,
            0.31779998540878296
          ]
        }
      ]
    },
    {
      "id": "A:24",
      "chain": "A",
      "resseq": 24,
      "icode": "",
      "resname": "THR",
      "hetflag": " ",
      "sasa": 3.2850911617279053,
      "atoms": [
        {
          "atom_index": 176,
          "name": "N",
          "element": "N",
          "coord": [
            5.73769998550415,
            2.56850004196167,
            0.03579999879002571
          ]
        },
        {
          "atom_index": 177,
          "name": "CA",
          "element": "C",
          "coord": [
            5.689899921417236,
            2.708199977874756,
            0.011900000274181366
          ]
        },
        {
          "atom_index": 178,
          "name": "C",
          "element": "C",
          "coord": [
            5.7052998542785645,
            2.7922000885009766,
            0.13910000026226044
          ]
        },
        {
          "atom_index": 179,
          "name": "O",
          "element": "O",
          "coord": [
            5.760900020599365,
            2.9005000591278076,
            0.13650000095367432
          ]
        },
        {
          "atom_index": 180,
          "name": "CB",
          "element": "C",
          "coord": [
            5.542200088500977,
            2.6949000358581543,
            -0.027899999171495438
          ]
        },
        {
          "atom_index": 181,
          "name": "CG2",
          "element": "C",
          "coord": [
            5.532100200653076,
            2.6370999813079834,
            -0.16949999332427979
          ]
        },
        {
          "atom_index": 182,
          "name": "OG1",
          "element": "O",
          "coord": [
            5.475299835205078,
            2.609100103378296,
            0.06369999796152115
          ]
        }
      ]
    },
    {
      "id": "A:25",
      "chain": "A",
      "resseq": 25,
      "icode": "",
      "resname": "SER",
      "hetflag": " ",
      "sasa": 1.103545069694519,
      "atoms": [
        {
          "atom_index": 183,
          "name": "N",
          "element": "N",
          "coord": [
            5.656899929046631,
            2.7432000637054443,
            0.25029999017715454
          ]
        },
        {
          "atom_index": 184,
          "name": "CA",
          "element": "C",
          "coord": [
            5.668700218200684,
            2.819999933242798,
            0.3779999911785126
          ]
        },
        {
          "atom_index": 185,
          "name": "C",
          "element": "C",
          "coord": [
            5.759900093078613,
            2.7460999488830566,
            0.47679999470710754
          ]
        },
        {
          "atom_index": 186,
          "name": "O",
          "element": "O",
          "coord": [
            5.739500045776367,
            2.6298000812530518,
            0.5062999725341797
          ]
        },
        {
          "atom_index": 187,
          "name": "CB",
          "element": "C",
          "coord": [
            5.526299953460693,
            2.8285000324249268,
            0.4327000081539154
          ]
        },
        {
          "atom_index": 188,
          "name": "OG",
          "element": "O",
          "coord": [
            5.516499996185303,
            2.9391000270843506,
            0.5216000080108643
          ]
        }
      ]
    },
    {
      "id": "A:26",
      "chain": "A",
      "resseq": 26,
      "icode": "",
      "resname": "ASP",
      "hetflag": " ",
      "sasa": 0.5675374269485474,
      "atoms": [
        {
          "atom_index": 189,
          "name": "N",
          "element": "N",
          "coord": [
            5.859799861907959,
            2.8136000633239746,
            0.5284000039100647
          ]
        },
        {
          "atom_index": 190,
          "name": "CA",
          "element": "C",
          "coord": [
            5.953000068664551,
            2.748800039291382,
            0.6265000104904175
          ]
        },
        {
          "atom_index": 191,
          "name": "C",
          "element": "C",
          "coord": [
            5.878799915313721,
            2.712100028991699,
            0.7559000253677368
          ]
        },
        {
          "atom_index": 192,
          "name": "O",
          "element": "O",
          "coord": [
            5.919000148773193,
            2.6224000453948975,
            0.8277000188827515
          ]
        },
        {
          "atom_index": 193,
          "name": "CB",
          "element": "C",
          "coord": [
            6.060500144958496,
            2.8540000915527344,
            0.6549999713897705
          ]
        },
        {
          "atom_index": 194,
          "name": "CG",
          "element": "C",
          "coord": [
            6.1722002029418945,
            2.8427999019622803,
            0.5508000254631042
          ]
        },
        {
          "atom_index": 195,
          "name": "OD1",
          "element": "O",
          "coord": [
            6.261499881744385,
            2.761899948120117,
            0.5706999897956848
          ]
        },
        {
          "atom_index": 196,
          "name": "OD2",
          "element": "O",
          "coord": [
            6.1666998863220215,
            2.9154999256134033,
            0.4528999924659729
          ]
        }
      ]
    },
    {
      "id": "A:27",
      "chain": "A",
      "resseq": 27,
      "icode": "",
      "resname": "TYR",
      "hetflag": " ",
      "sasa": 7.288748741149902,
      "atoms": [
        {
          "atom_index": 197,
          "name": "N",
          "element": "N",
          "coord": [
            5.771100044250488,
            2.7806999683380127,
            0.7860000133514404
          ]
        },
        {
          "atom_index": 198,
          "name": "CA",
          "element": "C",
          "coord": [
            5.694300174713135,
            2.7499001026153564,
            0.9106000065803528
          ]
        },
        {
          "atom_index": 199,
          "name": "C",
          "element": "C",
          "coord": [
            5.587900161743164,
            2.643399953842163,
            0.8819000124931335
          ]
        },
        {
          "atom_index": 200,
          "name": "O",
          "element": "O",
          "coord": [
            5.587800025939941,
            2.5369999408721924,
            0.9409999847412109
          ]
        },
        {
          "atom_index": 201,
          "name": "CB",
          "element": "C",
          "coord": [
            5.628600120544434,
            2.882499933242798,
            0.9513999819755554
          ]
        },
        {
          "atom_index": 202,
          "name": "CG",
          "element": "C",
          "coord": [
            5.734899997711182,
            2.984600067138672,
            0.9861000180244446
          ]
        },
        {
          "atom_index": 203,
          "name": "CD1",
          "element": "C",
          "coord": [
            5.787600040435791,
            2.989799976348877,
            1.1158000230789185
          ]
        },
        {
          "atom_index": 204,
          "name": "CD2",
          "element": "C",
          "coord": [
            5.780200004577637,
            3.074399948120117,
            0.8885999917984009
          ]
        },
        {
          "atom_index": 205,
          "name": "CE1",
          "element": "C",
          "coord": [
            5.88539981842041,
            3.0845999717712402,
            1.1478999853134155
          ]
        },
        {
          "atom_index": 206,
          "name": "CE2",
          "element": "C",
          "coord": [
            5.8780999183654785,
            3.1691999435424805,
            0.9207000136375427
          ]
        },
        {
          "atom_index": 207,
          "name": "CZ",
          "element": "C",
          "coord": [
            5.930699825286865,
            3.174299955368042,
            1.0504000186920166
          ]
        },
        {
          "atom_index": 208,
          "name": "OH",
          "element": "O",
          "coord": [
            6.027100086212158,
            3.267899990081787,
            1.0821000337600708
          ]
        }
      ]
    },
    {
      "id": "A:28",
      "chain": "A",
      "resseq": 28,
      "icode": "",
      "resname": "TYR",
      "hetflag": " ",
      "sasa": 5.425544261932373,
      "atoms": [
        {
          "atom_index": 209,
          "name": "N",
          "element": "N",
          "coord": [
            5.497600078582764,
            2.6719000339508057,
            0.7914000153541565
          ]
        },
        {
          "atom_index": 210,
          "name": "CA",
          "element": "C",
          "coord": [
            5.390200138092041,
            2.5732998847961426,
            0.7574999928474426
          ]
        },
        {
          "atom_index": 211,
          "name": "C",
          "element": "C",
          "coord": [
            5.336999893188477,
            2.599299907684326,
            0.6158999800682068
          ]
        },
        {
          "atom_index": 212,
          "name": "O",
          "element": "O",
          "coord": [
            5.285999774932861,
            2.705899953842163,
            0.5866000056266785
          ]
        },
        {
          "atom_index": 213,
          "name": "CB",
          "element": "C",
          "coord": [
            5.279900074005127,
            2.5968000888824463,
            0.8611999750137329
          ]
        },
        {
          "atom_index": 214,
          "name": "CG",
          "element": "C",
          "coord": [
            5.2230000495910645,
            2.4639999866485596,
            0.9061999917030334
          ]
        },
        {
          "atom_index": 215,
          "name": "CD1",
          "element": "C",
          "coord": [
            5.177299976348877,
            2.371299982070923,
            0.8115000128746033
          ]
        },
        {
          "atom_index": 216,
          "name": "CD2",
          "element": "C",
          "coord": [
            5.215799808502197,
            2.4337000846862793,
            1.0427000522613525
          ]
        },
        {
          "atom_index": 217,
          "name": "CE1",
          "element": "C",
          "coord": [
            5.124800205230713,
            2.248500108718872,
            0.8532000184059143
          ]
        },
        {
          "atom_index": 218,
          "name": "CE2",
          "element": "C",
          "coord": [
            5.1631999015808105,
            2.310800075531006,
            1.0844999551773071
          ]
        },
        {
          "atom_index": 219,
          "name": "CZ",
          "element": "C",
          "coord": [
            5.117700099945068,
            2.2183001041412354,
            0.9897000193595886
          ]
        },
        {
          "atom_index": 220,
          "name": "OH",
          "element": "O",
          "coord": [
            5.065999984741211,
            2.097100019454956,
            1.030900001525879
          ]
        }
      ]
    },
    {
      "id": "A:29",
      "chain": "A",
      "resseq": 29,
      "icode": "",
      "resname": "GLY",
      "hetflag": " ",
      "sasa": 0.0,
      "atoms": [
        {
          "atom_index": 221,
          "name": "N",
          "element": "N",
          "coord": [
            5.348299980163574,
            2.5025999546051025,
            0.5281999707221985
          ]
        },
        {
          "atom_index": 222,
          "name": "CA",
          "element": "C",
          "coord": [
            5.298299789428711,
            2.521199941635132,
            0.3885999917984009
          ]
        },
        {
          "atom_index": 223,
          "name": "C",
          "element": "C",
          "coord": [
            5.285999774932861,
            2.3850998878479004,
            0.3192000091075897
          ]
        },
        {
          "atom_index": 224,
          "name": "O",
          "element": "O",
          "coord": [
            5.2393999099731445,
            2.2888998985290527,
            0.3774000108242035
          ]
        }
      ]
    },
    {
      "id": "A:30",
      "chain": "A",
      "resseq": 30,
      "icode": "",
      "resname": "ASN",
      "hetflag": " ",
      "sasa": 1.487637996673584,
      "atoms": [
        {
          "atom_index": 225,
          "name": "N",
          "element": "N",
          "coord": [
            5.327700138092041,
            2.376699924468994,
            0.19529999792575836
          ]
        },
        {
          "atom_index": 226,
          "name": "CA",
          "element": "C",
          "coord": [
            5.319399833679199,
            2.2471001148223877,
            0.12099999934434891
          ]
        },
        {
          "atom_index": 227,
          "name": "C",
          "element": "C",
          "coord": [
            5.439000129699707,
            2.2328999042510986,
            0.026100000366568565
          ]
        },
        {
          "atom_index": 228,
          "name": "O",
          "element": "O",
          "coord": [
            5.517399787902832,
            2.3245999813079834,
            0.009399999864399433
          ]
        },
        {
          "atom_index": 229,
          "name": "CB",
          "element": "C",
          "coord": [
            5.188399791717529,
            2.2541000843048096,
            0.042100001126527786
          ]
        },
        {
          "atom_index": 230,
          "name": "CG",
          "element": "C",
          "coord": [
            5.079500198364258,
            2.1768999099731445,
            0.11699999868869781
          ]
        },
        {
          "atom_index": 231,
          "name": "ND2",
          "element": "N",
          "coord": [
            4.995299816131592,
            2.24180006980896,
            0.19290000200271606
          ]
        },
        {
          "atom_index": 232,
          "name": "OD1",
          "element": "O",
          "coord": [
            5.071100234985352,
            2.0560998916625977,
            0.10660000145435333
          ]
        }
      ]
    },
    {
      "id": "A:31",
      "chain": "A",
      "resseq": 31,
      "icode": "",
      "resname": "CYS",
      "hetflag": " ",
      "sasa": 0.0,
      "atoms": [
        {
          "atom_index": 233,
          "name": "N",
          "element": "N",
          "coord": [
            5.453700065612793,
            2.118499994277954,
            -0.03579999879002571
          ]
        },
        {
          "atom_index": 234,
          "name": "CA",
          "element": "C",
          "coord": [
            5.568399906158447,
            2.0978000164031982,
            -0.12929999828338623
          ]
        },
        {
          "atom_index": 235,
          "name": "C",
          "element": "C",
          "coord": [
            5.517899990081787,
            2.0629000663757324,
            -0.26989999413490295
          ]
        },
        {
          "atom_index": 236,
          "name": "O",
          "element": "O",
          "coord": [
            5.4222002029418945,
            1.9895000457763672,
            -0.28600001335144043
          ]
        },
        {
          "atom_index": 237,
          "name": "CB",
          "element": "C",
          "coord": [
            5.646699905395508,
            1.9808000326156616,
            -0.06949999928474426
          ]
        },
        {
          "atom_index": 238,
          "name": "SG",
          "element": "S",
          "coord": [
            5.805099964141846,
            1.9642000198364258,
            -0.15479999780654907
          ]
        }
      ]
    },
    {
      "id": "A:32",
      "chain": "A",
      "resseq": 32,
      "icode": "",
      "resname": "SER",
      "hetflag": " ",
      "sasa": 2.1125006675720215,
      "atoms": [
        {
          "atom_index": 239,
          "name": "N",
          "element": "N",
          "coord": [
            5.582300186157227,
            2.1149001121520996,
            -0.3716999888420105
          ]
        },
        {
          "atom_index": 240,
          "name": "CA",
          "element": "C",
          "coord": [
            5.539700031280518,
            2.085200071334839,
            -0.5123999714851379
          ]
        },
        {
          "atom_index": 241,
          "name": "C",
          "element": "C",
          "coord": [
            5.639500141143799,
            2.1456000804901123,
            -0.6122999787330627
          ]
        },
        {
          "atom_index": 242,
          "name": "O",
          "element": "O",
          "coord": [
            5.688000202178955,
            2.2548999786376953,
            -0.5871000289916992
          ]
        },
        {
          "atom_index": 243,
          "name": "CB",
          "element": "C",
          "coord": [
            5.401400089263916,
            2.1496999263763428,
            -0.5282999873161316
          ]
        },
        {
          "atom_index": 244,
          "name": "OG",
          "element": "O",
          "coord": [
            5.410799980163574,
            2.2897000312805176,
            -0.5048999786376953
          ]
        },
        {
          "atom_index": 245,
          "name": "OXT",
          "element": "O",
          "coord": [
            5.665900230407715,
            2.081199884414673,
            -0.7124999761581421
          ]
        }
      ]
    }
  ],
  "overlaps": {
    "A:1": [
      "A:10",
      "A:11",
      "A:12",
      "A:13",
      "A:14",
      "A:15",
      "A:16",
      "A:17",
      "A:18",
      "A:19",
      "A:2",
      "A:20",
      "A:21",
      "A:22",
      "A:23",
      "A:24",
      "A:25",
      "A:26",
      "A:27",
      "A:28",
      "A:29",
      "A:3",
      "A:30",
      "A:31",
      "A:32",
      "A:4",
      "A:5",
      "A:6",
      "A:7",
      "A:8",
      "A:9"
    ],
    "A:2": [
      "A:1",
      "A:10",
      "A:11",
      "A:12",
      "A:13",
      "A:14",
      "A:15",
      "A:16",
      "A:17",
      "A:18",
      "A:19",
      "A:20",
      "A:21",
      "A:22",
      "A:23",
      "A:24",
      "A:25",
      "A:26",
      "A:27",
      "A:28",
      "A:29",
      "A:3",
      "A:30",
      "A:31",
      "A:32",
      "A:4",
      "A:5",
      "A:6",
      "A:7",
      "A:8",
      "A:9"
    ],
    "A:3": [
      "A:1",
      "A:10",
      "A:11",
      "A:12",
      "A:13",
      "A:14",
      "A:15",
      "A:16",
      "A:17",
      "A:18",
      "A:19",
      "A:2",
      "A:20",
      "A:21",
      "A:22",
      "A:23",
      "A:24",
      "A:25",
      "A:26",
      "A:27",
      "A:28",
      "A:29",
      "A:30",
      "A:31",
      "A:32",
      "A:4",
      "A:5",
      "A:6",
      "A:7",
      "A:8",
      "A:9"
    ],
    "A:4": [
      "A:1",
      "A:10",
      "A:11",
      "A:12",
      "A:13",
      "A:14",
      "A:15",
      "A:16",
      "A:17",
      "A:18",
      "A:19",
      "A:2",
      "A:20",
      "A:21",
      "A:22",
      "A:23",
      "A:24",
      "A:25",
      "A:26",
      "A:27",
      "A:28",
      "A:29",
      "A:3",
      "A:30",
      "A:31",
      "A:32",
      "A:5",
      "A:6",
      "A:7",
      "A:8",
      "A:9"
    ],
    "A:5": [
      "A:1",
      "A:10",
      "A:11",
      "A:12",
      "A:13",
      "A:14",
      "A:15",
      "A:16",
      "A:17",
      "A:18",
      "A:19",
      "A:2",
      "A:20",
      "A:21",
      "A:22",
      "A:23",
      "A:24",
      "A:25",
      "A:26",
      "A:27",
      "A:28",
      "A:29",
      "A:3",
      "A:30",
      "A:31",
      "A:32",
      "A:4",
      "A:6",
      "A:7",
      "A:8",
      "A:9"
    ],
    "A:6": [
      "A:1",
      "A:10",
      "A:11",
      "A:12",
      "A:13",
      "A:14",
      "A:15",
      "A:16",
      "A:17",
      "A:18",
      "A:19",
      "A:2",
      "A:20",
      "A:21",
      "A:22",
      "A:23",
      "A:24",
      "A:25",
      "A:26",
      "A:27",
      "A:28",
      "A:29",
      "A:3",
      "A:30",
      "A:31",
      "A:32",
      "A:4",
      "A:5",
      "A:7",
      "A:8",
      "A:9"
    ],
    "A:7": [
      "A:1",
      "A:10",
      "A:11",
      "A:12",
      "A:13",
      "A:14",
      "A:15",
      "A:16",
      "A:17",
      "A:18",
      "A:19",
      "A:2",
      "A:20",
      "A:21",
      "A:22",
      "A:23",
      "A:24",
      "A:25",
      "A:26",
      "A:27",
      "A:28",
      "A:29",
      "A:3",
      "A:30",
      "A:31",
      "A:32",
      "A:4",
      "A:5",
      "A:6",
      "A:8",
      "A:9"
    ],
    "A:8": [
      "A:1",
      "A:10",
      "A:11",
      "A:12",
      "A:13",
      "A:14",
      "A:15",
      "A:16",
      "A:17",
      "A:18",
      "A:19",
      "A:2",
      "A:20",
      "A:21",
      "A:22",
      "A:23",
      "A:24",
      "A:25",
      "A:26",
      "A:27",
      "A:28",
      "A:29",
      "A:3",
      "A:30",
      "A:31",
      "A:32",
      "A:4",
      "A:5",
      "A:6",
      "A:7",
      "A:9"
    ],
    "A:9": [
      "A:1",
      "A:10",
      "A:11",
      "A:12",
      "A:13",
      "A:14",
      "A:15",
      "A:16",
      "A:17",
      "A:18",
      "A:19",
      "A:2",
      "A:20",
      "A:21",
      "A:22",
      "A:23",
      "A:24",
      "A:25",
      "A:26",
      "A:27",
      "A:28",
      "A:29",
      "A:3",
      "A:30",
      "A:31",
      "A:32",
      "A:4",
      "A:5",
      "A:6",
      "A:7",
      "A:8"
    ],
    "A:10": [
      "A:1",
      "A:11",
      "A:12",
      "A:13",
      "A:14",
      "A:15",
      "A:16",
      "A:17",
      "A:18",
      "A:19",
      "A:2",
      "A:20",
      "A:21",
      "A:22",
      "A:23",
      "A:24",
      "A:25",
      "A:26",
      "A:27",
      "A:28",
      "A:29",
      "A:3",
      "A:30",
      "A:31",
      "A:32",
      "A:4",
      "A:5",
      "A:6",
      "A:7",
      "A:8",
      "A:9"
    ],
    "A:11": [
      "A:1",
      "A:10",
      "A:12",
      "A:13",
      "A:14",
      "A:15",
      "A:16",
      "A:17",
      "A:18",
      "A:19",
      "A:2",
      "A:20",
      "A:21",
      "A:22",
      "A:23",
      "A:24",
      "A:25",
      "A:26",
      "A:27",
      "A:28",
      "A:29",
      "A:3",
      "A:30",
      "A:31",
      "A:32",
      "A:4",
      "A:5",
      "A:6",
      "A:7",
      "A:8",
      "A:9"
    ],
    "A:12": [
      "A:1",
      "A:10",
      "A:11",
      "A:13",
      "A:14",
      "A:15",
      "A:16",
      "A:17",
      "A:18",
      "A:19",
      "A:2",
      "A:20",
      "A:21",
      "A:22",
      "A:23",
      "A:24",
      "A:25",
      "A:26",
      "A:27",
      "A:28",
      "A:29",
      "A:3",
      "A:30",
      "A:31",
      "A:32",
      "A:4",
      "A:5",
      "A:6",
      "A:7",
      "A:8",
      "A:9"
    ],
    "A:13": [
      "A:1",
      "A:10",
      "A:11",
      "A:12",
      "A:14",
      "A:15",
      "A:16",
      "A:17",
      "A:18",
      "A:19",
      "A:2",
      "A:20",
      "A:21",
      "A:22",
      "A:23",
      "A:24",
      "A:25",
      "A:26",
      "A:27",
      "A:28",
      "A:29",
      "A:3",
      "A:30",
      "A:31",
      "A:32",
      "A:4",
      "A:5",
      "A:6",
      "A:7",
      "A:8",
      "A:9"
    ],
    "A:14": [
      "A:1",
      "A:10",
      "A:11",
      "A:12",
      "A:13",
      "A:15",
      "A:16",
      "A:17",
      "A:18",
      "A:19",
      "A:2",
      "A:20",
      "A:21",
      "A:22",
      "A:23",
      "A:24",
      "A:25",
      "A:26",
      "A:27",
      "A:28",
      "A:29",
      "A:3",
      "A:30",
      "A:31",
      "A:32",
      "A:4",
      "A:5",
      "A:6",
      "A:7",
      "A:8",
      "A:9"
    ],
    "A:15": [
      "A:1",
      "A:10",
      "A:11",
      "A:12",
      "A:13",
      "A:14",
      "A:16",
      "A:17",
      "A:18",
      "A:19",
      "A:2",
      "A:20",
      "A:21",
      "A:22",
      "A:23",
      "A:24",
      "A:25",
      "A:26",
      "A:27",
      "A:28",
      "A:29",
      "A:3",
      "A:30",
      "A:31",
      "A:32",
      "A:4",
      "A:5",
      "A:6",
      "A:7",
      "A:8",
      "A:9"
    ],
    "A:16": [
      "A:1",
      "A:10",
      "A:11",
      "A:12",
      "A:13",
      "A:14",
      "A:15",
      "A:17",
      "A:18",
      "A:19",
      "A:2",
      "A:20",
      "A:21",
      "A:22",
      "A:23",
      "A:24",
      "A:25",
      "A:26",
      "A:27",
      "A:28",
      "A:29",
      "A:3",
      "A:30",
      "A:31",
      "A:32",
      "A:4",
      "A:5",
      "A:6",
      "A:7",
      "A:8",
      "A:9"
    ],
    "A:17": [
      "A:1",
      "A:10",
      "A:11",
      "A:12",
      "A:13",
      "A:14",
      "A:15",
      "A:16",
      "A:18",
      "A:19",
      "A:2",
      "A:20",
      "A:21",
      "A:22",
      "A:23",
      "A:24",
      "A:25",
      "A:26",
      "A:27",
      "A:28",
      "A:29",
      "A:3",
      "A:30",
      "A:31",
      "A:32",
      "A:4",
      "A:5",
      "A:6",
      "A:7",
      "A:8",
      "A:9"
    ],
    "A:18": [
      "A:1",
      "A:10",
      "A:11",
      "A:12",
      "A:13",
      "A:14",
      "A:15",
      "A:16",
      "A:17",
      "A:19",
      "A:2",
      "A:20",
      "A:21",
      "A:22",
      "A:23",
      "A:24",
      "A:25",
      "A:26",
      "A:27",
      "A:28",
      "A:29",
      "A:3",
      "A:30",
      "A:31",
      "A:32",
      "A:4",
      "A:5",
      "A:6",
      "A:7",
      "A:8",
      "A:9"
    ],
    "A:19": [
      "A:1",
      "A:10",
      "A:11",
      "A:12",
      "A:13",
      "A:14",
      "A:15",
      "A:16",
      "A:17",
      "A:18",
      "A:2",
      "A:20",
      "A:21",
      "A:22",
      "A:23",
      "A:24",
      "A:25",
      "A:26",
      "A:27",
      "A:28",
      "A:29",
      "A:3",
      "A:30",
      "A:31",
      "A:32",
      "A:4",
      "A:5",
      "A:6",
      "A:7",
      "A:8",
      "A:9"
    ],
    "A:20": [
      "A:1",
      "A:10",
      "A:11",
      "A:12",
      "A:13",
      "A:14",
      "A:15",
      "A:16",
      "A:17",
      "A:18",
      "A:19",
      "A:2",
      "A:21",
      "A:22",
      "A:23",
      "A:24",
      "A:25",
      "A:26",
      "A:27",
      "A:28",
      "A:29",
      "A:3",
      "A:30",
      "A:31",
      "A:32",
      "A:4",
      "A:5",
      "A:6",
      "A:7",
      "A:8",
      "A:9"
    ],
    "A:21": [
      "A:1",
      "A:10",
      "A:11",
      "A:12",
      "A:13",
      "A:14",
      "A:15",
      "A:16",
      "A:17",
      "A:18",
      "A:19",
      "A:2",
      "A:20",
      "A:22",
      "A:23",
      "A:24",
      "A:25",
      "A:26",
      "A:27",
      "A:28",
      "A:29",
      "A:3",
      "A:30",
      "A:31",
      "A:32",
      "A:4",
      "A:5",
      "A:6",
      "A:7",
      "A:8",
      "A:9"
    ],
    "A:22": [
      "A:1",
      "A:10",
      "A:11",
      "A:12",
      "A:13",
      "A:14",
      "A:15",
      "A:16",
      "A:17",
      "A:18",
      "A:19",
      "A:2",
      "A:20",
      "A:21",
      "A:23",
      "A:24",
      "A:25",
      "A:26",
      "A:27",
      "A:28",
      "A:29",
      "A:3",
      "A:30",
      "A:31",
      "A:32",
      "A:4",
      "A:5",
      "A:6",
      "A:7",
      "A:8",
      "A:9"
    ],
    "A:23": [
      "A:1",
      "A:10",
      "A:11",
      "A:12",
      "A:13",
      "A:14",
      "A:15",
      "A:16",
      "A:17",
      "A:18",
      "A:19",
      "A:2",
      "A:20",
      "A:21",
      "A:22",
      "A:24",
      "A:25",
      "A:26",
      "A:27",
      "A:28",
      "A:29",
      "A:3",
      "A:30",
      "A:31",
      "A:32",
      "A:4",
      "A:5",
      "A:6",
      "A:7",
      "A:8",
      "A:9"
    ],
    "A:24": [
      "A:1",
      "A:10",
      "A:11",
      "A:12",
      "A:13",
      "A:14",
      "A:15",
      "A:16",
      "A:17",
      "A:18",
      "A:19",
      "A:2",
      "A:20",
      "A:21",
      "A:22",
      "A:23",
      "A:25",
      "A:26",
      "A:27",
      "A:28",
      "A:29",
      "A:3",
      "A:30",
      "A:31",
      "A:32",
      "A:4",
      "A:5",
      "A:6",
      "A:7",
      "A:8",
      "A:9"
    ],
    "A:25": [
      "A:1",
      "A:10",
      "A:11",
      "A:12",
      "A:13",
      "A:14",
      "A:15",
      "A:16",
      "A:17",
      "A:18",
      "A:19",
      "A:2",
      "A:20",
      "A:21",
      "A:22",
      "A:23",
      "A:24",
      "A:26",
      "A:27",
      "A:28",
      "A:29",
      "A:3",
      "A:30",
      "A:31",
      "A:32",
      "A:4",
      "A:5",
      "A:6",
      "A:7",
      "A:8",
      "A:9"
    ],
    "A:26": [
      "A:1",
      "A:10",
      "A:11",
      "A:12",
      "A:13",
      "A:14",
      "A:15",
      "A:16",
      "A:17",
      "A:18",
      "A:19",
      "A:2",
      "A:20",
      "A:21",
      "A:22",
      "A:23",
      "A:24",
      "A:25",
      "A:27",
      "A:28",
      "A:29",
      "A:3",
      "A:30",
      "A:31",
      "A:32",
      "A:4",
      "A:5",
      "A:6",
      "A:7",
      "A:8",
      "A:9"
    ],
    "A:27": [
      "A:1",
      "A:10",
      "A:11",
      "A:12",
      "A:13",
      "A:14",
      "A:15",
      "A:16",
      "A:17",
      "A:18",
      "A:19",
      "A:2",
      "A:20",
      "A:21",
      "A:22",
      "A:23",
      "A:24",
      "A:25",
      "A:26",
      "A:28",
      "A:29",
      "A:3",
      "A:30",
      "A:31",
      "A:32",
      "A:4",
      "A:5",
      "A:6",
      "A:7",
      "A:8",
      "A:9"
    ],
    "A:28": [
      "A:1",
      "A:10",
      "A:11",
      "A:12",
      "A:13",
      "A:14",
      "A:15",
      "A:16",
      "A:17",
      "A:18",
      "A:19",
      "A:2",
      "A:20",
      "A:21",
      "A:22",
      "A:23",
      "A:24",
      "A:25",
      "A:26",
      "A:27",
      "A:29",
      "A:3",
      "A:30",
      "A:31",
      "A:32",
      "A:4",
      "A:5",
      "A:6",
      "A:7",
      "A:8",
      "A:9"
    ],
    "A:29": [
      "A:1",
      "A:10",
      "A:11",
      "A:12",
      "A:13",
      "A:14",
      "A:15",
      "A:16",
      "A:17",
      "A:18",
      "A:19",
      "A:2",
      "A:20",
      "A:21",
      "A:22",
      "A:23",
      "A:24",
      "A:25",
      "A:26",
      "A:27",
      "A:28",
      "A:3",
      "A:30",
      "A:31",
      "A:32",
      "A:4",
      "A:5",
      "A:6",
      "A:7",
      "A:8",
      "A:9"
    ],
    "A:30": [
      "A:1",
      "A:10",
      "A:11",
      "A:12",
      "A:13",
      "A:14",
      "A:15",
      "A:16",
      "A:17",
      "A:18",
      "A:19",
      "A:2",
      "A:20",
      "A:21",
      "A:22",
      "A:23",
      "A:24",
      "A:25",
      "A:26",
      "A:27",
      "A:28",
      "A:29",
      "A:3",
      "A:31",
      "A:32",
      "A:4",
      "A:5",
      "A:6",
      "A:7",
      "A:8",
      "A:9"
    ],
    "A:31": [
      "A:1",
      "A:10",
      "A:11",
      "A:12",
      "A:13",
      "A:14",
      "A:15",
      "A:16",
      "A:17",
      "A:18",
      "A:19",
      "A:2",
      "A:20",
      "A:21",
      "A:22",
      "A:23",
      "A:24",
      "A:25",
      "A:26",
      "A:27",
      "A:28",
      "A:29",
      "A:3",
      "A:30",
      "A:32",
      "A:4",
      "A:5",
      "A:6",
      "A:7",
      "A:8",
      "A:9"
    ],
    "A:32": [
      "A:1",
      "A:10",
      "A:11",
      "A:12",
      "A:13",
      "A:14",
      "A:15",
      "A:16",
      "A:17",
      "A:18",
      "A:19",
      "A:2",
      "A:20",
      "A:21",
      "A:22",
      "A:23",
      "A:24",
      "A:25",
      "A:26",
      "A:27",
      "A:28",
      "A:29",
      "A:3",
      "A:30",
      "A:31",
      "A:4",
      "A:5",
      "A:6",
      "A:7",
      "A:8",
      "A:9"
    ]
  },
  "pair_contacts": {}
}
```
