## Supplementary material for "Localized Reactivity on Proteins as Riemannian Manifolds: A Quantum-Inspired Geometric Model for Deterministic, Metal-Aware Reactive-Site Prediction": code bundle: meta.json (part 1 of 5)

```
{
  "pdb": "1CLV_r_u.pdb",
  "radius": 4.7,
  "residues": [
    {
      "id": "A:2",
      "chain": "A",
      "resseq": 2,
      "icode": "",
      "resname": "LYS",
      "hetflag": " ",
      "sasa": 0.09495562314987183,
      "atoms": [
        {
          "atom_index": 0,
          "name": "N",
          "element": "N",
          "coord": [
            2.985100030899048,
            0.8082000017166138,
            0.5648999810218811
          ]
        },
        {
          "atom_index": 1,
          "name": "CA",
          "element": "C",
          "coord": [
            3.009399890899658,
            0.8361999988555908,
            0.4244000017642975
          ]
        },
        {
          "atom_index": 2,
          "name": "C",
          "element": "C",
          "coord": [
            2.8954999446868896,
            0.9090999960899353,
            0.35429999232292175
          ]
        },
        {
          "atom_index": 3,
          "name": "O",
          "element": "O",
          "coord": [
            2.901599884033203,
            0.9312999844551086,
            0.23360000550746918
          ]
        },
        {
          "atom_index": 4,
          "name": "CB",
          "element": "C",
          "coord": [
            3.0441999435424805,
            0.7074000239372253,
            0.3495999872684479
          ]
        },
        {
          "atom_index": 5,
          "name": "CG",
          "element": "C",
          "coord": [
            3.1637001037597656,
            0.633400022983551,
            0.4083999991416931
          ]
        },
        {
          "atom_index": 6,
          "name": "CD",
          "element": "C",
          "coord": [
            3.203399896621704,
            0.5156000256538391,
            0.32120001316070557
          ]
        },
        {
          "atom_index": 7,
          "name": "CE",
          "element": "C",
          "coord": [
            3.330699920654297,
            0.4519999921321869,
            0.3718000054359436
          ]
        },
        {
          "atom_index": 8,
          "name": "NZ",
          "element": "N",
          "coord": [
            3.3594000339508057,
            0.32359999418258667,
            0.303600013256073
          ]
        }
      ]
    },
    {
      "id": "A:3",
      "chain": "A",
      "resseq": 3,
      "icode": "",
      "resname": "ASP",
      "hetflag": " ",
      "sasa": 0.18917915225028992,
      "atoms": [
        {
          "atom_index": 9,
          "name": "N",
          "element": "N",
          "coord": [
            2.7922000885009766,
            0.9456999897956848,
            0.42969998717308044
          ]
        },
        {
          "atom_index": 10,
          "name": "CA",
          "element": "C",
          "coord": [
            2.6777000427246094,
            1.0184999704360962,
            0.3758000135421753
          ]
        },
        {
          "atom_index": 11,
          "name": "C",
          "element": "C",
          "coord": [
            2.6993000507354736,
            1.1628999710083008,
            0.41749998927116394
          ]
        },
        {
          "atom_index": 12,
          "name": "O",
          "element": "O",
          "coord": [
            2.7093000411987305,
            1.1916999816894531,
            0.5364000201225281
          ]
        },
        {
          "atom_index": 13,
          "name": "CB",
          "element": "C",
          "coord": [
            2.547600030899048,
            0.9660999774932861,
            0.43869999051094055
          ]
        },
        {
          "atom_index": 14,
          "name": "CG",
          "element": "C",
          "coord": [
            2.421600103378296,
            1.0256999731063843,
            0.3752000033855438
          ]
        },
        {
          "atom_index": 15,
          "name": "OD1",
          "element": "O",
          "coord": [
            2.4249000549316406,
            1.1380000114440918,
            0.32190001010894775
          ]
        },
        {
          "atom_index": 16,
          "name": "OD2",
          "element": "O",
          "coord": [
            2.316699981689453,
            0.958299994468689,
            0.38040000200271606
          ]
        }
      ]
    },
    {
      "id": "A:4",
      "chain": "A",
      "resseq": 4,
      "icode": "",
      "resname": "ALA",
      "hetflag": " ",
      "sasa": 0.0,
      "atoms": [
        {
          "atom_index": 17,
          "name": "N",
          "element": "N",
          "coord": [
            2.705699920654297,
            1.253499984741211,
            0.32109999656677246
          ]
        },
        {
          "atom_index": 18,
          "name": "CA",
          "element": "C",
          "coord": [
            2.7269999980926514,
            1.394700050354004,
            0.351500004529953
          ]
        },
        {
          "atom_index": 19,
          "name": "C",
          "element": "C",
          "coord": [
            2.613800048828125,
            1.4569000005722046,
            0.4323999881744385
          ]
        },
        {
          "atom_index": 20,
          "name": "O",
          "element": "O",
          "coord": [
            2.6315999031066895,
            1.5615999698638916,
            0.49239999055862427
          ]
        },
        {
          "atom_index": 21,
          "name": "CB",
          "element": "C",
          "coord": [
            2.749300003051758,
            1.4742000102996826,
            0.22370000183582306
          ]
        }
      ]
    },
    {
      "id": "A:5",
      "chain": "A",
      "resseq": 5,
      "icode": "",
      "resname": "ASN",
      "hetflag": " ",
      "sasa": 0.0,
      "atoms": [
        {
          "atom_index": 22,
          "name": "N",
          "element": "N",
          "coord": [
            2.496999979019165,
            1.392300009727478,
            0.4327999949455261
          ]
        },
        {
          "atom_index": 23,
          "name": "CA",
          "element": "C",
          "coord": [
            2.3798000812530518,
            1.4412000179290771,
            0.5051000118255615
          ]
        },
        {
          "atom_index": 24,
          "name": "C",
          "element": "C",
          "coord": [
            2.3232998847961426,
            1.569000005722046,
            0.444599986076355
          ]
        },
        {
          "atom_index": 25,
          "name": "O",
          "element": "O",
          "coord": [
            2.263000011444092,
            1.6497999429702759,
            0.5157999992370605
          ]
        },
        {
          "atom_index": 26,
          "name": "CB",
          "element": "C",
          "coord": [
            2.4105000495910645,
            1.4651999473571777,
            0.6531999707221985
          ]
        },
        {
          "atom_index": 27,
          "name": "CG",
          "element": "C",
          "coord": [
            2.4619998931884766,
            1.3427000045776367,
            0.7214999794960022
          ]
        },
        {
          "atom_index": 28,
          "name": "ND2",
          "element": "N",
          "coord": [
            2.5761001110076904,
            1.3552000522613525,
            0.7888000011444092
          ]
        },
        {
          "atom_index": 29,
          "name": "OD1",
          "element": "O",
          "coord": [
            2.4001998901367188,
            1.2360999584197998,
            0.7138000130653381
          ]
        }
      ]
    },
    {
      "id": "A:6",
      "chain": "A",
      "resseq": 6,
      "icode": "",
      "resname": "PHE",
      "hetflag": " ",
      "sasa": 0.0,
      "atoms": [
        {
          "atom_index": 30,
          "name": "N",
          "element": "N",
          "coord": [
            2.344099998474121,
            1.5878000259399414,
            0.31450000405311584
          ]
        },
        {
          "atom_index": 31,
          "name": "CA",
          "element": "C",
          "coord": [
            2.2923998832702637,
            1.7051000595092773,
            0.24469999969005585
          ]
        },
        {
          "atom_index": 32,
          "name": "C",
          "element": "C",
          "coord": [
            2.1396000385284424,
            1.701300024986267,
            0.24899999797344208
          ]
        },
        {
          "atom_index": 33,
          "name": "O",
          "element": "O",
          "coord": [
            2.079400062561035,
            1.594499945640564,
            0.2646999955177307
          ]
        },
        {
          "atom_index": 34,
          "name": "CB",
          "element": "C",
          "coord": [
            2.3289999961853027,
            1.701799988746643,
            0.09619999676942825
          ]
        },
        {
          "atom_index": 35,
          "name": "CG",
          "element": "C",
          "coord": [
            2.4748001098632812,
            1.7197999954223633,
            0.06669999659061432
          ]
        },
        {
          "atom_index": 36,
          "name": "CD1",
          "element": "C",
          "coord": [
            2.55649995803833,
            1.7979999780654907,
            0.14839999377727509
          ]
        },
        {
          "atom_index": 37,
          "name": "CD2",
          "element": "C",
          "coord": [
            2.5297000408172607,
            1.6619999408721924,
            -0.04729999974370003
          ]
        },
        {
          "atom_index": 38,
          "name": "CE1",
          "element": "C",
          "coord": [
            2.691999912261963,
            1.818600058555603,
            0.1160999983549118
          ]
        },
        {
          "atom_index": 39,
          "name": "CE2",
          "element": "C",
          "coord": [
            2.66510009765625,
            1.6818000078201294,
            -0.08060000091791153
          ]
        },
        {
          "atom_index": 40,
          "name": "CZ",
          "element": "C",
          "coord": [
            2.746299982070923,
            1.760699987411499,
            0.0020000000949949026
          ]
        }
      ]
    },
    {
      "id": "A:7",
      "chain": "A",
      "resseq": 7,
      "icode": "",
      "resname": "ALA",
      "hetflag": " ",
      "sasa": 0.0,
      "atoms": [
        {
          "atom_index": 41,
          "name": "N",
          "element": "N",
          "coord": [
            2.0773000717163086,
            1.817199945449829,
            0.23330000042915344
          ]
        },
        {
          "atom_index": 42,
          "name": "CA",
          "element": "C",
          "coord": [
            1.9320000410079956,
            1.8243999481201172,
            0.22660000622272491
          ]
        },
        {
          "atom_index": 43,
          "name": "C",
          "element": "C",
          "coord": [
            1.901900053024292,
            1.7792999744415283,
            0.08380000293254852
          ]
        },
        {
          "atom_index": 44,
          "name": "O",
          "element": "O",
          "coord": [
            1.9903000593185425,
            1.7824000120162964,
            -0.0024999999441206455
          ]
        },
        {
          "atom_index": 45,
          "name": "CB",
          "element": "C",
          "coord": [
            1.885599970817566,
            1.9666999578475952,
            0.24699999392032623
          ]
        }
      ]
    },
    {
      "id": "A:8",
      "chain": "A",
      "resseq": 8,
      "icode": "",
      "resname": "SER",
      "hetflag": " ",
      "sasa": 2.7343716621398926,
      "atoms": [
        {
          "atom_index": 46,
          "name": "N",
          "element": "N",
          "coord": [
            1.7790000438690186,
            1.7354999780654907,
            0.058400001376867294
          ]
        },
        {
          "atom_index": 47,
          "name": "CA",
          "element": "C",
          "coord": [
            1.7419999837875366,
            1.6900999546051025,
            -0.07519999891519547
          ]
        },
        {
          "atom_index": 48,
          "name": "C",
          "element": "C",
          "coord": [
            1.761299967765808,
            1.7984999418258667,
            -0.18039999902248383
          ]
        },
        {
          "atom_index": 49,
          "name": "O",
          "element": "O",
          "coord": [
            1.7396999597549438,
            1.917099952697754,
            -0.15360000729560852
          ]
        },
        {
          "atom_index": 50,
          "name": "CB",
          "element": "C",
          "coord": [
            1.5960999727249146,
            1.6414999961853027,
            -0.07859999686479568
          ]
        },
        {
          "atom_index": 51,
          "name": "OG",
          "element": "O",
          "coord": [
            1.5823999643325806,
            1.5163999795913696,
            -0.013100000098347664
          ]
        }
      ]
    },
    {
      "id": "A:9",
      "chain": "A",
      "resseq": 9,
      "icode": "",
      "resname": "GLY",
      "hetflag": " ",
      "sasa": 0.0,
      "atoms": [
        {
          "atom_index": 52,
          "name": "N",
          "element": "N",
          "coord": [
            1.8071999549865723,
            1.7568000555038452,
            -0.29840001463890076
          ]
        },
        {
          "atom_index": 53,
          "name": "CA",
          "element": "C",
          "coord": [
            1.826799988746643,
            1.8483999967575073,
            -0.4092999994754791
          ]
        },
        {
          "atom_index": 54,
          "name": "C",
          "element": "C",
          "coord": [
            1.9469000101089478,
            1.9399000406265259,
            -0.39890000224113464
          ]
        },
        {
          "atom_index": 55,
          "name": "O",
          "element": "O",
          "coord": [
            1.951200008392334,
            2.0439000129699707,
            -0.4636000096797943
          ]
        }
      ]
    },
    {
      "id": "A:10",
      "chain": "A",
      "resseq": 10,
      "icode": "",
      "resname": "ARG",
      "hetflag": " ",
      "sasa": 0.0,
      "atoms": [
        {
          "atom_index": 56,
          "name": "N",
          "element": "N",
          "coord": [
            2.043600082397461,
            1.9027999639511108,
            -0.31630000472068787
          ]
        },
        {
          "atom_index": 57,
          "name": "CA",
          "element": "C",
          "coord": [
            2.163800001144409,
            1.9839999675750732,
            -0.29840001463890076
          ]
        },
        {
          "atom_index": 58,
          "name": "C",
          "element": "C",
          "coord": [
            2.2878000736236572,
            1.9003000259399414,
            -0.3249000012874603
          ]
        },
        {
          "atom_index": 59,
          "name": "O",
          "element": "O",
          "coord": [
            2.286400079727173,
            1.77839994430542,
            -0.30959999561309814
          ]
        },
        {
          "atom_index": 60,
          "name": "CB",
          "element": "C",
          "coord": [
            2.1756999492645264,
            2.032099962234497,
            -0.15379999577999115
          ]
        },
        {
          "atom_index": 61,
          "name": "CG",
          "element": "C",
          "coord": [
            2.0571000576019287,
            2.1041998863220215,
            -0.09860000014305115
          ]
        },
        {
          "atom_index": 62,
          "name": "CD",
          "element": "C",
          "coord": [
            2.028899908065796,
            2.231300115585327,
            -0.1728000044822693
          ]
        },
        {
          "atom_index": 63,
          "name": "NE",
          "element": "N",
          "coord": [
            1.9157999753952026,
            2.297499895095825,
            -0.10849999636411667
          ]
        },
        {
          "atom_index": 64,
          "name": "CZ",
          "element": "C",
          "coord": [
            1.9271999597549438,
            2.3914999961853027,
            -0.015799999237060547
          ]
        },
        {
          "atom_index": 65,
          "name": "NH1",
          "element": "N",
          "coord": [
            2.047300100326538,
            2.4377999305725098,
            0.017400000244379044
          ]
        },
        {
          "atom_index": 66,
          "name": "NH2",
          "element": "N",
          "coord": [
            1.8174999952316284,
            2.44320011138916,
            0.039000000804662704
          ]
        }
      ]
    },
    {
      "id": "A:11",
      "chain": "A",
      "resseq": 11,
      "icode": "",
      "resname": "ASN",
      "hetflag": " ",
      "sasa": 0.0,
      "atoms": [
        {
          "atom_index": 67,
          "name": "N",
          "element": "N",
          "coord": [
            2.3975000381469727,
            1.9681999683380127,
            -0.3547999858856201
          ]
        },
        {
          "atom_index": 68,
          "name": "CA",
          "element": "C",
          "coord": [
            2.524199962615967,
            1.9016000032424927,
            -0.37610000371932983
          ]
        },
        {
          "atom_index": 69,
          "name": "C",
          "element": "C",
          "coord": [
            2.6364998817443848,
            2.001300096511841,
            -0.3517000079154968
          ]
        },
        {
          "atom_index": 70,
          "name": "O",
          "element": "O",
          "coord": [
            2.615000009536743,
            2.123500108718872,
            -0.35359999537467957
          ]
        },
        {
          "atom_index": 71,
          "name": "CB",
          "element": "C",
          "coord": [
            2.5352001190185547,
            1.8459999561309814,
            -0.5182999968528748
          ]
        },
        {
          "atom_index": 72,
          "name": "CG",
          "element": "C",
          "coord": [
            2.5592000484466553,
            1.954300045967102,
            -0.6212999820709229
          ]
        },
        {
          "atom_index": 73,
          "name": "ND2",
          "element": "N",
          "coord": [
            2.4523000717163086,
            2.0083000659942627,
            -0.6761999726295471
          ]
        },
        {
          "atom_index": 74,
          "name": "OD1",
          "element": "O",
          "coord": [
            2.6730000972747803,
            1.9883999824523926,
            -0.6513000130653381
          ]
        }
      ]
    },
    {
      "id": "A:12",
      "chain": "A",
      "resseq": 12,
      "icode": "",
      "resname": "SER",
      "hetflag": " ",
      "sasa": 0.0,
      "atoms": [
        {
          "atom_index": 75,
          "name": "N",
          "element": "N",
          "coord": [
            2.7546000480651855,
            1.9456000328063965,
            -0.3255000114440918
          ]
        },
        {
          "atom_index": 76,
          "name": "CA",
          "element": "C",
          "coord": [
            2.8780999183654785,
            2.019399881362915,
            -0.303600013256073
          ]
        },
        {
          "atom_index": 77,
          "name": "C",
          "element": "C",
          "coord": [
            2.8947999477386475,
            2.091399908065796,
            -0.17139999568462372
          ]
        },
        {
          "atom_index": 78,
          "name": "O",
          "element": "O",
          "coord": [
            2.800100088119507,
            2.144200086593628,
            -0.11180000007152557
          ]
        },
        {
          "atom_index": 79,
          "name": "CB",
          "element": "C",
          "coord": [
            2.904900074005127,
            2.1184000968933105,
            -0.4169999957084656
          ]
        },
        {
          "atom_index": 80,
          "name": "OG",
          "element": "O",
          "coord": [
            2.919800043106079,
            2.0520999431610107,
            -0.5404000282287598
          ]
        }
      ]
    },
    {
      "id": "A:13",
      "chain": "A",
      "resseq": 13,
      "icode": "",
      "resname": "ILE",
      "hetflag": " ",
      "sasa": 0.0,
      "atoms": [
        {
          "atom_index": 81,
          "name": "N",
          "element": "N",
          "coord": [
            3.019399881362915,
            2.0917999744415283,
            -0.1273999959230423
          ]
        },
        {
          "atom_index": 82,
          "name": "CA",
          "element": "C",
          "coord": [
            3.059799909591675,
            2.157599925994873,
            -0.0052999998442828655
          ]
        },
        {
          "atom_index": 83,
          "name": "C",
          "element": "C",
          "coord": [
            3.150599956512451,
            2.271699905395508,
            -0.05270000174641609
          ]
        },
        {
          "atom_index": 84,
          "name": "O",
          "element": "O",
          "coord": [
            3.2335000038146973,
            2.253499984741211,
            -0.1420000046491623
          ]
        },
        {
          "atom_index": 85,
          "name": "CB",
          "element": "C",
          "coord": [
            3.1421000957489014,
            2.061300039291382,
            0.0828000009059906
          ]
        },
        {
          "atom_index": 86,
          "name": "CG1",
          "element": "C",
          "coord": [
            3.0564000606536865,
            1.941100001335144,
            0.1242000013589859
          ]
        },
        {
          "atom_index": 87,
          "name": "CG2",
          "element": "C",
          "coord": [
            3.19950008392334,
            2.135200023651123,
            0.20260000228881836
          ]
        },
        {
          "atom_index": 88,
          "name": "CD1",
          "element": "C",
          "coord": [
            3.134000062942505,
            1.829699993133545,
            0.1941000074148178
          ]
        }
      ]
    },
    {
      "id": "A:14",
      "chain": "A",
      "resseq": 14,
      "icode": "",
      "resname": "VAL",
      "hetflag": " ",
      "sasa": 0.0,
      "atoms": [
        {
          "atom_index": 89,
          "name": "N",
          "element": "N",
          "coord": [
            3.1296000480651855,
            2.3910999298095703,
            9.999999747378752e-05
          ]
        },
        {
          "atom_index": 90,
          "name": "CA",
          "element": "C",
          "coord": [
            3.213399887084961,
            2.5039000511169434,
            -0.035999998450279236
          ]
        },
        {
          "atom_index": 91,
          "name": "C",
          "element": "C",
          "coord": [
            3.3041999340057373,
            2.533099889755249,
            0.08330000191926956
          ]
        },
        {
          "atom_index": 92,
          "name": "O",
          "element": "O",
          "coord": [
            3.2578001022338867,
            2.539400100708008,
            0.19769999384880066
          ]
        },
        {
          "atom_index": 93,
          "name": "CB",
          "element": "C",
          "coord": [
            3.130500078201294,
            2.6303999423980713,
            -0.06390000134706497
          ]
        },
        {
          "atom_index": 94,
          "name": "CG1",
          "element": "C",
          "coord": [
            3.2235000133514404,
            2.7455999851226807,
            -0.10220000147819519
          ]
        },
        {
          "atom_index": 95,
          "name": "CG2",
          "element": "C",
          "coord": [
            3.0306999683380127,
            2.60260009765625,
            -0.17389999330043793
          ]
        }
      ]
    },
    {
      "id": "A:15",
      "chain": "A",
      "resseq": 15,
      "icode": "",
      "resname": "HIS",
      "hetflag": " ",
      "sasa": 0.0,
      "atoms": [
        {
          "atom_index": 96,
          "name": "N",
          "element": "N",
          "coord": [
            3.4337000846862793,
            2.545300006866455,
            0.05829999968409538
          ]
        },
        {
          "atom_index": 97,
          "name": "CA",
          "element": "C",
          "coord": [
            3.525599956512451,
            2.5768001079559326,
            0.16619999706745148
          ]
        },
        {
          "atom_index": 98,
          "name": "C",
          "element": "C",
          "coord": [
            3.531599998474121,
            2.728800058364868,
            0.17649999260902405
          ]
        },
        {
          "atom_index": 99,
          "name": "O",
          "element": "O",
          "coord": [
            3.6008999347686768,
            2.7929000854492188,
            0.09790000319480896
          ]
        },
        {
          "atom_index": 100,
          "name": "CB",
          "element": "C",
          "coord": [
            3.6661999225616455,
            2.5211000442504883,
            0.13950000703334808
          ]
        },
        {
          "atom_index": 101,
          "name": "CG",
          "element": "C",
          "coord": [
            3.761899948120117,
            2.546799898147583,
            0.2515000104904175
          ]
        },
        {
          "atom_index": 102,
          "name": "CD2",
          "element": "C",
          "coord": [
            3.740299940109253,
            2.5845999717712402,
            0.3801000118255615
          ]
        },
        {
          "atom_index": 103,
          "name": "ND1",
          "element": "N",
          "coord": [
            3.898400068283081,
            2.5341999530792236,
            0.2379000037908554
          ]
        },
        {
          "atom_index": 104,
          "name": "CE1",
          "element": "C",
          "coord": [
            3.9570000171661377,
            2.5629000663757324,
            0.3528999984264374
          ]
        },
        {
          "atom_index": 105,
          "name": "NE2",
          "element": "N",
          "coord": [
            3.863100051879883,
            2.5938000679016113,
            0.4408000111579895
          ]
        }
      ]
    },
    {
      "id": "A:16",
      "chain": "A",
      "resseq": 16,
      "icode": "",
      "resname": "LEU",
      "hetflag": " ",
      "sasa": 0.0,
      "atoms": [
        {
          "atom_index": 106,
          "name": "N",
          "element": "N",
          "coord": [
            3.4565000534057617,
            2.786600112915039,
            0.2703999876976013
          ]
        },
        {
          "atom_index": 107,
          "name": "CA",
          "element": "C",
          "coord": [
            3.4579999446868896,
            2.9321000576019287,
            0.2890999913215637
          ]
        },
        {
          "atom_index": 108,
          "name": "C",
          "element": "C",
          "coord": [
            3.57450008392334,
            2.9637999534606934,
            0.3824000060558319
          ]
        },
        {
          "atom_index": 109,
          "name": "O",
          "element": "O",
          "coord": [
            3.558799982070923,
            2.993799924850464,
            0.5006999969482422
          ]
        },
        {
          "atom_index": 110,
          "name": "CB",
          "element": "C",
          "coord": [
            3.3241000175476074,
            2.981600046157837,
            0.34369999170303345
          ]
        },
        {
          "atom_index": 111,
          "name": "CG",
          "element": "C",
          "coord": [
            3.2091000080108643,
            2.96560001373291,
            0.24400000274181366
          ]
        },
        {
          "atom_index": 112,
          "name": "CD1",
          "element": "C",
          "coord": [
            3.0799999237060547,
            3.02020001411438,
            0.304500013589859
          ]
        },
        {
          "atom_index": 113,
          "name": "CD2",
          "element": "C",
          "coord": [
            3.2435998916625977,
            3.0383999347686768,
            0.11389999836683273
          ]
        }
      ]
    },
    {
      "id": "A:17",
      "chain": "A",
      "resseq": 17,
      "icode": "",
      "resname": "PHE",
      "hetflag": " ",
      "sasa": 0.0,
      "atoms": [
        {
          "atom_index": 114,
          "name": "N",
          "element": "N",
          "coord": [
            3.6923999786376953,
            2.952699899673462,
            0.3230000138282776
          ]
        },
        {
          "atom_index": 115,
          "name": "CA",
          "element": "C",
          "coord": [
            3.8224000930786133,
            2.9709999561309814,
            0.3864000141620636
          ]
        },
        {
          "atom_index": 116,
          "name": "C",
          "element": "C",
          "coord": [
            3.837100028991699,
            3.107300043106079,
            0.45590001344680786
          ]
        },
        {
          "atom_index": 117,
          "name": "O",
          "element": "O",
          "coord": [
            3.8268001079559326,
            3.212399959564209,
            0.3928999900817871
          ]
        },
        {
          "atom_index": 118,
          "name": "CB",
          "element": "C",
          "coord": [
            3.9268999099731445,
            2.9498000144958496,
            0.2759999930858612
          ]
        },
        {
          "atom_index": 119,
          "name": "CG",
          "element": "C",
          "coord": [
            4.069300174713135,
            2.94950008392334,
            0.322299987077713
          ]
        },
        {
          "atom_index": 120,
          "name": "CD1",
          "element": "C",
          "coord": [
            4.109099864959717,
            2.875,
            0.4325999915599823
          ]
        },
        {
          "atom_index": 121,
          "name": "CD2",
          "element": "C",
          "coord": [
            4.1656999588012695,
            3.0197999477386475,
            0.24969999492168427
          ]
        },
        {
          "atom_index": 122,
          "name": "CE1",
          "element": "C",
          "coord": [
            4.244999885559082,
            2.8696999549865723,
            0.4706000089645386
          ]
        },
        {
          "atom_index": 123,
          "name": "CE2",
          "element": "C",
          "coord": [
            4.30049991607666,
            3.015500068664551,
            0.28630000352859497
          ]
        },
        {
          "atom_index": 124,
          "name": "CZ",
          "element": "C",
          "coord": [
            4.340099811553955,
            2.940200090408325,
            0.3968999981880188
          ]
        }
      ]
    },
    {
      "id": "A:18",
      "chain": "A",
      "resseq": 18,
      "icode": "",
      "resname": "GLU",
      "hetflag": " ",
      "sasa": 0.0,
      "atoms": [
        {
          "atom_index": 125,
          "name": "N",
          "element": "N",
          "coord": [
            3.855600118637085,
            3.1031999588012695,
            0.5873000025749207
          ]
        },
        {
          "atom_index": 126,
          "name": "CA",
          "element": "C",
          "coord": [
            3.8726999759674072,
            3.2227001190185547,
            0.6704000234603882
          ]
        },
        {
          "atom_index": 127,
          "name": "C",
          "element": "C",
          "coord": [
            3.748699903488159,
            3.310499906539917,
            0.6879000067710876
          ]
        },
        {
          "atom_index": 128,
          "name": "O",
          "element": "O",
          "coord": [
            3.759500026702881,
            3.422300100326538,
            0.7372999787330627
          ]
        },
        {
          "atom_index": 129,
          "name": "CB",
          "element": "C",
          "coord": [
            3.9909000396728516,
            3.308300018310547,
            0.6223000288009644
          ]
        },
        {
          "atom_index": 130,
          "name": "CG",
          "element": "C",
          "coord": [
            4.126800060272217,
            3.242500066757202,
            0.6430000066757202
          ]
        },
        {
          "atom_index": 131,
          "name": "CD",
          "element": "C",
          "coord": [
            4.171299934387207,
            3.2381999492645264,
            0.7897999882698059
          ]
        },
        {
          "atom_index": 132,
          "name": "OE1",
          "element": "O",
          "coord": [
            4.103899955749512,
            3.2955000400543213,
            0.8777999877929688
          ]
        },
        {
          "atom_index": 133,
          "name": "OE2",
          "element": "O",
          "coord": [
            4.276299953460693,
            3.1770999431610107,
            0.8170999884605408
          ]
        }
      ]
    },
    {
      "id": "A:19",
      "chain": "A",
      "resseq": 19,
      "icode": "",
      "resname": "TRP",
      "hetflag": " ",
      "sasa": 0.0,
      "atoms": [
        {
          "atom_index": 134,
          "name": "N",
          "element": "N",
          "coord": [
            3.631700038909912,
            3.262200117111206,
            0.6471999883651733
          ]
        },
        {
          "atom_index": 135,
          "name": "CA",
          "element": "C",
          "coord": [
            3.5104000568389893,
            3.342900037765503,
            0.6653000116348267
          ]
        },
        {
          "atom_index": 136,
          "name": "C",
          "element": "C",
          "coord": [
            3.4655001163482666,
            3.339600086212158,
            0.810699999332428
          ]
        },
        {
          "atom_index": 137,
          "name": "O",
          "element": "O",
          "coord": [
            3.4923999309539795,
            3.243299961090088,
            0.8840000033378601
          ]
        },
        {
          "atom_index": 138,
          "name": "CB",
          "element": "C",
          "coord": [
            3.395900011062622,
            3.2920000553131104,
            0.5774000287055969
          ]
        },
        {
          "atom_index": 139,
          "name": "CG",
          "element": "C",
          "coord": [
            3.4086999893188477,
            3.3273000717163086,
            0.4325000047683716
          ]
        },
        {
          "atom_index": 140,
          "name": "CD1",
          "element": "C",
          "coord": [
            3.5201001167297363,
            3.314199924468994,
            0.35339999198913574
          ]
        },
        {
          "atom_index": 141,
          "name": "CD2",
          "element": "C",
          "coord": [
            3.30430006980896,
            3.376800060272217,
            0.3472000062465668
          ]
        },
        {
          "atom_index": 142,
          "name": "CE2",
          "element": "C",
          "coord": [
            3.359800100326538,
            3.390399932861328,
            0.2167000025510788
          ]
        },
        {
          "atom_index": 143,
          "name": "CE3",
          "element": "C",
          "coord": [
            3.1695001125335693,
            3.4100000858306885,
            0.3675999939441681
          ]
        },
        {
          "atom_index": 144,
          "name": "NE1",
          "element": "N",
          "coord": [
            3.491300106048584,
            3.3522000312805176,
            0.22380000352859497
          ]
        },
        {
          "atom_index": 145,
          "name": "CZ2",
          "element": "C",
          "coord": [
            3.283900022506714,
            3.4356000423431396,
            0.10689999908208847
          ]
        },
        {
          "atom_index": 146,
          "name": "CZ3",
          "element": "C",
          "coord": [
            3.0940001010894775,
            3.4554998874664307,
            0.25839999318122864
          ]
        },
        {
          "atom_index": 147,
          "name": "CH2",
          "element": "C",
          "coord": [
            3.1521999835968018,
            3.467400074005127,
            0.12999999523162842
          ]
        }
      ]
    },
    {
      "id": "A:20",
      "chain": "A",
      "resseq": 20,
      "icode": "",
      "resname": "LYS",
      "hetflag": " ",
      "sasa": 0.0,
      "atoms": [
        {
          "atom_index": 148,
          "name": "N",
          "element": "N",
          "coord": [
            3.394200086593628,
            3.4440999031066895,
            0.8507000207901001
          ]
        },
        {
          "atom_index": 149,
          "name": "CA",
          "element": "C",
          "coord": [
            3.339900016784668,
            3.4574999809265137,
            0.9854999780654907
          ]
        },
        {
          "atom_index": 150,
          "name": "C",
          "element": "C",
          "coord": [
            3.2049999237060547,
            3.3877999782562256,
            0.9907000064849854
          ]
        },
        {
          "atom_index": 151,
          "name": "O",
          "element": "O",
          "coord": [
            3.1361000537872314,
            3.378000020980835,
            0.8894000053405762
          ]
        },
        {
          "atom_index": 152,
          "name": "CB",
          "element": "C",
          "coord": [
            3.322000026702881,
            3.6052000522613525,
            1.019700050354004
          ]
        },
        {
          "atom_index": 153,
          "name": "CG",
          "element": "C",
          "coord": [
            3.452199935913086,
            3.6786999702453613,
            1.042799949645996
          ]
        },
        {
          "atom_index": 154,
          "name": "CD",
          "element": "C",
          "coord": [
            3.426500082015991,
            3.819499969482422,
            1.0937000513076782
          ]
        },
        {
          "atom_index": 155,
          "name": "CE",
          "element": "C",
          "coord": [
            3.434999942779541,
            3.9189999103546143,
            0.9803000092506409
          ]
        },
        {
          "atom_index": 156,
          "name": "NZ",
          "element": "N",
          "coord": [
            3.402899980545044,
            4.059700012207031,
            1.0219000577926636
          ]
        }
      ]
    },
    {
      "id": "A:21",
      "chain": "A",
      "resseq": 21,
      "icode": "",
      "resname": "TRP",
      "hetflag": " ",
      "sasa": 0.0,
      "atoms": [
        {
          "atom_index": 157,
          "name": "N",
          "element": "N",
          "coord": [
            3.164599895477295,
            3.344099998474121,
            1.1090999841690063
          ]
        },
        {
          "atom_index": 158,
          "name": "CA",
          "element": "C",
          "coord": [
            3.0373001098632812,
            3.2743000984191895,
            1.1231000423431396
          ]
        },
        {
          "atom_index": 159,
          "name": "C",
          "element": "C",
          "coord": [
            2.918800115585327,
            3.3587000370025635,
            1.07669997215271
          ]
        },
        {
          "atom_index": 160,
          "name": "O",
          "element": "O",
          "coord": [
            2.8320999145507812,
            3.3076999187469482,
            1.0059000253677368
          ]
        },
        {
          "atom_index": 161,
          "name": "CB",
          "element": "C",
          "coord": [
            3.0153000354766846,
            3.2279999256134033,
            1.267300009727478
          ]
        },
        {
          "atom_index": 162,
          "name": "CG",
          "element": "C",
          "coord": [
            3.1338999271392822,
            3.157099962234497,
            1.3288999795913696
          ]
        },
        {
          "atom_index": 163,
          "name": "CD1",
          "element": "C",
          "coord": [
            3.1691999435424805,
            3.157399892807007,
            1.4605000019073486
          ]
        },
        {
          "atom_index": 164,
          "name": "CD2",
          "element": "C",
          "coord": [
            3.2318999767303467,
            3.0768001079559326,
            1.261199951171875
          ]
        },
        {
          "atom_index": 165,
          "name": "CE2",
          "element": "C",
          "coord": [
            3.323699951171875,
            3.031899929046631,
            1.3593000173568726
          ]
        },
        {
          "atom_index": 166,
          "name": "CE3",
          "element": "C",
          "coord": [
            3.252000093460083,
            3.039400100708008,
            1.1275999546051025
          ]
        },
        {
          "atom_index": 167,
          "name": "NE1",
          "element": "N",
          "coord": [
            3.2829999923706055,
            3.0824999809265137,
            1.4797999858856201
          ]
        },
        {
          "atom_index": 168,
          "name": "CZ2",
          "element": "C",
          "coord": [
            3.4339001178741455,
            2.9512999057769775,
            1.3279000520706177
          ]
        },
        {
          "atom_index": 169,
          "name": "CZ3",
          "element": "C",
          "coord": [
            3.361799955368042,
            2.959700107574463,
            1.0964000225067139
          ]
        },
        {
          "atom_index": 170,
          "name": "CH2",
          "element": "C",
          "coord": [
            3.4514999389648438,
            2.9166998863220215,
            1.1964999437332153
          ]
        }
      ]
    },
    {
      "id": "A:22",
      "chain": "A",
      "resseq": 22,
      "icode": "",
      "resname": "ASN",
      "hetflag": " ",
      "sasa": 0.9143658876419067,
      "atoms": [
        {
          "atom_index": 171,
          "name": "N",
          "element": "N",
          "coord": [
            2.916300058364868,
            3.487499952316284,
            1.1119999885559082
          ]
        },
        {
          "atom_index": 172,
          "name": "CA",
          "element": "C",
          "coord": [
            2.8050999641418457,
            3.5752999782562256,
            1.0714999437332153
          ]
        },
        {
          "atom_index": 173,
          "name": "C",
          "element": "C",
          "coord": [
            2.791599988937378,
            3.5838000774383545,
            0.9204999804496765
          ]
        },
        {
          "atom_index": 174,
          "name": "O",
          "element": "O",
          "coord": [
            2.6800999641418457,
            3.5820000171661377,
            0.866599977016449
          ]
        },
        {
          "atom_index": 175,
          "name": "CB",
          "element": "C",
          "coord": [
            2.8231000900268555,
            3.7177000045776367,
            1.125100016593933
          ]
        },
        {
          "atom_index": 176,
          "name": "CG",
          "element": "C",
          "coord": [
            2.8108999729156494,
            3.726300001144409,
            1.2763999700546265
          ]
        },
        {
          "atom_index": 177,
          "name": "ND2",
          "element": "N",
          "coord": [
            2.742799997329712,
            3.629300117492676,
            1.3378000259399414
          ]
        },
        {
          "atom_index": 178,
          "name": "OD1",
          "element": "O",
          "coord": [
            2.8612000942230225,
            3.8213000297546387,
            1.3377000093460083
          ]
        }
      ]
    },
    {
      "id": "A:23",
      "chain": "A",
      "resseq": 23,
      "icode": "",
      "resname": "ASP",
      "hetflag": " ",
      "sasa": 0.0,
      "atoms": [
        {
          "atom_index": 179,
          "name": "N",
          "element": "N",
          "coord": [
            2.905900001525879,
            3.5941998958587646,
            0.8526999950408936
          ]
        },
        {
          "atom_index": 180,
          "name": "CA",
          "element": "C",
          "coord": [
            2.907599925994873,
            3.605299949645996,
            0.7077999711036682
          ]
        },
        {
          "atom_index": 181,
          "name": "C",
          "element": "C",
          "coord": [
            2.8640999794006348,
            3.4769999980926514,
            0.6412000060081482
          ]
        },
        {
          "atom_index": 182,
          "name": "O",
          "element": "O",
          "coord": [
            2.7934999465942383,
            3.480799913406372,
            0.5404999852180481
          ]
        },
        {
          "atom_index": 183,
          "name": "CB",
          "element": "C",
          "coord": [
            3.0450000762939453,
            3.649399995803833,
            0.6588000059127808
          ]
        },
        {
          "atom_index": 184,
          "name": "CG",
          "element": "C",
          "coord": [
            3.0799999237060547,
            3.79010009765625,
            0.7049999833106995
          ]
        },
        {
          "atom_index": 185,
          "name": "OD1",
          "element": "O",
          "coord": [
            2.997299909591675,
            3.8812999725341797,
            0.6852999925613403
          ]
        },
        {
          "atom_index": 186,
          "name": "OD2",
          "element": "O",
          "coord": [
            3.187999963760376,
            3.809499979019165,
            0.763700008392334
          ]
        }
      ]
    },
    {
      "id": "A:24",
      "chain": "A",
      "resseq": 24,
      "icode": "",
      "resname": "ILE",
      "hetflag": " ",
      "sasa": 0.0,
      "atoms": [
        {
          "atom_index": 187,
          "name": "N",
          "element": "N",
          "coord": [
            2.9061999320983887,
            3.3633999824523926,
            0.6969000101089478
          ]
        },
        {
          "atom_index": 188,
          "name": "CA",
          "element": "C",
          "coord": [
            2.866300106048584,
            3.2339000701904297,
            0.6435999870300293
          ]
        },
        {
          "atom_index": 189,
          "name": "C",
          "element": "C",
          "coord": [
            2.713099956512451,
            3.218899965286255,
            0.6585000157356262
          ]
        },
        {
          "atom_index": 190,
          "name": "O",
          "element": "O",
          "coord": [
            2.6459999084472656,
            3.174799919128418,
            0.5659000277519226
          ]
        },
        {
          "atom_index": 191,
          "name": "CB",
          "element": "C",
          "coord": [
            2.9398000240325928,
            3.1196999549865723,
            0.7163000106811523
          ]
        },
        {
          "atom_index": 192,
          "name": "CG1",
          "element": "C",
          "coord": [
            3.0896999835968018,
            3.128499984741211,
            0.6866000294685364
          ]
        },
        {
          "atom_index": 193,
          "name": "CG2",
          "element": "C",
          "coord": [
            2.8838999271392822,
            2.9839000701904297,
            0.6736999750137329
          ]
        },
        {
          "atom_index": 194,
          "name": "CD1",
          "element": "C",
          "coord": [
            3.172100067138672,
            3.025599956512451,
            0.7592999935150146
          ]
        }
      ]
    },
    {
      "id": "A:25",
      "chain": "A",
      "resseq": 25,
      "icode": "",
      "resname": "ALA",
      "hetflag": " ",
      "sasa": 0.0,
      "atoms": [
        {
          "atom_index": 195,
          "name": "N",
          "element": "N",
          "coord": [
            2.6586999893188477,
            3.2581000328063965,
            0.7735999822616577
          ]
        },
        {
          "atom_index": 196,
          "name": "CA",
          "element": "C",
          "coord": [
            2.51419997215271,
            3.2513999938964844,
            0.7973999977111816
          ]
        },
        {
          "atom_index": 197,
          "name": "C",
          "element": "C",
          "coord": [
            2.4409000873565674,
            3.330199956893921,
            0.6877999901771545
          ]
        },
        {
          "atom_index": 198,
          "name": "O",
          "element": "O",
          "coord": [
            2.344599962234497,
            3.280600070953369,
            0.628000020980835
          ]
        },
        {
          "atom_index": 199,
          "name": "CB",
          "element": "C",
          "coord": [
            2.4816999435424805,
            3.309299945831299,
            0.9351999759674072
          ]
        }
      ]
    },
    {
      "id": "A:26",
      "chain": "A",
      "resseq": 26,
      "icode": "",
      "resname": "ASP",
      "hetflag": " ",
      "sasa": 1.0404853820800781,
      "atoms": [
        {
          "atom_index": 200,
          "name": "N",
          "element": "N",
          "coord": [
            2.4883999824523926,
            3.4519999027252197,
            0.6603000164031982
          ]
        },
        {
          "atom_index": 201,
          "name": "CA",
          "element": "C",
          "coord": [
            2.4296998977661133,
            3.536900043487549,
            0.555899977684021
          ]
        },
        {
          "atom_index": 202,
          "name": "C",
          "element": "C",
          "coord": [
            2.4407999515533447,
            3.469899892807007,
            0.4187999963760376
          ]
        },
        {
          "atom_index": 203,
          "name": "O",
          "element": "O",
          "coord": [
            2.3443000316619873,
            3.4670000076293945,
            0.3418999910354614
          ]
        },
        {
          "atom_index": 204,
          "name": "CB",
          "element": "C",
          "coord": [
            2.5011000633239746,
            3.6719000339508057,
            0.5489000082015991
          ]
        },
        {
          "atom_index": 205,
          "name": "CG",
          "element": "C",
          "coord": [
            2.462399959564209,
            3.765500068664551,
            0.661899983882904
          ]
        },
        {
          "atom_index": 206,
          "name": "OD1",
          "element": "O",
          "coord": [
            2.3592000007629395,
            3.744800090789795,
            0.729200005531311
          ]
        },
        {
          "atom_index": 207,
          "name": "OD2",
          "element": "O",
          "coord": [
            2.536400079727173,
            3.8629000186920166,
            0.682699978351593
          ]
        }
      ]
    },
    {
      "id": "A:27",
      "chain": "A",
      "resseq": 27,
      "icode": "",
      "resname": "GLU",
      "hetflag": " ",
      "sasa": 0.0,
      "atoms": [
        {
          "atom_index": 208,
          "name": "N",
          "element": "N",
          "coord": [
            2.5589001178741455,
            3.415800094604492,
            0.3894999921321869
          ]
        },
        {
          "atom_index": 209,
          "name": "CA",
          "element": "C",
          "coord": [
            2.584700107574463,
            3.3492000102996826,
            0.26249998807907104
          ]
        },
        {
          "atom_index": 210,
          "name": "C",
          "element": "C",
          "coord": [
            2.493299961090088,
            3.228800058364868,
            0.24210000038146973
          ]
        },
        {
          "atom_index": 211,
          "name": "O",
          "element": "O",
          "coord": [
            2.4470999240875244,
            3.204400062561035,
            0.1306000053882599
          ]
        },
        {
          "atom_index": 212,
          "name": "CB",
          "element": "C",
          "coord": [
            2.732800006866455,
            3.307800054550171,
            0.2531000077724457
          ]
        },
        {
          "atom_index": 213,
          "name": "CG",
          "element": "C",
          "coord": [
            2.778899908065796,
            3.2662999629974365,
            0.11289999634027481
          ]
        },
        {
          "atom_index": 214,
          "name": "CD",
          "element": "C",
          "coord": [
            2.7834999561309814,
            3.38100004196167,
            0.01209999993443489
          ]
        },
        {
          "atom_index": 215,
          "name": "OE1",
          "element": "O",
          "coord": [
            2.7325000762939453,
            3.4911999702453613,
            0.04010000079870224
          ]
        },
        {
          "atom_index": 216,
          "name": "OE2",
          "element": "O",
          "coord": [
            2.8385000228881836,
            3.3615000247955322,
            -0.09709999710321426
          ]
        }
      ]
    },
    {
      "id": "A:28",
      "chain": "A",
      "resseq": 28,
      "icode": "",
      "resname": "CYS",
      "hetflag": " ",
      "sasa": 0.0,
      "atoms": [
        {
          "atom_index": 217,
          "name": "N",
          "element": "N",
          "coord": [
            2.4683001041412354,
            3.1533000469207764,
            0.3488999903202057
          ]
        },
        {
          "atom_index": 218,
          "name": "CA",
          "element": "C",
          "coord": [
            2.3796000480651855,
            3.0374999046325684,
            0.34119999408721924
          ]
        },
        {
          "atom_index": 219,
          "name": "C",
          "element": "C",
          "coord": [
            2.2418999671936035,
            3.0787999629974365,
            0.29170000553131104
          ]
        },
        {
          "atom_index": 220,
          "name": "O",
          "element": "O",
          "coord": [
            2.182300090789795,
            3.013000011444092,
            0.20640000700950623
          ]
        },
        {
          "atom_index": 221,
          "name": "CB",
          "element": "C",
          "coord": [
            2.3615000247955322,
            2.9723000526428223,
            0.47769999504089355
          ]
        },
        {
          "atom_index": 222,
          "name": "SG",
          "element": "S",
          "coord": [
            2.5030999183654785,
            2.8703999519348145,
            0.5278000235557556
          ]
        }
      ]
    },
    {
      "id": "A:29",
      "chain": "A",
      "resseq": 29,
      "icode": "",
      "resname": "GLU",
      "hetflag": " ",
      "sasa": 1.7348778247833252,
      "atoms": [
        {
          "atom_index": 223,
          "name": "N",
          "element": "N",
          "coord": [
            2.1930999755859375,
            3.188699960708618,
            0.3465999960899353
          ]
        },
        {
          "atom_index": 224,
          "name": "CA",
          "element": "C",
          "coord": [
            2.0611000061035156,
            3.2386999130249023,
            0.31310001015663147
          ]
        },
        {
          "atom_index": 225,
          "name": "C",
          "element": "C",
          "coord": [
            2.0492000579833984,
            3.308000087738037,
            0.1785999983549118
          ]
        },
        {
          "atom_index": 226,
          "name": "O",
          "element": "O",
          "coord": [
            1.9601999521255493,
            3.2764999866485596,
            0.09910000115633011
          ]
        },
        {
          "atom_index": 227,
          "name": "CB",
          "element": "C",
          "coord": [
            2.0139000415802,
            3.332900047302246,
            0.4244999885559082
          ]
        },
        {
          "atom_index": 228,
          "name": "CG",
          "element": "C",
          "coord": [
            1.995300054550171,
            3.2618000507354736,
            0.5577999949455261
          ]
        },
        {
          "atom_index": 229,
          "name": "CD",
          "element": "C",
          "coord": [
            1.958899974822998,
            3.355600118637085,
            0.6722000241279602
          ]
        },
        {
          "atom_index": 230,
          "name": "OE1",
          "element": "O",
          "coord": [
            1.9818999767303467,
            3.4779999256134033,
            0.6585999727249146
          ]
        },
        {
          "atom_index": 231,
          "name": "OE2",
          "element": "O",
          "coord": [
            1.9103000164031982,
            3.3055999279022217,
            0.7764000296592712
          ]
        }
      ]
    },
    {
      "id": "A:30",
      "chain": "A",
      "resseq": 30,
      "icode": "",
      "resname": "ARG",
      "hetflag": " ",
      "sasa": 0.4839819371700287,
      "atoms": [
        {
          "atom_index": 232,
          "name": "N",
          "element": "N",
          "coord": [
            2.1414999961853027,
            3.3993000984191895,
            0.15189999341964722
          ]
        },
        {
          "atom_index": 233,
          "name": "CA",
          "element": "C",
          "coord": [
            2.1363000869750977,
            3.477799892425537,
            0.02969999983906746
          ]
        },
        {
          "atom_index": 234,
          "name": "C",
          "element": "C",
          "coord": [
            2.1882998943328857,
            3.411900043487549,
            -0.09790000319480896
          ]
        },
        {
          "atom_index": 235,
          "name": "O",
          "element": "O",
          "coord": [
            2.1494998931884766,
            3.4512999057769775,
            -0.20739999413490295
          ]
        },
        {
          "atom_index": 236,
          "name": "CB",
          "element": "C",
          "coord": [
            2.208899974822998,
            3.6117000579833984,
            0.051600001752376556
          ]
        },
        {
          "atom_index": 237,
          "name": "CG",
          "element": "C",
          "coord": [
            2.359499931335449,
            3.598400115966797,
            0.062300000339746475
          ]
        },
        {
          "atom_index": 238,
          "name": "CD",
          "element": "C",
          "coord": [
            2.4284000396728516,
            3.729099988937378,
            0.0966000035405159
          ]
        },
        {
          "atom_index": 239,
          "name": "NE",
          "element": "N",
          "coord": [
            2.5708000659942627,
            3.7044999599456787,
            0.11940000206232071
          ]
        },
        {
          "atom_index": 240,
          "name": "CZ",
          "element": "C",
          "coord": [
            2.65120005607605,
            3.7806999683380127,
            0.1932000070810318
          ]
        },
        {
          "atom_index": 241,
          "name": "NH1",
          "element": "N",
          "coord": [
            2.6050000190734863,
            3.890700101852417,
            0.2524000108242035
          ]
        },
        {
          "atom_index": 242,
          "name": "NH2",
          "element": "N",
          "coord": [
            2.7767999172210693,
            3.742300033569336,
            0.21389999985694885
          ]
        }
      ]
    },
    {
      "id": "A:31",
      "chain": "A",
      "resseq": 31,
      "icode": "",
      "resname": "PHE",
      "hetflag": " ",
      "sasa": 0.0,
      "atoms": [
        {
          "atom_index": 243,
          "name": "N",
          "element": "N",
          "coord": [
            2.2739999294281006,
            3.3113999366760254,
            -0.08550000190734863
          ]
        },
        {
          "atom_index": 244,
          "name": "CA",
          "element": "C",
          "coord": [
            2.3310000896453857,
            3.2523000240325928,
            -0.20469999313354492
          ]
        },
        {
          "atom_index": 245,
          "name": "C",
          "element": "C",
          "coord": [
            2.3359999656677246,
            3.1006999015808105,
            -0.2087000012397766
          ]
        },
        {
          "atom_index": 246,
          "name": "O",
          "element": "O",
          "coord": [
            2.2916998863220215,
            3.0390000343322754,
            -0.30570000410079956
          ]
        },
        {
          "atom_index": 247,
          "name": "CB",
          "element": "C",
          "coord": [
            2.4721999168395996,
            3.309299945831299,
            -0.22709999978542328
          ]
        },
        {
          "atom_index": 248,
          "name": "CG",
          "element": "C",
          "coord": [
            2.533600091934204,
            3.2702999114990234,
            -0.35929998755455017
          ]
        },
        {
          "atom_index": 249,
          "name": "CD1",
          "element": "C",
          "coord": [
            2.5051000118255615,
            3.3431999683380127,
            -0.47530001401901245
          ]
        },
        {
          "atom_index": 250,
          "name": "CD2",
          "element": "C",
          "coord": [
            2.618799924850464,
            3.1600000858306885,
            -0.36899998784065247
          ]
        },
        {
          "atom_index": 251,
          "name": "CE1",
          "element": "C",
          "coord": [
            2.56030011177063,
            3.30649995803833,
            -0.5996000170707703
          ]
        },
        {
          "atom_index": 252,
          "name": "CE2",
          "element": "C",
          "coord": [
            2.6738998889923096,
            3.1236000061035156,
            -0.49239999055862427
          ]
        },
        {
          "atom_index": 253,
          "name": "CZ",
          "element": "C",
          "coord": [
            2.6445000171661377,
            3.1967999935150146,
            -0.607200026512146
          ]
        }
      ]
    },
    {
      "id": "A:32",
      "chain": "A",
      "resseq": 32,
      "icode": "",
      "resname": "LEU",
      "hetflag": " ",
      "sasa": 0.0,
      "atoms": [
        {
          "atom_index": 254,
          "name": "N",
          "element": "N",
          "coord": [
            2.388200044631958,
            3.0392000675201416,
            -0.10339999943971634
          ]
        },
        {
          "atom_index": 255,
          "name": "CA",
          "element": "C",
          "coord": [
            2.402600049972534,
            2.893699884414673,
            -0.1031000018119812
          ]
        },
        {
          "atom_index": 256,
          "name": "C",
          "element": "C",
          "coord": [
            2.270699977874756,
            2.8187999725341797,
            -0.11840000003576279
          ]
        },
        {
          "atom_index": 257,
          "name": "O",
          "element": "O",
          "coord": [
            2.2597999572753906,
            2.7284998893737793,
            -0.20100000500679016
          ]
        },
        {
          "atom_index": 258,
          "name": "CB",
          "element": "C",
          "coord": [
            2.482599973678589,
            2.8480000495910645,
            0.019700000062584877
          ]
        },
        {
          "atom_index": 259,
          "name": "CG",
          "element": "C",
          "coord": [
            2.622999906539917,
            2.9114999771118164,
            0.030300000682473183
          ]
        },
        {
          "atom_index": 260,
          "name": "CD1",
          "element": "C",
          "coord": [
            2.6898000240325928,
            2.86929988861084,
            0.16089999675750732
          ]
        },
        {
          "atom_index": 261,
          "name": "CD2",
          "element": "C",
          "coord": [
            2.7105000019073486,
            2.873800039291382,
            -0.09080000221729279
          ]
        }
      ]
    },
    {
      "id": "A:33",
      "chain": "A",
      "resseq": 33,
      "icode": "",
      "resname": "GLN",
      "hetflag": " ",
      "sasa": 1.771162748336792,
      "atoms": [
        {
          "atom_index": 262,
          "name": "N",
          "element": "N",
          "coord": [
            2.1693999767303467,
            2.860300064086914,
            -0.043299999088048935
          ]
        },
        {
          "atom_index": 263,
          "name": "CA",
          "element": "C",
          "coord": [
            2.0381999015808105,
            2.797300100326538,
            -0.051500000059604645
          ]
        },
        {
          "atom_index": 264,
          "name": "C",
          "element": "C",
          "coord": [
            1.9764000177383423,
            2.8134000301361084,
            -0.19169999659061432
          ]
        },
        {
          "atom_index": 265,
          "name": "O",
          "element": "O",
          "coord": [
            1.9457999467849731,
            2.7132999897003174,
            -0.2581000030040741
          ]
        },
        {
          "atom_index": 266,
          "name": "CB",
          "element": "C",
          "coord": [
            1.9449000358581543,
            2.8534998893737793,
            0.0560000017285347
          ]
        },
        {
          "atom_index": 267,
          "name": "CG",
          "element": "C",
          "coord": [
            1.7990000247955322,
            2.816499948501587,
            0.03579999879002571
          ]
        },
        {
          "atom_index": 268,
          "name": "CD",
          "element": "C",
          "coord": [
            1.7134000062942505,
            2.8489999771118164,
            0.1565999984741211
          ]
        },
        {
          "atom_index": 269,
          "name": "NE2",
          "element": "N",
          "coord": [
            1.625599980354309,
            2.7565999031066895,
            0.1923999935388565
          ]
        },
        {
          "atom_index": 270,
          "name": "OE1",
          "element": "O",
          "coord": [
            1.7253999710083008,
            2.9558000564575195,
            0.2168000042438507
          ]
        }
      ]
    },
    {
      "id": "A:34",
      "chain": "A",
      "resseq": 34,
      "icode": "",
      "resname": "PRO",
      "hetflag": " ",
      "sasa": 0.19359277188777924,
      "atoms": [
        {
          "atom_index": 271,
          "name": "N",
          "element": "N",
          "coord": [
            1.9622999429702759,
            2.9384000301361084,
            -0.24040000140666962
          ]
        },
        {
          "atom_index": 272,
          "name": "CA",
          "element": "C",
          "coord": [
            1.9046000242233276,
            2.963099956512451,
            -0.37290000915527344
          ]
        },
        {
          "atom_index": 273,
          "name": "C",
          "element": "C",
          "coord": [
            1.9764000177383423,
            2.8886001110076904,
            -0.4851999878883362
          ]
        },
        {
          "atom_index": 274,
          "name": "O",
          "element": "O",
          "coord": [
            1.9134000539779663,
            2.8454999923706055,
            -0.5820000171661377
          ]
        },
        {
          "atom_index": 275,
          "name": "CB",
          "element": "C",
          "coord": [
            1.923699975013733,
            3.1135001182556152,
            -0.39089998602867126
          ]
        },
        {
          "atom_index": 276,
          "name": "CG",
          "element": "C",
          "coord": [
            1.92330002784729,
            3.1651999950408936,
            -0.2554999887943268
          ]
        },
        {
          "atom_index": 277,
          "name": "CD",
          "element": "C",
          "coord": [
            1.9979000091552734,
            3.065500020980835,
            -0.17520000040531158
          ]
        }
      ]
    },
    {
      "id": "A:35",
      "chain": "A",
      "resseq": 35,
      "icode": "",
      "resname": "GLN",
      "hetflag": " ",
      "sasa": 0.0,
      "atoms": [
        {
          "atom_index": 278,
          "name": "N",
          "element": "N",
          "coord": [
            2.108299970626831,
            2.874300003051758,
            -0.47350001335144043
          ]
        },
        {
          "atom_index": 279,
          "name": "CA",
          "element": "C",
          "coord": [
            2.1851999759674072,
            2.8087000846862793,
            -0.5781000256538391
          ]
        },
        {
          "atom_index": 280,
          "name": "C",
          "element": "C",
          "coord": [
            2.198199987411499,
            2.6577999591827393,
            -0.5648999810218811
          ]
        },
        {
          "atom_index": 281,
          "name": "O",
          "element": "O",
          "coord": [
            2.2629001140594482,
            2.592900037765503,
            -0.6473000049591064
          ]
        },
        {
          "atom_index": 282,
          "name": "CB",
          "element": "C",
          "coord": [
            2.321700096130371,
            2.8749001026153564,
            -0.5922999978065491
          ]
        },
        {
          "atom_index": 283,
          "name": "CG",
          "element": "C",
          "coord": [
            2.3145999908447266,
            3.022200107574463,
            -0.6244000196456909
          ]
        },
        {
          "atom_index": 284,
          "name": "CD",
          "element": "C",
          "coord": [
            2.2339000701904297,
            3.051300048828125,
            -0.7484999895095825
          ]
        },
        {
          "atom_index": 285,
          "name": "NE2",
          "element": "N",
          "coord": [
            2.2472000122070312,
            2.9667999744415283,
            -0.850600004196167
          ]
        },
        {
          "atom_index": 286,
          "name": "OE1",
          "element": "O",
          "coord": [
            2.1586999893188477,
            3.148200035095215,
            -0.7520999908447266
          ]
        }
      ]
    },
    {
      "id": "A:36",
      "chain": "A",
      "resseq": 36,
      "icode": "",
      "resname": "GLY",
      "hetflag": " ",
      "sasa": 0.0,
      "atoms": [
        {
          "atom_index": 287,
          "name": "N",
          "element": "N",
          "coord": [
            2.1410999298095703,
            2.602400064468384,
            -0.4593000113964081
          ]
        },
        {
          "atom_index": 288,
          "name": "CA",
          "element": "C",
          "coord": [
            2.1424999237060547,
            2.4588000774383545,
            -0.44339999556541443
          ]
        },
        {
          "atom_index": 289,
          "name": "C",
          "element": "C",
          "coord": [
            2.2676000595092773,
            2.391900062561035,
            -0.39079999923706055
          ]
        },
        {
          "atom_index": 290,
          "name": "O",
          "element": "O",
          "coord": [
            2.2874999046325684,
            2.273099899291992,
            -0.4163999855518341
          ]
        }
      ]
    },
    {
      "id": "A:37",
      "chain": "A",
      "resseq": 37,
      "icode": "",
      "resname": "PHE",
      "hetflag": " ",
      "sasa": 0.0,
      "atoms": [
        {
          "atom_index": 291,
          "name": "N",
          "element": "N",
          "coord": [
            2.3510000705718994,
            2.4660000801086426,
            -0.3181999921798706
          ]
        },
        {
          "atom_index": 292,
          "name": "CA",
          "element": "C",
          "coord": [
            2.472899913787842,
            2.4093000888824463,
            -0.25929999351501465
          ]
        },
        {
          "atom_index": 293,
          "name": "C",
          "element": "C",
          "coord": [
            2.433799982070923,
            2.3257999420166016,
            -0.13819999992847443
          ]
        },
        {
          "atom_index": 294,
          "name": "O",
          "element": "O",
          "coord": [
            2.335599899291992,
            2.3573999404907227,
            -0.06949999928474426
          ]
        },
        {
          "atom_index": 295,
          "name": "CB",
          "element": "C",
          "coord": [
            2.5703999996185303,
            2.5195000171661377,
            -0.21570000052452087
          ]
        },
        {
          "atom_index": 296,
          "name": "CG",
          "element": "C",
          "coord": [
            2.6398000717163086,
            2.587100028991699,
            -0.3296000063419342
          ]
        },
        {
          "atom_index": 297,
          "name": "CD1",
          "element": "C",
          "coord": [
            2.577500104904175,
            2.690500020980835,
            -0.39980000257492065
          ]
        },
        {
          "atom_index": 298,
          "name": "CD2",
          "element": "C",
          "coord": [
            2.7695000171661377,
            2.550100088119507,
            -0.3652999997138977
          ]
        },
        {
          "atom_index": 299,
          "name": "CE1",
          "element": "C",
          "coord": [
            2.6435000896453857,
            2.7565999031066895,
            -0.5040000081062317
          ]
        },
        {
          "atom_index": 300,
          "name": "CE2",
          "element": "C",
          "coord": [
            2.8362998962402344,
            2.6161000728607178,
            -0.46939998865127563
          ]
        },
        {
          "atom_index": 301,
          "name": "CZ",
          "element": "C",
          "coord": [
            2.7732999324798584,
            2.719099998474121,
            -0.5386000275611877
          ]
        }
      ]
    },
    {
      "id": "A:38",
      "chain": "A",
      "resseq": 38,
      "icode": "",
      "resname": "GLY",
      "hetflag": " ",
      "sasa": 0.0,
      "atoms": [
        {
          "atom_index": 302,
          "name": "N",
          "element": "N",
          "coord": [
            2.5139000415802,
            2.2239999771118164,
            -0.10920000076293945
          ]
        },
        {
          "atom_index": 303,
          "name": "CA",
          "element": "C",
          "coord": [
            2.4842000007629395,
            2.135499954223633,
            0.0008999999845400453
          ]
        },
        {
          "atom_index": 304,
          "name": "C",
          "element": "C",
          "coord": [
            2.54830002784729,
            2.1658999919891357,
            0.13449999690055847
          ]
        },
        {
          "atom_index": 305,
          "name": "O",
          "element": "O",
          "coord": [
            2.4925999641418457,
            2.132999897003174,
            0.2393999993801117
          ]
        }
      ]
    },
    {
      "id": "A:39",
      "chain": "A",
      "resseq": 39,
      "icode": "",
      "resname": "GLY",
      "hetflag": " ",
      "sasa": 0.0,
      "atoms": [
        {
          "atom_index": 306,
          "name": "N",
          "element": "N",
          "coord": [
            2.6663999557495117,
            2.225800037384033,
            0.13279999792575836
          ]
        },
        {
          "atom_index": 307,
          "name": "CA",
          "element": "C",
          "coord": [
            2.7309999465942383,
            2.2534000873565674,
            0.25940001010894775
          ]
        },
        {
          "atom_index": 308,
          "name": "C",
          "element": "C",
          "coord": [
            2.848299980163574,
            2.348099946975708,
            0.25440001487731934
          ]
        },
        {
          "atom_index": 309,
          "name": "O",
          "element": "O",
          "coord": [
            2.8926000595092773,
            2.3915998935699463,
            0.14749999344348907
          ]
        }
      ]
    },
    {
      "id": "A:40",
      "chain": "A",
      "resseq": 40,
      "icode": "",
      "resname": "VAL",
      "hetflag": " ",
      "sasa": 0.0,
      "atoms": [
        {
          "atom_index": 310,
          "name": "N",
          "element": "N",
          "coord": [
            2.8996999263763428,
            2.3766000270843506,
            0.373199999332428
          ]
        },
        {
          "atom_index": 311,
          "name": "CA",
          "element": "C",
          "coord": [
            3.012399911880493,
            2.46560001373291,
            0.3896999955177307
          ]
        },
        {
          "atom_index": 312,
          "name": "C",
          "element": "C",
          "coord": [
            3.1149001121520996,
            2.4010000228881836,
            0.4821000099182129
          ]
        },
        {
          "atom_index": 313,
          "name": "O",
          "element": "O",
          "coord": [
            3.0806000232696533,
            2.3482000827789307,
            0.5884000062942505
          ]
        },
        {
          "atom_index": 314,
          "name": "CB",
          "element": "C",
          "coord": [
            2.970099925994873,
            2.5998001098632812,
            0.4569999873638153
          ]
        },
        {
          "atom_index": 315,
          "name": "CG1",
          "element": "C",
          "coord": [
            3.0934998989105225,
            2.686000108718872,
            0.48500001430511475
          ]
        },
        {
          "atom_index": 316,
          "name": "CG2",
          "element": "C",
          "coord": [
            2.8729000091552734,
            2.6760001182556152,
            0.36890000104904175
          ]
        }
      ]
    },
    {
      "id": "A:41",
      "chain": "A",
      "resseq": 41,
      "icode": "",
      "resname": "GLN",
      "hetflag": " ",
      "sasa": 0.0,
      "atoms": [
        {
          "atom_index": 317,
          "name": "N",
          "element": "N",
          "coord": [
            3.239799976348877,
            2.400700092315674,
            0.4381999969482422
          ]
        },
        {
          "atom_index": 318,
          "name": "CA",
          "element": "C",
          "coord": [
            3.3469998836517334,
            2.3534998893737793,
            0.5231000185012817
          ]
        },
        {
          "atom_index": 319,
          "name": "C",
          "element": "C",
          "coord": [
            3.402400016784668,
            2.483099937438965,
            0.5827999711036682
          ]
        },
        {
          "atom_index": 320,
          "name": "O",
          "element": "O",
          "coord": [
            3.4433999061584473,
            2.5750999450683594,
            0.5097000002861023
          ]
        },
        {
          "atom_index": 321,
          "name": "CB",
          "element": "C",
          "coord": [
            3.4556000232696533,
            2.282099962234497,
            0.4433000087738037
          ]
        },
        {
          "atom_index": 322,
          "name": "CG",
          "element": "C",
          "coord": [
            3.5771000385284424,
            2.2451999187469482,
            0.5285000205039978
          ]
        },
        {
          "atom_index": 323,
          "name": "CD",
          "element": "C",
          "coord": [
            3.6895999908447266,
            2.1903998851776123,
            0.44429999589920044
          ]
        },
        {
          "atom_index": 324,
          "name": "NE2",
          "element": "N",
          "coord": [
            3.8069000244140625,
            2.252500057220459,
            0.4528999924659729
          ]
        },
        {
          "atom_index": 325,
          "name": "OE1",
          "element": "O",
          "coord": [
            3.670599937438965,
            2.0941998958587646,
            0.37040001153945923
          ]
        }
      ]
    },
    {
      "id": "A:42",
      "chain": "A",
      "resseq": 42,
      "icode": "",
      "resname": "ILE",
      "hetflag": " ",
      "sasa": 0.0,
      "atoms": [
        {
          "atom_index": 326,
          "name": "N",
          "element": "N",
          "coord": [
            3.3966000080108643,
            2.493299961090088,
            0.7146000266075134
          ]
        },
        {
          "atom_index": 327,
          "name": "CA",
          "element": "C",
          "coord": [
            3.4460999965667725,
            2.6119000911712646,
            0.782800018787384
          ]
        },
        {
          "atom_index": 328,
          "name": "C",
          "element": "C",
          "coord": [
            3.591399908065796,
            2.5927000045776367,
            0.8245999813079834
          ]
        },
        {
          "atom_index": 329,
          "name": "O",
          "element": "O",
          "coord": [
            3.6414999961853027,
            2.4795000553131104,
            0.83160001039505
          ]
        },
        {
          "atom_index": 330,
          "name": "CB",
          "element": "C",
          "coord": [
            3.361799955368042,
            2.643699884414673,
            0.909500002861023
          ]
        },
        {
          "atom_index": 331,
          "name": "CG1",
          "element": "C",
          "coord": [
            3.3757998943328857,
            2.5322000980377197,
            1.013800024986267
          ]
        },
        {
          "atom_index": 332,
          "name": "CG2",
          "element": "C",
          "coord": [
            3.2156999111175537,
            2.6617000102996826,
            0.8718000054359436
          ]
        },
        {
          "atom_index": 333,
          "name": "CD1",
          "element": "C",
          "coord": [
            3.311000108718872,
            2.563499927520752,
            1.1469999551773071
          ]
        }
      ]
    },
    {
      "id": "A:43",
      "chain": "A",
      "resseq": 43,
      "icode": "",
      "resname": "SER",
      "hetflag": " ",
      "sasa": 0.0,
      "atoms": [
        {
          "atom_index": 334,
          "name": "N",
          "element": "N",
          "coord": [
            3.6596999168395996,
            2.704400062561035,
            0.8460999727249146
          ]
        },
        {
          "atom_index": 335,
          "name": "CA",
          "element": "C",
          "coord": [
            3.7971999645233154,
            2.703200101852417,
            0.8945000171661377
          ]
        },
        {
          "atom_index": 336,
          "name": "C",
          "element": "C",
          "coord": [
            3.788100004196167,
            2.657599925994873,
            1.041700005531311
          ]
        },
        {
          "atom_index": 337,
          "name": "O",
          "element": "O",
          "coord": [
            3.679800033569336,
            2.6626999378204346,
            1.1019999980926514
          ]
        },
        {
          "atom_index": 338,
          "name": "CB",
          "element": "C",
          "coord": [
            3.8559000492095947,
            2.844599962234497,
            0.885200023651123
          ]
        },
        {
          "atom_index": 339,
          "name": "OG",
          "element": "O",
          "coord": [
            3.8903000354766846,
            2.876800060272217,
            0.7511000037193298
          ]
        }
      ]
    },
    {
      "id": "A:44",
      "chain": "A",
      "resseq": 44,
      "icode": "",
      "resname": "PRO",
      "hetflag": " ",
      "sasa": 0.0,
      "atoms": [
        {
          "atom_index": 340,
          "name": "N",
          "element": "N",
          "coord": [
            3.898699998855591,
            2.6059999465942383,
            1.0993000268936157
          ]
        },
        {
          "atom_index": 341,
          "name": "CA",
          "element": "C",
          "coord": [
            3.8970000743865967,
            2.560699939727783,
            1.2391999959945679
          ]
        },
        {
          "atom_index": 342,
          "name": "C",
          "element": "C",
          "coord": [
            3.828200101852417,
            2.6619999408721924,
            1.3325999975204468
          ]
        },
        {
          "atom_index": 343,
          "name": "O",
          "element": "O",
          "coord": [
            3.8636999130249023,
            2.779599905014038,
            1.3351000547409058
          ]
        },
        {
          "atom_index": 344,
          "name": "CB",
          "element": "C",
          "coord": [
            4.046199798583984,
            2.5455000400543213,
            1.270400047302246
          ]
        },
        {
          "atom_index": 345,
          "name": "CG",
          "element": "C",
          "coord": [
            4.098899841308594,
            2.4911000728607178,
            1.1403000354766846
          ]
        },
        {
          "atom_index": 346,
          "name": "CD",
          "element": "C",
          "coord": [
            4.030700206756592,
            2.5813000202178955,
            1.0378999710083008
          ]
        }
      ]
    },
    {
      "id": "A:45",
      "chain": "A",
      "resseq": 45,
      "icode": "",
      "resname": "PRO",
      "hetflag": " ",
      "sasa": 0.0,
      "atoms": [
        {
          "atom_index": 347,
          "name": "N",
          "element": "N",
          "coord": [
            3.724600076675415,
            2.6175999641418457,
            1.406000018119812
          ]
        },
        {
          "atom_index": 348,
          "name": "CA",
          "element": "C",
          "coord": [
            3.6487998962402344,
            2.7028000354766846,
            1.4989999532699585
          ]
        },
        {
          "atom_index": 349,
          "name": "C",
          "element": "C",
          "coord": [
            3.697999954223633,
            2.7049999237060547,
            1.6446000337600708
          ]
        },
        {
          "atom_index": 350,
          "name": "O",
          "element": "O",
          "coord": [
            3.64490008354187,
            2.7792000770568848,
            1.7280999422073364
          ]
        },
        {
          "atom_index": 351,
          "name": "CB",
          "element": "C",
          "coord": [
            3.509000062942505,
            2.6426000595092773,
            1.4905999898910522
          ]
        },
        {
          "atom_index": 352,
          "name": "CG",
          "element": "C",
          "coord": [
            3.539400100708008,
            2.49429988861084,
            1.482200026512146
          ]
        },
        {
          "atom_index": 353,
          "name": "CD",
          "element": "C",
          "coord": [
            3.655600070953369,
            2.4888999462127686,
            1.3839000463485718
          ]
        }
      ]
    },
    {
      "id": "A:46",
      "chain": "A",
      "resseq": 46,
      "icode": "",
      "resname": "ASN",
      "hetflag": " ",
      "sasa": 0.0,
      "atoms": [
        {
          "atom_index": 354,
          "name": "N",
          "element": "N",
          "coord": [
            3.7946999073028564,
            2.619499921798706,
            1.6750999689102173
          ]
        },
        {
          "atom_index": 355,
          "name": "CA",
          "element": "C",
          "coord": [
            3.8508999347686768,
            2.607300043106079,
            1.8098000288009644
          ]
        },
        {
          "atom_index": 356,
          "name": "C",
          "element": "C",
          "coord": [
            3.9679999351501465,
            2.702899932861328,
            1.825600028038025
          ]
        },
        {
          "atom_index": 357,
          "name": "O",
          "element": "O",
          "coord": [
            4.037899971008301,
            2.733599901199341,
            1.7285000085830688
          ]
        },
        {
          "atom_index": 358,
          "name": "CB",
          "element": "C",
          "coord": [
            3.9014999866485596,
            2.464400053024292,
            1.833400011062622
          ]
        },
        {
          "atom_index": 359,
          "name": "CG",
          "element": "C",
          "coord": [
            4.014500141143799,
            2.427500009536743,
            1.7389999628067017
          ]
        },
        {
          "atom_index": 360,
          "name": "ND2",
          "element": "N",
          "coord": [
            4.135000228881836,
            2.4123001098632812,
            1.7932000160217285
          ]
        },
        {
          "atom_index": 361,
          "name": "OD1",
          "element": "O",
          "coord": [
            3.994800090789795,
            2.4189000129699707,
            1.617799997329712
          ]
        }
      ]
    },
    {
      "id": "A:47",
      "chain": "A",
      "resseq": 47,
      "icode": "",
      "resname": "GLU",
      "hetflag": " ",
      "sasa": 0.0,
      "atoms": [
        {
          "atom_index": 362,
          "name": "N",
          "element": "N",
          "coord": [
            3.9930999279022217,
            2.7428998947143555,
            1.9493000507354736
          ]
        },
        {
          "atom_index": 363,
          "name": "CA",
          "element": "C",
          "coord": [
            4.101799964904785,
            2.8350000381469727,
            1.979200005531311
          ]
        },
        {
          "atom_index": 364,
          "name": "C",
          "element": "C",
          "coord": [
            4.2368998527526855,
            2.7874999046325684,
            1.9257999658584595
          ]
        },
        {
          "atom_index": 365,
          "name": "O",
          "element": "O",
          "coord": [
            4.2820000648498535,
            2.67549991607666,
            1.9527000188827515
          ]
        },
        {
          "atom_index": 366,
          "name": "CB",
          "element": "C",
          "coord": [
            4.111499786376953,
            2.8584001064300537,
            2.1294000148773193
          ]
        },
        {
          "atom_index": 367,
          "name": "CG",
          "element": "C",
          "coord": [
            4.222400188446045,
            2.9544999599456787,
            2.166599988937378
          ]
        },
        {
          "atom_index": 368,
          "name": "CD",
          "element": "C",
          "coord": [
            4.232999801635742,
            2.9779999256134033,
            2.3152999877929688
          ]
        },
        {
          "atom_index": 369,
          "name": "OE1",
          "element": "O",
          "coord": [
            4.188199996948242,
            2.892699956893921,
            2.395900011062622
          ]
        },
        {
          "atom_index": 370,
          "name": "OE2",
          "element": "O",
          "coord": [
            4.287899971008301,
            3.0831000804901123,
            2.3515000343322754
          ]
        }
      ]
    },
    {
      "id": "A:48",
      "chain": "A",
      "resseq": 48,
      "icode": "",
      "resname": "TYR",
      "hetflag": " ",
      "sasa": 0.0,
      "atoms": [
        {
          "atom_index": 371,
          "name": "N",
          "element": "N",
          "coord": [
            4.300099849700928,
            2.8742001056671143,
            1.8492000102996826
          ]
        },
        {
          "atom_index": 372,
          "name": "CA",
          "element": "C",
          "coord": [
            4.429500102996826,
            2.843899965286255,
            1.7910000085830688
          ]
        },
        {
          "atom_index": 373,
          "name": "C",
          "element": "C",
          "coord": [
            4.52869987487793,
            2.9560999870300293,
            1.8216999769210815
          ]
        },
        {
          "atom_index": 374,
          "name": "O",
          "element": "O",
          "coord": [
            4.493199825286865,
            3.060800075531006,
            1.8774000406265259
          ]
        },
        {
          "atom_index": 375,
          "name": "CB",
          "element": "C",
          "coord": [
            4.41510009765625,
            2.818000078201294,
            1.6411000490188599
          ]
        },
        {
          "atom_index": 376,
          "name": "CG",
          "element": "C",
          "coord": [
            4.339600086212158,
            2.926500082015991,
            1.5693000555038452
          ]
        },
        {
          "atom_index": 377,
          "name": "CD1",
          "element": "C",
          "coord": [
            4.39709997177124,
            3.051800012588501,
            1.548699975013733
          ]
        },
        {
          "atom_index": 378,
          "name": "CD2",
          "element": "C",
          "coord": [
            4.207799911499023,
            2.9061999320983887,
            1.5276000499725342
          ]
        },
        {
          "atom_index": 379,
          "name": "CE1",
          "element": "C",
          "coord": [
            4.324999809265137,
            3.155600070953369,
            1.4886000156402588
          ]
        },
        {
          "atom_index": 380,
          "name": "CE2",
          "element": "C",
          "coord": [
            4.134500026702881,
            3.0097999572753906,
            1.467900037765503
          ]
        },
        {
          "atom_index": 381,
          "name": "CZ",
          "element": "C",
          "coord": [
            4.19379997253418,
            3.1340999603271484,
            1.4491000175476074
          ]
        },
        {
          "atom_index": 382,
          "name": "OH",
          "element": "O",
          "coord": [
            4.121799945831299,
            3.237600088119507,
            1.392799973487854
          ]
        }
      ]
    },
    {
      "id": "A:49",
      "chain": "A",
      "resseq": 49,
      "icode": "",
      "resname": "LEU",
      "hetflag": " ",
      "sasa": 0.0,
      "atoms": [
        {
          "atom_index": 383,
          "name": "N",
          "element": "N",
          "coord": [
            4.653900146484375,
            2.9321999549865723,
            1.7877000570297241
          ]
        },
        {
          "atom_index": 384,
          "name": "CA",
          "element": "C",
          "coord": [
            4.761300086975098,
            3.025899887084961,
            1.8149000406265259
          ]
        },
        {
          "atom_index": 385,
          "name": "C",
          "element": "C",
          "coord": [
            4.751699924468994,
            3.160399913787842,
            1.7444000244140625
          ]
        },
        {
          "atom_index": 386,
          "name": "O",
          "element": "O",
          "coord": [
            4.70989990234375,
            3.1689999103546143,
            1.6287000179290771
          ]
        },
        {
          "atom_index": 387,
          "name": "CB",
          "element": "C",
          "coord": [
            4.894499778747559,
            2.960099935531616,
            1.7771999835968018
          ]
        },
        {
          "atom_index": 388,
          "name": "CG",
          "element": "C",
          "coord": [
            5.022799968719482,
            3.037899971008301,
            1.80649995803833
          ]
        },
        {
          "atom_index": 389,
          "name": "CD1",
          "element": "C",
          "coord": [
            5.051799774169922,
            3.0322000980377197,
            1.9545999765396118
          ]
        },
        {
          "atom_index": 390,
          "name": "CD2",
          "element": "C",
          "coord": [
            5.13730001449585,
            2.9763998985290527,
            1.7257000207901
          ]
        }
      ]
    },
    {
      "id": "A:50",
      "chain": "A",
      "resseq": 50,
      "icode": "",
      "resname": "VAL",
      "hetflag": " ",
      "sasa": 0.0,
      "atoms": [
        {
          "atom_index": 391,
          "name": "N",
          "element": "N",
          "coord": [
            4.788599967956543,
            3.2662999629974365,
            1.8157000541687012
          ]
        },
        {
          "atom_index": 392,
          "name": "CA",
          "element": "C",
          "coord": [
            4.792799949645996,
            3.398400068283081,
            1.754699945449829
          ]
        },
        {
          "atom_index": 393,
          "name": "C",
          "element": "C",
          "coord": [
            4.938700199127197,
            3.414599895477295,
            1.7072999477386475
          ]
        },
        {
          "atom_index": 394,
          "name": "O",
          "element": "O",
          "coord": [
            5.031400203704834,
            3.425100088119507,
            1.789199948310852
          ]
        },
        {
          "atom_index": 395,
          "name": "CB",
          "element": "C",
          "coord": [
            4.755499839782715,
            3.509999990463257,
            1.8538999557495117
          ]
        },
        {
          "atom_index": 396,
          "name": "CG1",
          "element": "C",
          "coord": [
            4.7845001220703125,
            3.6461000442504883,
            1.7919000387191772
          ]
        },
        {
          "atom_index": 397,
          "name": "CG2",
          "element": "C",
          "coord": [
            4.609000205993652,
            3.498199939727783,
            1.8907999992370605
          ]
        }
      ]
    },
    {
      "id": "A:51",
      "chain": "A",
      "resseq": 51,
      "icode": "",
      "resname": "ALA",
      "hetflag": " ",
      "sasa": 0.0,
      "atoms": [
        {
          "atom_index": 398,
          "name": "N",
          "element": "N",
          "coord": [
            4.9593000411987305,
            3.4049999713897705,
            1.5765999555587769
          ]
        },
        {
          "atom_index": 399,
          "name": "CA",
          "element": "C",
          "coord": [
            5.092199802398682,
            3.4166998863220215,
            1.5181000232696533
          ]
        },
        {
          "atom_index": 400,
          "name": "C",
          "element": "C",
          "coord": [
            5.116099834442139,
            3.5532000064849854,
            1.4565999507904053
          ]
        },
        {
          "atom_index": 401,
          "name": "O",
          "element": "O",
          "coord": [
            5.024199962615967,
            3.6180999279022217,
            1.406499981880188
          ]
        },
        {
          "atom_index": 402,
          "name": "CB",
          "element": "C",
          "coord": [
            5.113500118255615,
            3.3080999851226807,
            1.4143999814987183
          ]
        }
      ]
    },
    {
      "id": "A:52",
      "chain": "A",
      "resseq": 52,
      "icode": "",
      "resname": "ASP",
      "hetflag": " ",
      "sasa": 5.6438446044921875,
      "atoms": [
        {
          "atom_index": 403,
          "name": "N",
          "element": "N",
          "coord": [
            5.242300033569336,
            3.5940001010894775,
            1.4579999446868896
          ]
        },
        {
          "atom_index": 404,
          "name": "CA",
          "element": "C",
          "coord": [
            5.284599781036377,
            3.7228000164031982,
            1.4046000242233276
          ]
        },
        {
          "atom_index": 405,
          "name": "C",
          "element": "C",
          "coord": [
            5.234399795532227,
            3.744999885559082,
            1.2625999450683594
          ]
        },
        {
          "atom_index": 406,
          "name": "O",
          "element": "O",
          "coord": [
            5.259500026702881,
            3.664099931716919,
            1.173699975013733
          ]
        },
        {
          "atom_index": 407,
          "name": "CB",
          "element": "C",
          "coord": [
            5.437300205230713,
            3.7293999195098877,
            1.4055999517440796
          ]
        },
        {
          "atom_index": 408,
          "name": "CG",
          "element": "C",
          "coord": [
            5.490099906921387,
            3.8714001178741455,
            1.4098999500274658
          ]
        },
        {
          "atom_index": 409,
          "name": "OD1",
          "element": "O",
          "coord": [
            5.442599773406982,
            3.9584999084472656,
            1.3324999809265137
          ]
        },
        {
          "atom_index": 410,
          "name": "OD2",
          "element": "O",
          "coord": [
            5.581699848175049,
            3.896199941635132,
            1.4922000169754028
          ]
        }
      ]
    },
    {
      "id": "A:53",
      "chain": "A",
      "resseq": 53,
      "icode": "",
      "resname": "GLY",
      "hetflag": " ",
      "sasa": 0.0,
      "atoms": [
        {
          "atom_index": 411,
          "name": "N",
          "element": "N",
          "coord": [
            5.163400173187256,
            3.85479998588562,
            1.2422000169754028
          ]
        },
        {
          "atom_index": 412,
          "name": "CA",
          "element": "C",
          "coord": [
            5.11269998550415,
            3.8857998847961426,
            1.1100000143051147
          ]
        },
        {
          "atom_index": 413,
          "name": "C",
          "element": "C",
          "coord": [
            4.978700160980225,
            3.8215999603271484,
            1.0801000595092773
          ]
        },
        {
          "atom_index": 414,
          "name": "O",
          "element": "O",
          "coord": [
            4.917900085449219,
            3.850399971008301,
            0.9772999882698059
          ]
        }
      ]
    },
    {
      "id": "A:54",
      "chain": "A",
      "resseq": 54,
      "icode": "",
      "resname": "ARG",
      "hetflag": " ",
      "sasa": 0.0,
      "atoms": [
        {
          "atom_index": 415,
          "name": "N",
          "element": "N",
          "coord": [
            4.932799816131592,
            3.7353999614715576,
            1.1704000234603882
          ]
        },
        {
          "atom_index": 416,
          "name": "CA",
          "element": "C",
          "coord": [
            4.804900169372559,
            3.666300058364868,
            1.155400037765503
          ]
        },
        {
          "atom_index": 417,
          "name": "C",
          "element": "C",
          "coord": [
            4.792900085449219,
            3.588900089263916,
            1.023900032043457
          ]
        },
        {
          "atom_index": 418,
          "name": "O",
          "element": "O",
          "coord": [
            4.700300216674805,
            3.611299991607666,
            0.9447000026702881
          ]
        },
        {
          "atom_index": 419,
          "name": "CB",
          "element": "C",
          "coord": [
            4.688199996948242,
            3.765199899673462,
            1.1712000370025635
          ]
        },
        {
          "atom_index": 420,
          "name": "CG",
          "element": "C",
          "coord": [
            4.694300174713135,
            3.8519999980926514,
            1.297700047492981
          ]
        },
        {
          "atom_index": 421,
          "name": "CD",
          "element": "C",
          "coord": [
            4.726099967956543,
            3.7723000049591064,
            1.4248000383377075
          ]
        },
        {
          "atom_index": 422,
          "name": "NE",
          "element": "N",
          "coord": [
            4.627200126647949,
            3.6700000762939453,
            1.4586999416351318
          ]
        },
        {
          "atom_index": 423,
          "name": "CZ",
          "element": "C",
          "coord": [
            4.5177001953125,
            3.690200090408325,
            1.5318000316619873
          ]
        },
        {
          "atom_index": 424,
          "name": "NH1",
          "element": "N",
          "coord": [
            4.489299774169922,
            3.81030011177063,
            1.5801000595092773
          ]
        },
        {
          "atom_index": 425,
          "name": "NH2",
          "element": "N",
          "coord": [
            4.435299873352051,
            3.5894999504089355,
            1.5566999912261963
          ]
        }
      ]
    },
    {
      "id": "A:55",
      "chain": "A",
      "resseq": 55,
      "icode": "",
      "resname": "PRO",
      "hetflag": " ",
      "sasa": 0.0,
      "atoms": [
        {
          "atom_index": 426,
          "name": "N",
          "element": "N",
          "coord": [
            4.886600017547607,
            3.4955999851226807,
            0.9987000226974487
          ]
        },
        {
          "atom_index": 427,
          "name": "CA",
          "element": "C",
          "coord": [
            4.881999969482422,
            3.4170000553131104,
            0.8747000098228455
          ]
        },
        {
          "atom_index": 428,
          "name": "C",
          "element": "C",
          "coord": [
            4.763299942016602,
            3.319200038909912,
            0.8758999705314636
          ]
        },
        {
          "atom_index": 429,
          "name": "O",
          "element": "O",
          "coord": [
            4.708000183105469,
            3.2881999015808105,
            0.9818999767303467
          ]
        },
        {
          "atom_index": 430,
          "name": "CB",
          "element": "C",
          "coord": [
            5.015900135040283,
            3.342900037765503,
            0.8772000074386597
          ]
        },
        {
          "atom_index": 431,
          "name": "CG",
          "element": "C",
          "coord": [
            5.038899898529053,
            3.320499897003174,
            1.0236999988555908
          ]
        },
        {
          "atom_index": 432,
          "name": "CD",
          "element": "C",
          "coord": [
            4.9994001388549805,
            3.4535000324249268,
            1.0842000246047974
          ]
        }
      ]
    },
    {
      "id": "A:56",
      "chain": "A",
      "resseq": 56,
      "icode": "",
      "resname": "TRP",
      "hetflag": " ",
      "sasa": 0.0,
      "atoms": [
        {
          "atom_index": 433,
          "name": "N",
          "element": "N",
          "coord": [
            4.723800182342529,
            3.2695000171661377,
            0.7595000267028809
          ]
        },
        {
          "atom_index": 434,
          "name": "CA",
          "element": "C",
          "coord": [
            4.61269998550415,
            3.1744000911712646,
            0.7551000118255615
          ]
        },
        {
          "atom_index": 435,
          "name": "C",
          "element": "C",
          "coord": [
            4.649400234222412,
            3.0480000972747803,
            0.8338000178337097
          ]
        },
        {
          "atom_index": 436,
          "name": "O",
          "element": "O",
          "coord": [
            4.563300132751465,
            2.9851999282836914,
            0.8956000208854675
          ]
        },
        {
          "atom_index": 437,
          "name": "CB",
          "element": "C",
          "coord": [
            4.580900192260742,
            3.134399890899658,
            0.6097000241279602
          ]
        },
        {
          "atom_index": 438,
          "name": "CG",
          "element": "C",
          "coord": [
            4.695799827575684,
            3.061300039291382,
            0.5418999791145325
          ]
        },
        {
          "atom_index": 439,
          "name": "CD1",
          "element": "C",
          "coord": [
            4.799699783325195,
            3.117300033569336,
            0.4722999930381775
          ]
        },
        {
          "atom_index": 440,
          "name": "CD2",
          "element": "C",
          "coord": [
            4.719900131225586,
            2.9200000762939453,
            0.5425999760627747
          ]
        },
        {
          "atom_index": 441,
          "name": "CE2",
          "element": "C",
          "coord": [
            4.839900016784668,
            2.8977999687194824,
            0.47189998626708984
          ]
        },
        {
          "atom_index": 442,
          "name": "CE3",
          "element": "C",
          "coord": [
            4.651599884033203,
            2.8101999759674072,
            0.5964000225067139
          ]
        },
        {
          "atom_index": 443,
          "name": "NE1",
          "element": "N",
          "coord": [
            4.886199951171875,
            3.0199999809265137,
            0.43059998750686646
          ]
        },
        {
          "atom_index": 444,
          "name": "CZ2",
          "element": "C",
          "coord": [
            4.893499851226807,
            2.7692999839782715,
            0.45320001244544983
          ]
        },
        {
          "atom_index": 445,
          "name": "CZ3",
          "element": "C",
          "coord": [
            4.704899787902832,
            2.6826000213623047,
            0.5781000256538391
          ]
        },
        {
          "atom_index": 446,
          "name": "CH2",
          "element": "C",
          "coord": [
            4.824699878692627,
            2.6635000705718994,
            0.5069000124931335
          ]
        }
      ]
    },
    {
      "id": "A:57",
      "chain": "A",
      "resseq": 57,
      "icode": "",
      "resname": "TRP",
      "hetflag": " ",
      "sasa": 0.0,
      "atoms": [
        {
          "atom_index": 447,
          "name": "N",
          "element": "N",
          "coord": [
            4.7779998779296875,
            3.012399911880493,
            0.8339999914169312
          ]
        },
        {
          "atom_index": 448,
          "name": "CA",
          "element": "C",
          "coord": [
            4.820199966430664,
            2.8896000385284424,
            0.8996999859809875
          ]
        },
        {
          "atom_index": 449,
          "name": "C",
          "element": "C",
          "coord": [
            4.816500186920166,
            2.8833000659942627,
            1.0511000156402588
          ]
        },
        {
          "atom_index": 450,
          "name": "O",
          "element": "O",
          "coord": [
            4.828800201416016,
            2.775099992752075,
            1.1074999570846558
          ]
        },
        {
          "atom_index": 451,
          "name": "CB",
          "element": "C",
          "coord": [
            4.954400062561035,
            2.8396999835968018,
            0.843500018119812
          ]
        },
        {
          "atom_index": 452,
          "name": "CG",
          "element": "C",
          "coord": [
            5.065000057220459,
            2.93969988822937,
            0.8476999998092651
          ]
        },
        {
          "atom_index": 453,
          "name": "CD1",
          "element": "C",
          "coord": [
            5.118500232696533,
            3.0081000328063965,
            0.741599977016449
          ]
        },
        {
          "atom_index": 454,
          "name": "CD2",
          "element": "C",
          "coord": [
            5.1407999992370605,
            2.9779999256134033,
            0.9625999927520752
          ]
        },
        {
          "atom_index": 455,
          "name": "CE2",
          "element": "C",
          "coord": [
            5.23960018157959,
            3.0692999362945557,
            0.9193000197410583
          ]
        },
        {
          "atom_index": 456,
          "name": "CE3",
          "element": "C",
          "coord": [
            5.13539981842041,
            2.9433000087738037,
            1.0981999635696411
          ]
        },
        {
          "atom_index": 457,
          "name": "NE1",
          "element": "N",
          "coord": [
            5.223800182342529,
            3.0862998962402344,
            0.7843000292778015
          ]
        },
        {
          "atom_index": 458,
          "name": "CZ2",
          "element": "C",
          "coord": [
            5.3317999839782715,
            3.1257998943328857,
            1.006700038909912
          ]
        },
        {
          "atom_index": 459,
          "name": "CZ3",
          "element": "C",
          "coord": [
            5.227099895477295,
            2.999300003051758,
            1.1848000288009644
          ]
        },
        {
          "atom_index": 460,
          "name": "CH2",
          "element": "C",
          "coord": [
            5.323999881744385,
            3.0894999504089355,
            1.1390000581741333
          ]
        }
      ]
    },
    {
      "id": "A:58",
      "chain": "A",
      "resseq": 58,
      "icode": "",
      "resname": "GLU",
      "hetflag": " ",
      "sasa": 0.0,
      "atoms": [
        {
          "atom_index": 461,
          "name": "N",
          "element": "N",
          "coord": [
            4.7957000732421875,
            2.9967000484466553,
            1.1175999641418457
          ]
        },
        {
          "atom_index": 462,
          "name": "CA",
          "element": "C",
          "coord": [
            4.787399768829346,
            2.9955999851226807,
            1.263200044631958
          ]
        },
        {
          "atom_index": 463,
          "name": "C",
          "element": "C",
          "coord": [
            4.667099952697754,
            2.910399913787842,
            1.3070000410079956
          ]
        },
        {
          "atom_index": 464,
          "name": "O",
          "element": "O",
          "coord": [
            4.667799949645996,
            2.8515000343322754,
            1.4142999649047852
          ]
        },
        {
          "atom_index": 465,
          "name": "CB",
          "element": "C",
          "coord": [
            4.775599956512451,
            3.1382999420166016,
            1.3198000192642212
          ]
        },
        {
          "atom_index": 466,
          "name": "CG",
          "element": "C",
          "coord": [
            4.643499851226807,
            3.210400104522705,
            1.2905000448226929
          ]
        },
        {
          "atom_index": 467,
          "name": "CD",
          "element": "C",
          "coord": [
            4.637599945068359,
            3.350800037384033,
            1.3508000373840332
          ]
        },
        {
          "atom_index": 468,
          "name": "OE1",
          "element": "O",
          "coord": [
            4.744200229644775,
            3.40939998626709,
            1.3792999982833862
          ]
        },
        {
          "atom_index": 469,
          "name": "OE2",
          "element": "O",
          "coord": [
            4.526199817657471,
            3.4031999111175537,
            1.3697999715805054
          ]
        }
      ]
    },
    {
      "id": "A:59",
      "chain": "A",
      "resseq": 59,
      "icode": "",
      "resname": "ARG",
      "hetflag": " ",
      "sasa": 0.0,
      "atoms": [
        {
          "atom_index": 470,
          "name": "N",
          "element": "N",
          "coord": [
            4.566299915313721,
            2.8994998931884766,
            1.2208000421524048
          ]
        },
        {
          "atom_index": 471,
          "name": "CA",
          "element": "C",
          "coord": [
            4.4481000900268555,
            2.8197999000549316,
            1.2541999816894531
          ]
        },
        {
          "atom_index": 472,
          "name": "C",
          "element": "C",
          "coord": [
            4.477799892425537,
            2.6709001064300537,
            1.2719999551773071
          ]
        },
        {
          "atom_index": 473,
          "name": "O",
          "element": "O",
          "coord": [
            4.396299839019775,
            2.5969998836517334,
            1.3278000354766846
          ]
        },
        {
          "atom_index": 474,
          "name": "CB",
          "element": "C",
          "coord": [
            4.339300155639648,
            2.835099935531616,
            1.1467000246047974
          ]
        },
        {
          "atom_index": 475,
          "name": "CG",
          "element": "C",
          "coord": [
            4.276599884033203,
            2.9737000465393066,
            1.1395000219345093
          ]
        },
        {
          "atom_index": 476,
          "name": "CD",
          "element": "C",
          "coord": [
            4.129499912261963,
            2.958699941635132,
            1.1030999422073364
          ]
        },
        {
          "atom_index": 477,
          "name": "NE",
          "element": "N",
          "coord": [
            4.068299770355225,
            3.0871999263763428,
            1.0723999738693237
          ]
        },
        {
          "atom_index": 478,
          "name": "CZ",
          "element": "C",
          "coord": [
            3.947000026702881,
            3.1249001026153564,
            1.1114000082015991
          ]
        },
        {
          "atom_index": 479,
          "name": "NH1",
          "element": "N",
          "coord": [
            3.8703999519348145,
            3.044800043106079,
            1.1849000453948975
          ]
        },
        {
          "atom_index": 480,
          "name": "NH2",
          "element": "N",
          "coord": [
            3.902400016784668,
            3.2439000606536865,
            1.0749000310897827
          ]
        }
      ]
    },
    {
      "id": "A:60",
      "chain": "A",
      "resseq": 60,
      "icode": "",
      "resname": "TYR",
      "hetflag": " ",
      "sasa": 0.0,
      "atoms": [
        {
          "atom_index": 481,
          "name": "N",
          "element": "N",
          "coord": [
            4.592400074005127,
            2.626699924468994,
            1.220900058746338
          ]
        },
        {
          "atom_index": 482,
          "name": "CA",
          "element": "C",
          "coord": [
            4.627699851989746,
            2.486799955368042,
            1.229699969291687
          ]
        },
        {
          "atom_index": 483,
          "name": "C",
          "element": "C",
          "coord": [
            4.720200061798096,
            2.452199935913086,
            1.3450000286102295
          ]
        },
        {
          "atom_index": 484,
          "name": "O",
          "element": "O",
          "coord": [
            4.783199787139893,
            2.345900058746338,
            1.348099946975708
          ]
        },
        {
          "atom_index": 485,
          "name": "CB",
          "element": "C",
          "coord": [
            4.6757001876831055,
            2.4358999729156494,
            1.0936000347137451
          ]
        },
        {
          "atom_index": 486,
          "name": "CG",
          "element": "C",
          "coord": [
            4.561999797821045,
            2.439500093460083,
            0.9940999746322632
          ]
        },
        {
          "atom_index": 487,
          "name": "CD1",
          "element": "C",
          "coord": [
            4.469799995422363,
            2.3345999717712402,
            0.9882000088691711
          ]
        },
        {
          "atom_index": 488,
          "name": "CD2",
          "element": "C",
          "coord": [
            4.540900230407715,
            2.5511999130249023,
            0.9122999906539917
          ]
        },
        {
          "atom_index": 489,
          "name": "CE1",
          "element": "C",
          "coord": [
            4.358699798583984,
            2.3403000831604004,
            0.9034000039100647
          ]
        },
        {
          "atom_index": 490,
          "name": "CE2",
          "element": "C",
          "coord": [
            4.429800033569336,
            2.558500051498413,
            0.8270999789237976
          ]
        },
        {
          "atom_index": 491,
          "name": "CZ",
          "element": "C",
          "coord": [
            4.3394999504089355,
            2.452399969100952,
            0.8237000107765198
          ]
        },
        {
          "atom_index": 492,
          "name": "OH",
          "element": "O",
          "coord": [
            4.230800151824951,
            2.4565999507904053,
            0.7402999997138977
          ]
        }
      ]
    },
    {
      "id": "A:61",
      "chain": "A",
      "resseq": 61,
      "icode": "",
      "resname": "GLN",
      "hetflag": " ",
      "sasa": 0.0,
      "atoms": [
        {
          "atom_index": 493,
          "name": "N",
          "element": "N",
          "coord": [
            4.723599910736084,
            2.541599988937378,
            1.4427000284194946
          ]
        },
        {
          "atom_index": 494,
          "name": "CA",
          "element": "C",
          "coord": [
            4.801499843597412,
            2.519399881362915,
            1.5631999969482422
          ]
        },
        {
          "atom_index": 495,
          "name": "C",
          "element": "C",
          "coord": [
            4.706200122833252,
            2.5406999588012695,
            1.6805000305175781
          ]
        },
        {
          "atom_index": 496,
          "name": "O",
          "element": "O",
          "coord": [
            4.695199966430664,
            2.651099920272827,
            1.7342000007629395
          ]
        },
        {
          "atom_index": 497,
          "name": "CB",
          "element": "C",
          "coord": [
            4.921000003814697,
            2.6133999824523926,
            1.5693000555038452
          ]
        },
        {
          "atom_index": 498,
          "name": "CG",
          "element": "C",
          "coord": [
            5.0177998542785645,
            2.5869998931884766,
            1.458299994468689
          ]
        },
        {
          "atom_index": 499,
          "name": "CD",
          "element": "C",
          "coord": [
            5.153900146484375,
            2.6435000896453857,
            1.485700011253357
          ]
        },
        {
          "atom_index": 500,
          "name": "NE2",
          "element": "N",
          "coord": [
            5.22189998626709,
            2.6861000061035156,
            1.3806999921798706
          ]
        },
        {
          "atom_index": 501,
          "name": "OE1",
          "element": "O",
          "coord": [
            5.1992998123168945,
            2.6463000774383545,
            1.6002999544143677
          ]
        }
      ]
    },
    {
      "id": "A:62",
      "chain": "A",
      "resseq": 62,
      "icode": "",
      "resname": "PRO",
      "hetflag": " ",
      "sasa": 0.0,
      "atoms": [
        {
          "atom_index": 502,
          "name": "N",
          "element": "N",
          "coord": [
            4.63040018081665,
            2.4356000423431396,
            1.7168999910354614
          ]
        },
        {
          "atom_index": 503,
          "name": "CA",
          "element": "C",
          "coord": [
            4.534200191497803,
            2.4407999515533447,
            1.8270000219345093
          ]
        },
        {
          "atom_index": 504,
          "name": "C",
          "element": "C",
          "coord": [
            4.5954999923706055,
            2.4767000675201416,
            1.9615999460220337
          ]
        },
        {
          "atom_index": 505,
          "name": "O",
          "element": "O",
          "coord": [
            4.7067999839782715,
            2.43530011177063,
            1.9943000078201294
          ]
        },
        {
          "atom_index": 506,
          "name": "CB",
          "element": "C",
          "coord": [
            4.478400230407715,
            2.298099994659424,
            1.8306000232696533
          ]
        },
        {
          "atom_index": 507,
          "name": "CG",
          "element": "C",
          "coord": [
            4.489799976348877,
            2.252700090408325,
            1.6892999410629272
          ]
        },
        {
          "atom_index": 508,
          "name": "CD",
          "element": "C",
          "coord": [
            4.6255998611450195,
            2.3041999340057373,
            1.6496000289916992
          ]
        }
      ]
    },
    {
      "id": "A:63",
      "chain": "A",
      "resseq": 63,
      "icode": "",
      "resname": "VAL",
      "hetflag": " ",
      "sasa": 0.0,
      "atoms": [
        {
          "atom_index": 509,
          "name": "N",
          "element": "N",
          "coord": [
            4.520500183105469,
            2.5536000728607178,
            2.039099931716919
          ]
        },
        {
          "atom_index": 510,
          "name": "CA",
          "element": "C",
          "coord": [
            4.561299800872803,
            2.5931999683380127,
            2.173099994659424
          ]
        },
        {
          "atom_index": 511,
          "name": "C",
          "element": "C",
          "coord": [
            4.460400104522705,
            2.5327999591827393,
            2.27239990234375
          ]
        },
        {
          "atom_index": 512,
          "name": "O",
          "element": "O",
          "coord": [
            4.496099948883057,
            2.497499942779541,
            2.384500026702881
          ]
        },
        {
          "atom_index": 513,
          "name": "CB",
          "element": "C",
          "coord": [
            4.573699951171875,
            2.7476000785827637,
            2.187299966812134
          ]
        },
        {
          "atom_index": 514,
          "name": "CG1",
          "element": "C",
          "coord": [
            4.605599880218506,
            2.787400007247925,
            2.3317999839782715
          ]
        },
        {
          "atom_index": 515,
          "name": "CG2",
          "element": "C",
          "coord": [
            4.683300018310547,
            2.7988998889923096,
            2.0938000679016113
          ]
        }
      ]
    },
    {
      "id": "A:64",
      "chain": "A",
      "resseq": 64,
      "icode": "",
      "resname": "SER",
      "hetflag": " ",
      "sasa": 0.0,
      "atoms": [
        {
          "atom_index": 516,
          "name": "N",
          "element": "N",
          "coord": [
            4.335100173950195,
            2.5172998905181885,
            2.2295000553131104
          ]
        },
        {
          "atom_index": 517,
          "name": "CA",
          "element": "C",
          "coord": [
            4.232399940490723,
            2.455399990081787,
            2.3129000663757324
          ]
        },
        {
          "atom_index": 518,
          "name": "C",
          "element": "C",
          "coord": [
            4.113800048828125,
            2.4228999614715576,
            2.223400115966797
          ]
        },
        {
          "atom_index": 519,
          "name": "O",
          "element": "O",
          "coord": [
            4.122000217437744,
            2.4375998973846436,
            2.101599931716919
          ]
        },
        {
          "atom_index": 520,
          "name": "CB",
          "element": "C",
          "coord": [
            4.1875,
            2.5480000972747803,
            2.4267001152038574
          ]
        },
        {
          "atom_index": 521,
          "name": "OG",
          "element": "O",
          "coord": [
            4.0971999168396,
            2.647599935531616,
            2.381200075149536
          ]
        }
      ]
    },
    {
      "id": "A:65",
      "chain": "A",
      "resseq": 65,
      "icode": "",
      "resname": "TYR",
      "hetflag": " ",
      "sasa": 0.0,
      "atoms": [
        {
          "atom_index": 522,
          "name": "N",
          "element": "N",
          "coord": [
            4.004300117492676,
            2.3787999153137207,
            2.283799886703491
          ]
        },
        {
          "atom_index": 523,
          "name": "CA",
          "element": "C",
          "coord": [
            3.884500026702881,
            2.3475000858306885,
            2.2074999809265137
          ]
        },
        {
          "atom_index": 524,
          "name": "C",
          "element": "C",
          "coord": [
            3.7725000381469727,
            2.4491000175476074,
            2.234299898147583
          ]
        },
        {
          "atom_index": 525,
          "name": "O",
          "element": "O",
          "coord": [
            3.654599905014038,
            2.4231998920440674,
            2.2093000411987305
          ]
        },
        {
          "atom_index": 526,
          "name": "CB",
          "element": "C",
          "coord": [
            3.842099905014038,
            2.2037999629974365,
            2.234499931335449
          ]
        },
        {
          "atom_index": 527,
          "name": "CG",
          "element": "C",
          "coord": [
            3.9537999629974365,
            2.1089000701904297,
            2.197200059890747
          ]
        },
        {
          "atom_index": 528,
          "name": "CD1",
          "element": "C",
          "coord": [
            3.996000051498413,
            2.0980000495910645,
            2.06469988822937
          ]
        },
        {
          "atom_index": 529,
          "name": "CD2",
          "element": "C",
          "coord": [
            4.025599956512451,
            2.0399999618530273,
            2.2957000732421875
          ]
        },
        {
          "atom_index": 530,
          "name": "CE1",
          "element": "C",
          "coord": [
            4.107900142669678,
            2.021899938583374,
            2.0306999683380127
          ]
        },
        {
          "atom_index": 531,
          "name": "CE2",
          "element": "C",
          "coord": [
            4.137400150299072,
            1.9639999866485596,
            2.2630999088287354
          ]
        },
        {
          "atom_index": 532,
          "name": "CZ",
          "element": "C",
          "coord": [
            4.178199768066406,
            1.955399990081787,
            2.13070011138916
          ]
        },
        {
          "atom_index": 533,
          "name": "OH",
          "element": "O",
          "coord": [
            4.289400100708008,
            1.881500005722046,
            2.0973000526428223
          ]
        }
      ]
    },
    {
      "id": "A:66",
      "chain": "A",
      "resseq": 66,
      "icode": "",
      "resname": "ILE",
      "hetflag": " ",
      "sasa": 0.548512876033783,
      "atoms": [
        {
          "atom_index": 534,
          "name": "N",
          "element": "N",
          "coord": [
            3.8122000694274902,
            2.565200090408325,
            2.285599946975708
          ]
        },
        {
          "atom_index": 535,
          "name": "CA",
          "element": "C",
          "coord": [
            3.7191998958587646,
            2.673799991607666,
            2.3134000301361084
          ]
        },
        {
          "atom_index": 536,
          "name": "C",
          "element": "C",
          "coord": [
            3.6821999549865723,
            2.7342000007629395,
            2.1784000396728516
          ]
        },
        {
          "atom_index": 537,
          "name": "O",
          "element": "O",
          "coord": [
            3.7697999477386475,
            2.762399911880493,
            2.096100091934204
          ]
        },
        {
          "atom_index": 538,
          "name": "CB",
          "element": "C",
          "coord": [
            3.7852001190185547,
            2.7816998958587646,
            2.4031999111175537
          ]
        },
        {
          "atom_index": 539,
          "name": "CG1",
          "element": "C",
          "coord": [
            3.8125998973846436,
            2.722100019454956,
            2.5418999195098877
          ]
        },
        {
          "atom_index": 540,
          "name": "CG2",
          "element": "C",
          "coord": [
            3.6970999240875244,
            2.908600091934204,
            2.411400079727173
          ]
        },
        {
          "atom_index": 541,
          "name": "CD1",
          "element": "C",
          "coord": [
            3.898099899291992,
            2.8078999519348145,
            2.631500005722046
          ]
        }
      ]
    },
    {
      "id": "A:67",
      "chain": "A",
      "resseq": 67,
      "icode": "",
      "resname": "ILE",
      "hetflag": " ",
      "sasa": 0.0,
      "atoms": [
        {
          "atom_index": 542,
          "name": "N",
          "element": "N",
          "coord": [
            3.552299976348877,
            2.7488999366760254,
            2.1540000438690186
          ]
        },
        {
          "atom_index": 543,
          "name": "CA",
          "element": "C",
          "coord": [
            3.503499984741211,
            2.805000066757202,
            2.0285000801086426
          ]
        },
        {
          "atom_index": 544,
          "name": "C",
          "element": "C",
          "coord": [
            3.5078001022338867,
            2.958400011062622,
            2.0344998836517334
          ]
        },
        {
          "atom_index": 545,
          "name": "O",
          "element": "O",
          "coord": [
            3.4094998836517334,
            3.0243000984191895,
            2.0692999362945557
          ]
        },
        {
          "atom_index": 546,
          "name": "CB",
          "element": "C",
          "coord": [
            3.359499931335449,
            2.7553000450134277,
            1.9974000453948975
          ]
        },
        {
          "atom_index": 547,
          "name": "CG1",
          "element": "C",
          "coord": [
            3.3545000553131104,
            2.602299928665161,
            2.0046000480651855
          ]
        },
        {
          "atom_index": 548,
          "name": "CG2",
          "element": "C",
          "coord": [
            3.3143999576568604,
            2.8057000637054443,
            1.8589999675750732
          ]
        },
        {
          "atom_index": 549,
          "name": "CD1",
          "element": "C",
          "coord": [
            3.4560000896453857,
            2.533400058746338,
            1.9134000539779663
          ]
        }
      ]
    },
    {
      "id": "A:68",
      "chain": "A",
      "resseq": 68,
      "icode": "",
      "resname": "ASN",
      "hetflag": " ",
      "sasa": 0.06330374628305435,
      "atoms": [
        {
          "atom_index": 550,
          "name": "N",
          "element": "N",
          "coord": [
            3.6247000694274902,
            3.01419997215271,
            2.0055999755859375
          ]
        },
        {
          "atom_index": 551,
          "name": "CA",
          "element": "C",
          "coord": [
            3.6438000202178955,
            3.1579999923706055,
            2.0078001022338867
          ]
        },
        {
          "atom_index": 552,
          "name": "C",
          "element": "C",
          "coord": [
            3.765899896621704,
            3.1826999187469482,
            1.9218000173568726
          ]
        },
        {
          "atom_index": 553,
          "name": "O",
          "element": "O",
          "coord": [
            3.878700017929077,
            3.152400016784668,
            1.9611999988555908
          ]
        },
        {
          "atom_index": 554,
          "name": "CB",
          "element": "C",
          "coord": [
            3.6689999103546143,
            3.207200050354004,
            2.150700092315674
          ]
        },
        {
          "atom_index": 555,
          "name": "CG",
          "element": "C",
          "coord": [
            3.6614999771118164,
            3.3575000762939453,
            2.1623001098632812
          ]
        },
        {
          "atom_index": 556,
          "name": "ND2",
          "element": "N",
          "coord": [
            3.697000026702881,
            3.4103000164031982,
            2.278599977493286
          ]
        },
        {
          "atom_index": 557,
          "name": "OD1",
          "element": "O",
          "coord": [
            3.623199939727783,
            3.4256999492645264,
            2.067699909210205
          ]
        }
      ]
    },
    {
      "id": "A:69",
      "chain": "A",
      "resseq": 69,
      "icode": "",
      "resname": "THR",
      "hetflag": " ",
      "sasa": 0.0,
      "atoms": [
        {
          "atom_index": 558,
          "name": "N",
          "element": "N",
          "coord": [
            3.7416999340057373,
            3.232800006866455,
            1.8013999462127686
          ]
        },
        {
          "atom_index": 559,
          "name": "CA",
          "element": "C",
          "coord": [
            3.8473000526428223,
            3.2574000358581543,
            1.704800009727478
          ]
        },
        {
          "atom_index": 560,
          "name": "C",
          "element": "C",
          "coord": [
            3.815999984741211,
            3.3879001140594482,
            1.6328999996185303
          ]
        },
        {
          "atom_index": 561,
          "name": "O",
          "element": "O",
          "coord": [
            3.716399908065796,
            3.4540998935699463,
            1.662600040435791
          ]
        },
        {
          "atom_index": 562,
          "name": "CB",
          "element": "C",
          "coord": [
            3.849299907684326,
            3.1435999870300293,
            1.5986000299453735
          ]
        },
        {
          "atom_index": 563,
          "name": "CG2",
          "element": "C",
          "coord": [
            3.8652000427246094,
            3.0058999061584473,
            1.6653000116348267
          ]
        },
        {
          "atom_index": 564,
          "name": "OG1",
          "element": "O",
          "coord": [
            3.726300001144409,
            3.1456000804901123,
            1.5234999656677246
          ]
        }
      ]
    },
    {
      "id": "A:70",
      "chain": "A",
      "resseq": 70,
      "icode": "",
      "resname": "ARG",
      "hetflag": " ",
      "sasa": 0.0,
      "atoms": [
        {
          "atom_index": 565,
          "name": "N",
          "element": "N",
          "coord": [
            3.896399974822998,
            3.4221999645233154,
            1.533400058746338
          ]
        },
        {
          "atom_index": 566,
          "name": "CA",
          "element": "C",
          "coord": [
            3.8689000606536865,
            3.543299913406372,
            1.4572999477386475
          ]
        },
        {
          "atom_index": 567,
          "name": "C",
          "element": "C",
          "coord": [
            3.7376999855041504,
            3.5292999744415283,
            1.3794000148773193
          ]
        },
        {
          "atom_index": 568,
          "name": "O",
          "element": "O",
          "coord": [
            3.680999994277954,
            3.628999948501587,
            1.3360999822616577
          ]
        },
        {
          "atom_index": 569,
          "name": "CB",
          "element": "C",
          "coord": [
            3.983599901199341,
            3.577899932861328,
            1.3623000383377075
          ]
        },
        {
          "atom_index": 570,
          "name": "CG",
          "element": "C",
          "coord": [
            4.103000164031982,
            3.638400077819824,
            1.4333000183105469
          ]
        },
        {
          "atom_index": 571,
          "name": "CD",
          "element": "C",
          "coord": [
            4.186299800872803,
            3.7218000888824463,
            1.3385000228881836
          ]
        },
        {
          "atom_index": 572,
          "name": "NE",
          "element": "N",
          "coord": [
            4.250699996948242,
            3.6421000957489014,
            1.2344000339508057
          ]
        },
        {
          "atom_index": 573,
          "name": "CZ",
          "element": "C",
          "coord": [
            4.319399833679199,
            3.694000005722046,
            1.1327999830245972
          ]
        },
        {
          "atom_index": 574,
          "name": "NH1",
          "element": "N",
          "coord": [
            4.331500053405762,
            3.825700044631958,
            1.1204999685287476
          ]
        },
        {
          "atom_index": 575,
          "name": "NH2",
          "element": "N",
          "coord": [
            4.376100063323975,
            3.6142001152038574,
            1.0425000190734863
          ]
        }
      ]
    },
    {
      "id": "A:71",
      "chain": "A",
      "resseq": 71,
      "icode": "",
      "resname": "SER",
      "hetflag": " ",
      "sasa": 0.0,
      "atoms": [
        {
          "atom_index": 576,
          "name": "N",
          "element": "N",
          "coord": [
            3.6891000270843506,
            3.406100034713745,
            1.3632999658584595
          ]
        },
        {
          "atom_index": 577,
          "name": "CA",
          "element": "C",
          "coord": [
            3.5632998943328857,
            3.3831000328063965,
            1.2928999662399292
          ]
        },
        {
          "atom_index": 578,
          "name": "C",
          "element": "C",
          "coord": [
            3.442699909210205,
            3.411400079727173,
            1.382200002670288
          ]
        },
        {
          "atom_index": 579,
          "name": "O",
          "element": "O",
          "coord": [
            3.3303000926971436,
            3.4291999340057373,
            1.3331999778747559
          ]
        },
        {
          "atom_index": 580,
          "name": "CB",
          "element": "C",
          "coord": [
            3.556299924850464,
            3.2409000396728516,
            1.2374999523162842
          ]
        },
        {
          "atom_index": 581,
          "name": "OG",
          "element": "O",
          "coord": [
            3.6338999271392822,
            3.228100061416626,
            1.1197999715805054
          ]
        }
      ]
    },
    {
      "id": "A:72",
      "chain": "A",
      "resseq": 72,
      "icode": "",
      "resname": "GLY",
      "hetflag": " ",
      "sasa": 0.0,
      "atoms": [
        {
          "atom_index": 582,
          "name": "N",
          "element": "N",
          "coord": [
            3.466599941253662,
            3.4182000160217285,
            1.5124000310897827
          ]
        },
        {
          "atom_index": 583,
          "name": "CA",
          "element": "C",
          "coord": [
            3.3598999977111816,
            3.446899890899658,
            1.6058000326156616
          ]
        },
        {
          "atom_index": 584,
          "name": "C",
          "element": "C",
          "coord": [
            3.3585000038146973,
            3.3557000160217285,
            1.7266000509262085
          ]
        },
        {
          "atom_index": 585,
          "name": "O",
          "element": "O",
          "coord": [
            3.4407999515533447,
            3.2639000415802,
            1.7388999462127686
          ]
        }
      ]
    },
    {
      "id": "A:73",
      "chain": "A",
      "resseq": 73,
      "icode": "",
      "resname": "ASP",
      "hetflag": " ",
      "sasa": 1.7026124000549316,
      "atoms": [
        {
          "atom_index": 586,
          "name": "N",
          "element": "N",
          "coord": [
            3.264899969100952,
            3.3828001022338867,
            1.8171000480651855
          ]
        },
        {
          "atom_index": 587,
          "name": "CA",
          "element": "C",
          "coord": [
            3.2493999004364014,
            3.3036000728607178,
            1.9385000467300415
          ]
        },
        {
          "atom_index": 588,
          "name": "C",
          "element": "C",
          "coord": [
            3.141400098800659,
            3.1975998878479004,
            1.920799970626831
          ]
        },
        {
          "atom_index": 589,
          "name": "O",
          "element": "O",
          "coord": [
            3.0885000228881836,
            3.180500030517578,
            1.809999942779541
          ]
        },
        {
          "atom_index": 590,
          "name": "CB",
          "element": "C",
          "coord": [
            3.2227001190185547,
            3.392400026321411,
            2.062700033187866
          ]
        },
        {
          "atom_index": 591,
          "name": "CG",
          "element": "C",
          "coord": [
            3.093100070953369,
            3.473299980163574,
            2.0539000034332275
          ]
        },
        {
          "atom_index": 592,
          "name": "OD1",
          "element": "O",
          "coord": [
            3.00219988822937,
            3.441800117492676,
            1.9742000102996826
          ]
        },
        {
          "atom_index": 593,
          "name": "OD2",
          "element": "O",
          "coord": [
            3.0815000534057617,
            3.5696001052856445,
            2.1319000720977783
          ]
        }
      ]
    },
    {
      "id": "A:74",
      "chain": "A",
      "resseq": 74,
      "icode": "",
      "resname": "GLU",
      "hetflag": " ",
      "sasa": 1.0404853820800781,
      "atoms": [
        {
          "atom_index": 594,
          "name": "N",
          "element": "N",
          "coord": [
            3.104099988937378,
            3.1319000720977783,
            2.030400037765503
          ]
        },
        {
          "atom_index": 595,
          "name": "CA",
          "element": "C",
          "coord": [
            3.0060999393463135,
            3.0255000591278076,
            2.024399995803833
          ]
        },
        {
          "atom_index": 596,
          "name": "C",
          "element": "C",
          "coord": [
            2.864300012588501,
            3.070199966430664,
            1.9908000230789185
          ]
        },
        {
          "atom_index": 597,
          "name": "O",
          "element": "O",
          "coord": [
            2.7913999557495117,
            2.9988999366760254,
            1.9208999872207642
          ]
        },
        {
          "atom_index": 598,
          "name": "CB",
          "element": "C",
          "coord": [
            3.0106000900268555,
            2.9403998851776123,
            2.150899887084961
          ]
        },
        {
          "atom_index": 599,
          "name": "CG",
          "element": "C",
          "coord": [
            2.9442999362945557,
            2.8052000999450684,
            2.132200002670288
          ]
        },
        {
          "atom_index": 600,
          "name": "CD",
          "element": "C",
          "coord": [
            2.976599931716919,
            2.7065999507904053,
            2.2428998947143555
          ]
        },
        {
          "atom_index": 601,
          "name": "OE1",
          "element": "O",
          "coord": [
            3.0941998958587646,
            2.668600082397461,
            2.2565999031066895
          ]
        },
        {
          "atom_index": 602,
          "name": "OE2",
          "element": "O",
          "coord": [
            2.8840999603271484,
            2.664400100708008,
            2.3141000270843506
          ]
        }
      ]
    },
    {
      "id": "A:75",
      "chain": "A",
      "resseq": 75,
      "icode": "",
      "resname": "SER",
      "hetflag": " ",
      "sasa": 3.1758906841278076,
      "atoms": [
        {
          "atom_index": 603,
          "name": "N",
          "element": "N",
          "coord": [
            2.8250999450683594,
            3.188999891281128,
            2.035799980163574
          ]
        },
        {
          "atom_index": 604,
          "name": "CA",
          "element": "C",
          "coord": [
            2.6914000511169434,
            3.236799955368042,
            2.004199981689453
          ]
        },
        {
          "atom_index": 605,
          "name": "C",
          "element": "C",
          "coord": [
            2.684799909591675,
            3.2690999507904053,
            1.854099988937378
          ]
        },
        {
          "atom_index": 606,
          "name": "O",
          "element": "O",
          "coord": [
            2.5852999687194824,
            3.240000009536743,
            1.788699984550476
          ]
        },
        {
          "atom_index": 607,
          "name": "CB",
          "element": "C",
          "coord": [
            2.6522998809814453,
            3.3575000762939453,
            2.091599941253662
          ]
        },
        {
          "atom_index": 608,
          "name": "OG",
          "element": "O",
          "coord": [
            2.746299982070923,
            3.4614999294281006,
            2.078000068664551
          ]
        }
      ]
    },
    {
      "id": "A:76",
      "chain": "A",
      "resseq": 76,
      "icode": "",
      "resname": "ALA",
      "hetflag": " ",
      "sasa": 0.0,
      "atoms": [
        {
          "atom_index": 609,
          "name": "N",
          "element": "N",
          "coord": [
            2.793600082397461,
            3.3220999240875244,
            1.79830002784729
          ]
        },
        {
          "atom_index": 610,
          "name": "CA",
          "element": "C",
          "coord": [
            2.7971999645233154,
            3.352799892425537,
            1.655500054359436
          ]
        },
        {
          "atom_index": 611,
          "name": "C",
          "element": "C",
          "coord": [
            2.7929999828338623,
            3.220599889755249,
            1.579800009727478
          ]
        },
        {
          "atom_index": 612,
          "name": "O",
          "element": "O",
          "coord": [
            2.7274999618530273,
            3.2088000774383545,
            1.4759000539779663
          ]
        },
        {
          "atom_index": 613,
          "name": "CB",
          "element": "C",
          "coord": [
            2.9240000247955322,
            3.428299903869629,
            1.6196999549865723
          ]
        }
      ]
    },
    {
      "id": "A:77",
      "chain": "A",
      "resseq": 77,
      "icode": "",
      "resname": "PHE",
      "hetflag": " ",
      "sasa": 0.0,
      "atoms": [
        {
          "atom_index": 614,
          "name": "N",
          "element": "N",
          "coord": [
            2.862299919128418,
            3.1212000846862793,
            1.634600043296814
          ]
        },
        {
          "atom_index": 615,
          "name": "CA",
          "element": "C",
          "coord": [
            2.8687000274658203,
            2.988800048828125,
            1.5740000009536743
          ]
        },
        {
          "atom_index": 616,
          "name": "C",
          "element": "C",
          "coord": [
            2.7304999828338623,
            2.92330002784729,
            1.5678999423980713
          ]
        },
        {
          "atom_index": 617,
          "name": "O",
          "element": "O",
          "coord": [
            2.690500020980835,
            2.869800090789795,
            1.4643000364303589
          ]
        },
        {
          "atom_index": 618,
          "name": "CB",
          "element": "C",
          "coord": [
            2.965100049972534,
            2.900099992752075,
            1.652899980545044
          ]
        },
        {
          "atom_index": 619,
          "name": "CG",
          "element": "C",
          "coord": [
            2.9932000637054443,
            2.7690000534057617,
            1.5870000123977661
          ]
        },
        {
          "atom_index": 620,
          "name": "CD1",
          "element": "C",
          "coord": [
            2.9114999771118164,
            2.6582999229431152,
            1.610700011253357
          ]
        },
        {
          "atom_index": 621,
          "name": "CD2",
          "element": "C",
          "coord": [
            3.1005001068115234,
            2.7562999725341797,
            1.4993000030517578
          ]
        },
        {
          "atom_index": 622,
          "name": "CE1",
          "element": "C",
          "coord": [
            2.9361000061035156,
            2.5364999771118164,
            1.547700047492981
          ]
        },
        {
          "atom_index": 623,
          "name": "CE2",
          "element": "C",
          "coord": [
            3.1263999938964844,
            2.6349000930786133,
            1.4355000257492065
          ]
        },
        {
          "atom_index": 624,
          "name": "CZ",
          "element": "C",
          "coord": [
            3.0439000129699707,
            2.524600028991699,
            1.4600000381469727
          ]
        }
      ]
    },
    {
      "id": "A:78",
      "chain": "A",
      "resseq": 78,
      "icode": "",
      "resname": "THR",
      "hetflag": " ",
      "sasa": 0.03152985870838165,
      "atoms": [
        {
          "atom_index": 625,
          "name": "N",
          "element": "N",
          "coord": [
            2.6563000679016113,
            2.930500030517578,
            1.6775000095367432
          ]
        },
        {
          "atom_index": 626,
          "name": "CA",
          "element": "C",
          "coord": [
            2.5234999656677246,
            2.8698999881744385,
            1.6816999912261963
          ]
        },
        {
          "atom_index": 627,
          "name": "C",
          "element": "C",
          "coord": [
            2.4226999282836914,
            2.9447999000549316,
            1.5952999591827393
          ]
        },
        {
          "atom_index": 628,
          "name": "O",
          "element": "O",
          "coord": [
            2.3306000232696533,
            2.8857998847961426,
            1.541100025177002
          ]
        },
        {
          "atom_index": 629,
          "name": "CB",
          "element": "C",
          "coord": [
            2.473299980163574,
            2.852099895477295,
            1.826799988746643
          ]
        },
        {
          "atom_index": 630,
          "name": "CG2",
          "element": "C",
          "coord": [
            2.5697999000549316,
            2.761699914932251,
            1.90339994430542
          ]
        },
        {
          "atom_index": 631,
          "name": "OG1",
          "element": "O",
          "coord": [
            2.4670000076293945,
            2.9795000553131104,
            1.892300009727478
          ]
        }
      ]
    },
    {
      "id": "A:79",
      "chain": "A",
      "resseq": 79,
      "icode": "",
      "resname": "ASP",
      "hetflag": " ",
      "sasa": 1.2611943483352661,
      "atoms": [
        {
          "atom_index": 632,
          "name": "N",
          "element": "N",
          "coord": [
            2.441200017929077,
            3.0750999450683594,
            1.5809999704360962
          ]
        },
        {
          "atom_index": 633,
          "name": "CA",
          "element": "C",
          "coord": [
            2.3541998863220215,
            3.1531999111175537,
            1.4946999549865723
          ]
        },
        {
          "atom_index": 634,
          "name": "C",
          "element": "C",
          "coord": [
            2.3757998943328857,
            3.1015000343322754,
            1.351099967956543
          ]
        },
        {
          "atom_index": 635,
          "name": "O",
          "element": "O",
          "coord": [
            2.280100107192993,
            3.08270001411438,
            1.2742999792099
          ]
        },
        {
          "atom_index": 636,
          "name": "CB",
          "element": "C",
          "coord": [
            2.390500068664551,
            3.3010001182556152,
            1.5039000511169434
          ]
        },
        {
          "atom_index": 637,
          "name": "CG",
          "element": "C",
          "coord": [
            2.308199882507324,
            3.3861000537872314,
            1.410599946975708
          ]
        },
        {
          "atom_index": 638,
          "name": "OD1",
          "element": "O",
          "coord": [
            2.186000108718872,
            3.3975000381469727,
            1.434399962425232
          ]
        },
        {
          "atom_index": 639,
          "name": "OD2",
          "element": "O",
          "coord": [
            2.364799976348877,
            3.440000057220459,
            1.313099980354309
          ]
        }
      ]
    },
    {
      "id": "A:80",
      "chain": "A",
      "resseq": 80,
      "icode": "",
      "resname": "MET",
      "hetflag": " ",
      "sasa": 0.0,
      "atoms": [
        {
          "atom_index": 640,
          "name": "N",
          "element": "N",
          "coord": [
            2.501800060272217,
            3.0739998817443848,
            1.3174999952316284
          ]
        },
        {
          "atom_index": 641,
          "name": "CA",
          "element": "C",
          "coord": [
            2.536900043487549,
            3.0223000049591064,
            1.1863000392913818
          ]
        },
        {
          "atom_index": 642,
          "name": "C",
          "element": "C",
          "coord": [
            2.479599952697754,
            2.8824000358581543,
            1.1605000495910645
          ]
        },
        {
          "atom_index": 643,
          "name": "O",
          "element": "O",
          "coord": [
            2.4247000217437744,
            2.857300043106079,
            1.0533000230789185
          ]
        },
        {
          "atom_index": 644,
          "name": "CB",
          "element": "C",
          "coord": [
            2.688699960708618,
            3.018199920654297,
            1.169600009918213
          ]
        },
        {
          "atom_index": 645,
          "name": "CG",
          "element": "C",
          "coord": [
            2.7337000370025635,
            2.949199914932251,
            1.0424000024795532
          ]
        },
        {
          "atom_index": 646,
          "name": "SD",
          "element": "S",
          "coord": [
            2.911400079727173,
            2.927999973297119,
            1.0384999513626099
          ]
        },
        {
          "atom_index": 647,
          "name": "CE",
          "element": "C",
          "coord": [
            2.933500051498413,
            2.804500102996826,
            1.1670000553131104
          ]
        }
      ]
    },
    {
      "id": "A:81",
      "chain": "A",
      "resseq": 81,
      "icode": "",
      "resname": "THR",
      "hetflag": " ",
      "sasa": 0.0,
      "atoms": [
        {
          "atom_index": 648,
          "name": "N",
          "element": "N",
          "coord": [
            2.4941000938415527,
            2.790600061416626,
            1.2561999559402466
          ]
        },
        {
          "atom_index": 649,
          "name": "CA",
          "element": "C",
          "coord": [
            2.4423999786376953,
            2.6554999351501465,
            1.2359000444412231
          ]
        },
        {
          "atom_index": 650,
          "name": "C",
          "element": "C",
          "coord": [
            2.2901999950408936,
            2.654099941253662,
            1.228700041770935
          ]
        },
        {
          "atom_index": 651,
          "name": "O",
          "element": "O",
          "coord": [
            2.2325000762939453,
            2.5796000957489014,
            1.1505000591278076
          ]
        },
        {
          "atom_index": 652,
          "name": "CB",
          "element": "C",
          "coord": [
            2.4911000728607178,
            2.5573999881744385,
            1.3422000408172607
          ]
        },
        {
          "atom_index": 653,
          "name": "CG2",
          "element": "C",
          "coord": [
            2.642400026321411,
            2.5394999980926514,
            1.330399990081787
          ]
        },
        {
          "atom_index": 654,
          "name": "OG1",
          "element": "O",
          "coord": [
            2.456700086593628,
            2.6050000190734863,
            1.4729000329971313
          ]
        }
      ]
    },
    {
      "id": "A:82",
      "chain": "A",
      "resseq": 82,
      "icode": "",
      "resname": "ARG",
      "hetflag": " ",
      "sasa": 1.0002293586730957,
      "atoms": [
        {
          "atom_index": 655,
          "name": "N",
          "element": "N",
          "coord": [
            2.225800037384033,
            2.738300085067749,
            1.3087999820709229
          ]
        },
        {
          "atom_index": 656,
          "name": "CA",
          "element": "C",
          "coord": [
            2.0804998874664307,
            2.747299909591675,
            1.3073999881744385
          ]
        },
        {
          "atom_index": 657,
          "name": "C",
          "element": "C",
          "coord": [
            2.0346999168395996,
            2.796099901199341,
            1.169700026512146
          ]
        },
        {
          "atom_index": 658,
          "name": "O",
          "element": "O",
          "coord": [
            1.955299973487854,
            2.729300022125244,
            1.1019999980926514
          ]
        },
        {
          "atom_index": 659,
          "name": "CB",
          "element": "C",
          "coord": [
            2.033099889755249,
            2.8457999229431152,
            1.4155000448226929
          ]
        },
        {
          "atom_index": 660,
          "name": "CG",
          "element": "C",
          "coord": [
            1.8832999467849731,
            2.881500005722046,
            1.4117000102996826
          ]
        },
        {
          "atom_index": 661,
          "name": "CD",
          "element": "C",
          "coord": [
            1.7963999509811401,
            2.7669999599456787,
            1.460800051689148
          ]
        },
        {
          "atom_index": 662,
          "name": "NE",
          "element": "N",
          "coord": [
            1.7975000143051147,
            2.6545000076293945,
            1.3675999641418457
          ]
        },
        {
          "atom_index": 663,
          "name": "CZ",
          "element": "C",
          "coord": [
            1.7720999717712402,
            2.52810001373291,
            1.4007999897003174
          ]
        },
        {
          "atom_index": 664,
          "name": "NH1",
          "element": "N",
          "coord": [
            1.742799997329712,
            2.4951999187469482,
            1.5262999534606934
          ]
        },
        {
          "atom_index": 665,
          "name": "NH2",
          "element": "N",
          "coord": [
            1.7771999835968018,
            2.434000015258789,
            1.3070000410079956
          ]
        }
      ]
    },
    {
      "id": "A:83",
      "chain": "A",
      "resseq": 83,
      "icode": "",
      "resname": "ARG",
      "hetflag": " ",
      "sasa": 0.4474213123321533,
      "atoms": [
        {
          "atom_index": 666,
          "name": "N",
          "element": "N",
          "coord": [
            2.0894999504089355,
            2.9098000526428223,
            1.1268999576568604
          ]
        },
        {
          "atom_index": 667,
          "name": "CA",
          "element": "C",
          "coord": [
            2.0511999130249023,
            2.9697999954223633,
            0.9998000264167786
          ]
        },
        {
          "atom_index": 668,
          "name": "C",
          "element": "C",
          "coord": [
            2.08870005607605,
            2.889400005340576,
            0.8769999742507935
          ]
        },
        {
          "atom_index": 669,
          "name": "O",
          "element": "O",
          "coord": [
            2.009200096130371,
            2.8775999546051025,
            0.7840999960899353
          ]
        },
        {
          "atom_index": 670,
          "name": "CB",
          "element": "C",
          "coord": [
            2.100600004196167,
            3.1143999099731445,
            0.9915000200271606
          ]
        },
        {
          "atom_index": 671,
          "name": "CG",
          "element": "C",
          "coord": [
            2.0243000984191895,
            3.205699920654297,
            1.0870000123977661
          ]
        },
        {
          "atom_index": 672,
          "name": "CD",
          "element": "C",
          "coord": [
            2.0924999713897705,
            3.3378000259399414,
            1.106600046157837
          ]
        },
        {
          "atom_index": 673,
          "name": "NE",
          "element": "N",
          "coord": [
            2.101599931716919,
            3.411900043487549,
            0.9819999933242798
          ]
        },
        {
          "atom_index": 674,
          "name": "CZ",
          "element": "C",
          "coord": [
            2.185499906539917,
            3.512700080871582,
            0.9603000283241272
          ]
        },
        {
          "atom_index": 675,
          "name": "NH1",
          "element": "N",
          "coord": [
            2.2692999839782715,
            3.5524001121520996,
            1.0550999641418457
          ]
        },
        {
          "atom_index": 676,
          "name": "NH2",
          "element": "N",
          "coord": [
            2.184000015258789,
            3.575000047683716,
            0.8439000248908997
          ]
        }
      ]
    },
    {
      "id": "A:84",
      "chain": "A",
      "resseq": 84,
      "icode": "",
      "resname": "CYS",
      "hetflag": " ",
      "sasa": 0.0,
      "atoms": [
        {
          "atom_index": 677,
          "name": "N",
          "element": "N",
          "coord": [
            2.208400011062622,
            2.8320000171661377,
            0.8755999803543091
          ]
        },
        {
          "atom_index": 678,
          "name": "CA",
          "element": "C",
          "coord": [
            2.2490999698638916,
            2.7516000270843506,
            0.7608000040054321
          ]
        },
        {
          "atom_index": 679,
          "name": "C",
          "element": "C",
          "coord": [
            2.1656999588012695,
            2.6245999336242676,
            0.7508000135421753
          ]
        },
        {
          "atom_index": 680,
          "name": "O",
          "element": "O",
          "coord": [
            2.1152000427246094,
            2.5922000408172607,
            0.6432999968528748
          ]
        },
        {
          "atom_index": 681,
          "name": "CB",
          "element": "C",
          "coord": [
            2.398400068283081,
            2.719599962234497,
            0.7659000158309937
          ]
        },
        {
          "atom_index": 682,
          "name": "SG",
          "element": "S",
          "coord": [
            2.497299909591675,
            2.8671000003814697,
            0.7299000024795532
          ]
        }
      ]
    },
    {
      "id": "A:85",
      "chain": "A",
      "resseq": 85,
      "icode": "",
      "resname": "ASN",
      "hetflag": " ",
      "sasa": 0.0,
      "atoms": [
        {
          "atom_index": 683,
          "name": "N",
          "element": "N",
          "coord": [
            2.149399995803833,
            2.5536999702453613,
            0.8621000051498413
          ]
        },
        {
          "atom_index": 684,
          "name": "CA",
          "element": "C",
          "coord": [
            2.068000078201294,
            2.433000087738037,
            0.861299991607666
          ]
        },
        {
          "atom_index": 685,
          "name": "C",
          "element": "C",
          "coord": [
            1.9241000413894653,
            2.4632999897003174,
            0.8220999836921692
          ]
        },
        {
          "atom_index": 686,
          "name": "O",
          "element": "O",
          "coord": [
            1.8624999523162842,
            2.385699987411499,
            0.7491000294685364
          ]
        },
        {
          "atom_index": 687,
          "name": "CB",
          "element": "C",
          "coord": [
            2.073699951171875,
            2.362600088119507,
            0.9955000281333923
          ]
        },
        {
          "atom_index": 688,
          "name": "CG",
          "element": "C",
          "coord": [
            2.2004001140594482,
            2.2802999019622803,
            1.0110000371932983
          ]
        },
        {
          "atom_index": 689,
          "name": "ND2",
          "element": "N",
          "coord": [
            2.271899938583374,
            2.3017001152038574,
            1.1205999851226807
          ]
        },
        {
          "atom_index": 690,
          "name": "OD1",
          "element": "O",
          "coord": [
            2.2348999977111816,
            2.19950008392334,
            0.9236000180244446
          ]
        }
      ]
    },
    {
      "id": "A:86",
      "chain": "A",
      "resseq": 86,
      "icode": "",
      "resname": "ASP",
      "hetflag": " ",
      "sasa": 2.4292702674865723,
      "atoms": [
        {
          "atom_index": 691,
          "name": "N",
          "element": "N",
          "coord": [
            1.8711999654769897,
            2.5768001079559326,
            0.8669000267982483
          ]
        },
        {
          "atom_index": 692,
          "name": "CA",
          "element": "C",
          "coord": [
            1.7344000339508057,
            2.61299991607666,
            0.8299000263214111
          ]
        },
        {
          "atom_index": 693,
          "name": "C",
          "element": "C",
          "coord": [
            1.7263000011444092,
            2.638700008392334,
            0.6804999709129333
          ]
        },
        {
          "atom_index": 694,
          "name": "O",
          "element": "O",
          "coord": [
            1.6226999759674072,
            2.615999937057495,
            0.6195999979972839
          ]
        },
        {
          "atom_index": 695,
          "name": "CB",
          "element": "C",
          "coord": [
            1.6842000484466553,
            2.7351999282836914,
            0.9078999757766724
          ]
        },
        {
          "atom_index": 696,
          "name": "CG",
          "element": "C",
          "coord": [
            1.6425000429153442,
            2.7007999420166016,
            1.0494999885559082
          ]
        },
        {
          "atom_index": 697,
          "name": "OD1",
          "element": "O",
          "coord": [
            1.6299999952316284,
            2.5810000896453857,
            1.0808000564575195
          ]
        },
        {
          "atom_index": 698,
          "name": "OD2",
          "element": "O",
          "coord": [
            1.6222000122070312,
            2.793100118637085,
            1.1299999952316284
          ]
        }
      ]
    },
    {
      "id": "A:87",
      "chain": "A",
      "resseq": 87,
      "icode": "",
      "resname": "ALA",
      "hetflag": " ",
      "sasa": 0.0,
      "atoms": [
        {
          "atom_index": 699,
          "name": "N",
          "element": "N",
          "coord": [
            1.8367999792099,
            2.6835999488830566,
            0.621999979019165
          ]
        },
        {
          "atom_index": 700,
          "name": "CA",
          "element": "C",
          "coord": [
            1.844099998474121,
            2.7105000019073486,
            0.47870001196861267
          ]
        },
        {
          "atom_index": 701,
          "name": "C",
          "element": "C",
          "coord": [
            1.8854999542236328,
            2.585200071334839,
            0.4000000059604645
          ]
        },
        {
          "atom_index": 702,
          "name": "O",
          "element": "O",
          "coord": [
            1.916100025177002,
            2.593100070953369,
            0.2815999984741211
          ]
        },
        {
          "atom_index": 703,
          "name": "CB",
          "element": "C",
          "coord": [
            1.9422999620437622,
            2.823899984359741,
            0.4526999890804291
          ]
        }
      ]
    },
    {
      "id": "A:88",
      "chain": "A",
      "resseq": 88,
      "icode": "",
      "resname": "GLY",
      "hetflag": " ",
      "sasa": 0.0,
      "atoms": [
        {
          "atom_index": 704,
          "name": "N",
          "element": "N",
          "coord": [
            1.8919999599456787,
            2.4711999893188477,
            0.46810001134872437
          ]
        },
        {
          "atom_index": 705,
          "name": "CA",
          "element": "C",
          "coord": [
            1.929800033569336,
            2.346299886703491,
            0.40369999408721924
          ]
        },
        {
          "atom_index": 706,
          "name": "C",
          "element": "C",
          "coord": [
            2.0764999389648438,
            2.3345000743865967,
            0.36410000920295715
          ]
        },
        {
          "atom_index": 707,
          "name": "O",
          "element": "O",
          "coord": [
            2.11080002784729,
            2.255199909210205,
            0.2759999930858612
          ]
        }
      ]
    },
    {
      "id": "A:89",
      "chain": "A",
      "resseq": 89,
      "icode": "",
      "resname": "VAL",
      "hetflag": " ",
      "sasa": 0.0,
      "atoms": [
        {
          "atom_index": 708,
          "name": "N",
          "element": "N",
          "coord": [
            2.163100004196167,
            2.410099983215332,
            0.4311999976634979
          ]
        },
        {
          "atom_index": 709,
          "name": "CA",
          "element": "C",
          "coord": [
            2.30649995803833,
            2.4093000888824463,
            0.4023999869823456
          ]
        },
        {
          "atom_index": 710,
          "name": "C",
          "element": "C",
          "coord": [
            2.378999948501587,
            2.3564999103546143,
            0.5260999798774719
          ]
        },
        {
          "atom_index": 711,
          "name": "O",
          "element": "O",
          "coord": [
            2.3717000484466553,
            2.4158999919891357,
            0.6331999897956848
          ]
        },
        {
          "atom_index": 712,
          "name": "CB",
          "element": "C",
          "coord": [
            2.3573999404907227,
            2.551500082015991,
            0.36660000681877136
          ]
        },
        {
          "atom_index": 713,
          "name": "CG1",
          "element": "C",
          "coord": [
            2.507699966430664,
            2.5481998920440674,
            0.334199994802475
          ]
        },
        {
          "atom_index": 714,
          "name": "CG2",
          "element": "C",
          "coord": [
            2.276700019836426,
            2.6089999675750732,
            0.24940000474452972
          ]
        }
      ]
    },
    {
      "id": "A:90",
      "chain": "A",
      "resseq": 90,
      "icode": "",
      "resname": "ARG",
      "hetflag": " ",
      "sasa": 0.0,
      "atoms": [
        {
          "atom_index": 715,
          "name": "N",
          "element": "N",
          "coord": [
            2.4472999572753906,
            2.2441999912261963,
            0.5098999738693237
          ]
        },
        {
          "atom_index": 716,
          "name": "CA",
          "element": "C",
          "coord": [
            2.517699956893921,
            2.178999900817871,
            0.6194999814033508
          ]
        },
        {
          "atom_index": 717,
          "name": "C",
          "element": "C",
          "coord": [
            2.651400089263916,
            2.2444000244140625,
            0.6517000198364258
          ]
        },
        {
          "atom_index": 718,
          "name": "O",
          "element": "O",
          "coord": [
            2.71370005607605,
            2.3060998916625977,
            0.5651000142097473
          ]
        },
        {
          "atom_index": 719,
          "name": "CB",
          "element": "C",
          "coord": [
            2.539099931716919,
            2.0308001041412354,
            0.5874999761581421
          ]
        },
        {
          "atom_index": 720,
          "name": "CG",
          "element": "C",
          "coord": [
            2.4105000495910645,
            1.9549000263214111,
            0.553600013256073
          ]
        },
        {
          "atom_index": 721,
          "name": "CD",
          "element": "C",
          "coord": [
            2.3006999492645264,
            1.986299991607666,
            0.6545000076293945
          ]
        },
        {
          "atom_index": 722,
          "name": "NE",
          "element": "N",
          "coord": [
            2.1826000213623047,
            1.9026000499725342,
            0.635699987411499
          ]
        },
        {
          "atom_index": 723,
          "name": "CZ",
          "element": "C",
          "coord": [
            2.0636000633239746,
            1.9270999431610107,
            0.689300000667572
          ]
        },
        {
          "atom_index": 724,
          "name": "NH1",
          "element": "N",
          "coord": [
            2.044800043106079,
            2.0343000888824463,
            0.7656000256538391
          ]
        },
        {
          "atom_index": 725,
          "name": "NH2",
          "element": "N",
          "coord": [
            1.9642000198364258,
            1.8414000272750854,
            0.6697999835014343
          ]
        }
      ]
    },
    {
      "id": "A:91",
      "chain": "A",
      "resseq": 91,
      "icode": "",
      "resname": "ILE",
      "hetflag": " ",
      "sasa": 0.0,
      "atoms": [
        {
          "atom_index": 726,
          "name": "N",
          "element": "N",
          "coord": [
            2.696199893951416,
            2.2256999015808105,
            0.7753000259399414
          ]
        },
        {
          "atom_index": 727,
          "name": "CA",
          "element": "C",
          "coord": [
            2.822700023651123,
            2.2818000316619873,
            0.8220000267028809
          ]
        },
        {
          "atom_index": 728,
          "name": "C",
          "element": "C",
          "coord": [
            2.9184999465942383,
            2.167099952697754,
            0.8565000295639038
          ]
        },
        {
          "atom_index": 729,
          "name": "O",
          "element": "O",
          "coord": [
            2.882499933242798,
            2.076200008392334,
            0.930899977684021
          ]
        },
        {
          "atom_index": 730,
          "name": "CB",
          "element": "C",
          "coord": [
            2.7997000217437744,
            2.3712000846862793,
            0.9477999806404114
          ]
        },
        {
          "atom_index": 731,
          "name": "CG1",
          "element": "C",
          "coord": [
            2.7091000080108643,
            2.4902000427246094,
            0.9122999906539917
          ]
        },
        {
          "atom_index": 732,
          "name": "CG2",
          "element": "C",
          "coord": [
            2.9337000846862793,
            2.420799970626831,
            1.0054999589920044
          ]
        },
        {
          "atom_index": 733,
          "name": "CD1",
          "element": "C",
          "coord": [
            2.7671000957489014,
            2.5806000232696533,
            0.8040000200271606
          ]
        }
      ]
    },
    {
      "id": "A:92",
      "chain": "A",
      "resseq": 92,
      "icode": "",
      "resname": "TYR",
      "hetflag": " ",
      "sasa": 0.0,
      "atoms": [
        {
          "atom_index": 734,
          "name": "N",
          "element": "N",
          "coord": [
            3.038300037384033,
            2.170300006866455,
            0.7993000149726868
          ]
        },
        {
          "atom_index": 735,
          "name": "CA",
          "element": "C",
          "coord": [
            3.1396000385284424,
            2.0687999725341797,
            0.8258000016212463
          ]
        },
        {
          "atom_index": 736,
          "name": "C",
          "element": "C",
          "coord": [
            3.257200002670288,
            2.1370999813079834,
            0.8952999711036682
          ]
        },
        {
          "atom_index": 737,
          "name": "O",
          "element": "O",
          "coord": [
            3.312999963760376,
            2.2346999645233154,
            0.8443999886512756
          ]
        },
        {
          "atom_index": 738,
          "name": "CB",
          "element": "C",
          "coord": [
            3.184799909591675,
            2.004199981689453,
            0.6956999897956848
          ]
        },
        {
          "atom_index": 739,
          "name": "CG",
          "element": "C",
          "coord": [
            3.06820011138916,
            1.9443000555038452,
            0.6223999857902527
          ]
        },
        {
          "atom_index": 740,
          "name": "CD1",
          "element": "C",
          "coord": [
            3.017199993133545,
            1.8200000524520874,
            0.6589000225067139
          ]
        },
        {
          "atom_index": 741,
          "name": "CD2",
          "element": "C",
          "coord": [
            3.003499984741211,
            2.015500068664551,
            0.5214999914169312
          ]
        },
        {
          "atom_index": 742,
          "name": "CE1",
          "element": "C",
          "coord": [
            2.9033000469207764,
            1.7688000202178955,
            0.5968000292778015
          ]
        },
        {
          "atom_index": 743,
          "name": "CE2",
          "element": "C",
          "coord": [
            2.890500068664551,
            1.965499997138977,
            0.45969998836517334
          ]
        },
        {
          "atom_index": 744,
          "name": "CZ",
          "element": "C",
          "coord": [
            2.841200113296509,
            1.8428000211715698,
            0.4977000057697296
          ]
        },
        {
          "atom_index": 745,
          "name": "OH",
          "element": "O",
          "coord": [
            2.7283999919891357,
            1.795199990272522,
            0.43720000982284546
          ]
        }
      ]
    },
    {
      "id": "A:93",
      "chain": "A",
      "resseq": 93,
      "icode": "",
      "resname": "VAL",
      "hetflag": " ",
      "sasa": 0.0,
      "atoms": [
        {
          "atom_index": 746,
          "name": "N",
          "element": "N",
          "coord": [
            3.295099973678589,
            2.084199905395508,
            1.0109000205993652
          ]
        },
        {
          "atom_index": 747,
          "name": "CA",
          "element": "C",
          "coord": [
            3.4031999111175537,
            2.1415998935699463,
            1.0894999504089355
          ]
        },
        {
          "atom_index": 748,
          "name": "C",
          "element": "C",
          "coord": [
            3.541100025177002,
            2.0882999897003174,
            1.0516999959945679
          ]
        },
        {
          "atom_index": 749,
          "name": "O",
          "element": "O",
          "coord": [
            3.558199882507324,
            1.9680999517440796,
            1.0324000120162964
          ]
        },
        {
          "atom_index": 750,
          "name": "CB",
          "element": "C",
          "coord": [
            3.3784000873565674,
            2.1147000789642334,
            1.2391999959945679
          ]
        },
        {
          "atom_index": 751,
          "name": "CG1",
          "element": "C",
          "coord": [
            3.5000998973846436,
            2.1535000801086426,
            1.3224999904632568
          ]
        },
        {
          "atom_index": 752,
          "name": "CG2",
          "element": "C",
          "coord": [
            3.2567999362945557,
            2.1933000087738037,
            1.2864999771118164
          ]
        }
      ]
    },
    {
      "id": "A:94",
      "chain": "A",
      "resseq": 94,
      "icode": "",
      "resname": "ASP",
      "hetflag": " ",
      "sasa": 0.0,
      "atoms": [
        {
          "atom_index": 753,
          "name": "N",
          "element": "N",
          "coord": [
            3.637500047683716,
            2.1786999702453613,
            1.0362999439239502
          ]
        },
        {
          "atom_index": 754,
          "name": "CA",
          "element": "C",
          "coord": [
            3.7750000953674316,
            2.139899969100952,
            1.0082000494003296
          ]
        },
        {
          "atom_index": 755,
          "name": "C",
          "element": "C",
          "coord": [
            3.8327999114990234,
            2.102099895477295,
            1.1460000276565552
          ]
        },
        {
          "atom_index": 756,
          "name": "O",
          "element": "O",
          "coord": [
            3.8573999404907227,
            2.189300060272217,
            1.2302000522613525
          ]
        },
        {
          "atom_index": 757,
          "name": "CB",
          "element": "C",
          "coord": [
            3.8513998985290527,
            2.2572999000549316,
            0.9470000267028809
          ]
        },
        {
          "atom_index": 758,
          "name": "CG",
          "element": "C",
          "coord": [
            3.986599922180176,
            2.2165000438690186,
            0.8913000226020813
          ]
        },
        {
          "atom_index": 759,
          "name": "OD1",
          "element": "O",
          "coord": [
            4.039400100708008,
            2.112299919128418,
            0.9341999888420105
          ]
        },
        {
          "atom_index": 760,
          "name": "OD2",
          "element": "O",
          "coord": [
            4.0391998291015625,
            2.288800001144409,
            0.8044999837875366
          ]
        }
      ]
    },
    {
      "id": "A:95",
      "chain": "A",
      "resseq": 95,
      "icode": "",
      "resname": "ALA",
      "hetflag": " ",
      "sasa": 0.0,
      "atoms": [
        {
          "atom_index": 761,
          "name": "N",
          "element": "N",
          "coord": [
            3.846299886703491,
            1.9716999530792236,
            1.1698999404907227
          ]
        },
        {
          "atom_index": 762,
          "name": "CA",
          "element": "C",
          "coord": [
            3.894399881362915,
            1.9190000295639038,
            1.2970999479293823
          ]
        },
        {
          "atom_index": 763,
          "name": "C",
          "element": "C",
          "coord": [
            4.0447998046875,
            1.896299958229065,
            1.2969000339508057
          ]
        },
        {
          "atom_index": 764,
          "name": "O",
          "element": "O",
          "coord": [
            4.095900058746338,
            1.80649995803833,
            1.229599952697754
          ]
        },
        {
          "atom_index": 765,
          "name": "CB",
          "element": "C",
          "coord": [
            3.8208000659942627,
            1.7896000146865845,
            1.3319000005722046
          ]
        }
      ]
    },
    {
      "id": "A:96",
      "chain": "A",
      "resseq": 96,
      "icode": "",
      "resname": "VAL",
      "hetflag": " ",
      "sasa": 0.0,
      "atoms": [
        {
          "atom_index": 766,
          "name": "N",
          "element": "N",
          "coord": [
            4.115499973297119,
            1.9788999557495117,
            1.3730000257492065
          ]
        },
        {
          "atom_index": 767,
          "name": "CA",
          "element": "C",
          "coord": [
            4.2606000900268555,
            1.9702999591827393,
            1.382699966430664
          ]
        },
        {
          "atom_index": 768,
          "name": "C",
          "element": "C",
          "coord": [
            4.286900043487549,
            1.9009000062942505,
            1.5154999494552612
          ]
        },
        {
          "atom_index": 769,
          "name": "O",
          "element": "O",
          "coord": [
            4.287899971008301,
            1.965000033378601,
            1.621399998664856
          ]
        },
        {
          "atom_index": 770,
          "name": "CB",
          "element": "C",
          "coord": [
            4.323800086975098,
            2.1103999614715576,
            1.3799999952316284
          ]
        },
        {
          "atom_index": 771,
          "name": "CG1",
          "element": "C",
          "coord": [
            4.4756999015808105,
            2.0985000133514404,
            1.3729000091552734
          ]
        },
        {
          "atom_index": 772,
          "name": "CG2",
          "element": "C",
          "coord": [
            4.268700122833252,
            2.1907999515533447,
            1.2595000267028809
          ]
        }
      ]
    },
    {
      "id": "A:97",
      "chain": "A",
      "resseq": 97,
      "icode": "",
      "resname": "ILE",
      "hetflag": " ",
      "sasa": 0.0,
      "atoms": [
        {
          "atom_index": 773,
          "name": "N",
          "element": "N",
          "coord": [
            4.303400039672852,
            1.7685999870300293,
            1.5078999996185303
          ]
        },
        {
          "atom_index": 774,
          "name": "CA",
          "element": "C",
          "coord": [
            4.321100234985352,
            1.6841000318527222,
            1.626099944114685
          ]
        },
        {
          "atom_index": 775,
          "name": "C",
          "element": "C",
          "coord": [
            4.450799942016602,
            1.6023999452590942,
            1.6337000131607056
          ]
        },
        {
          "atom_index": 776,
          "name": "O",
          "element": "O",
          "coord": [
            4.467100143432617,
            1.5196000337600708,
            1.7230000495910645
          ]
        },
        {
          "atom_index": 777,
          "name": "CB",
          "element": "C",
          "coord": [
            4.19980001449585,
            1.5870000123977661,
            1.6414999961853027
          ]
        },
        {
          "atom_index": 778,
          "name": "CG1",
          "element": "C",
          "coord": [
            4.190199851989746,
            1.4930000305175781,
            1.520900011062622
          ]
        },
        {
          "atom_index": 779,
          "name": "CG2",
          "element": "C",
          "coord": [
            4.069900035858154,
            1.667199969291687,
            1.6557999849319458
          ]
        },
        {
          "atom_index": 780,
          "name": "CD1",
          "element": "C",
          "coord": [
            4.081600189208984,
            1.3861000537872314,
            1.5333000421524048
          ]
        }
      ]
    },
    {
      "id": "A:98",
      "chain": "A",
      "resseq": 98,
      "icode": "",
      "resname": "ASN",
      "hetflag": " ",
      "sasa": 0.0,
      "atoms": [
        {
          "atom_index": 781,
          "name": "N",
          "element": "N",
          "coord": [
            4.540999889373779,
            1.623900055885315,
            1.5388000011444092
          ]
        },
        {
          "atom_index": 782,
          "name": "CA",
          "element": "C",
          "coord": [
            4.667600154876709,
            1.551300048828125,
            1.538100004196167
          ]
        },
        {
          "atom_index": 783,
          "name": "C",
          "element": "C",
          "coord": [
            4.769499778747559,
            1.6188000440597534,
            1.628999948501587
          ]
        },
        {
          "atom_index": 784,
          "name": "O",
          "element": "O",
          "coord": [
            4.854000091552734,
            1.5514999628067017,
            1.6886999607086182
          ]
        },
        {
          "atom_index": 785,
          "name": "CB",
          "element": "C",
          "coord": [
            4.725800037384033,
            1.5465999841690063,
            1.3952000141143799
          ]
        },
        {
          "atom_index": 786,
          "name": "CG",
          "element": "C",
          "coord": [
            4.867499828338623,
            1.4881999492645264,
            1.3896000385284424
          ]
        },
        {
          "atom_index": 787,
          "name": "ND2",
          "element": "N",
          "coord": [
            4.966599941253662,
            1.5719000101089478,
            1.357699990272522
          ]
        },
        {
          "atom_index": 788,
          "name": "OD1",
          "element": "O",
          "coord": [
            4.886600017547607,
            1.3690999746322632,
            1.4108999967575073
          ]
        }
      ]
    },
    {
      "id": "A:99",
      "chain": "A",
      "resseq": 99,
      "icode": "",
      "resname": "HIS",
      "hetflag": " ",
      "sasa": 0.0,
      "atoms": [
        {
          "atom_index": 789,
          "name": "N",
          "element": "N",
          "coord": [
            4.75629997253418,
            1.749500036239624,
            1.6471999883651733
          ]
        },
        {
          "atom_index": 790,
          "name": "CA",
          "element": "C",
          "coord": [
            4.857600212097168,
            1.822700023651123,
            1.7217999696731567
          ]
        },
        {
          "atom_index": 791,
          "name": "C",
          "element": "C",
          "coord": [
            4.807000160217285,
            1.9499000310897827,
            1.7877999544143677
          ]
        },
        {
          "atom_index": 792,
          "name": "O",
          "element": "O",
          "coord": [
            4.691100120544434,
            1.986799955368042,
            1.7717000246047974
          ]
        },
        {
          "atom_index": 793,
          "name": "CB",
          "element": "C",
          "coord": [
            4.96560001373291,
            1.8628000020980835,
            1.62090003490448
          ]
        },
        {
          "atom_index": 794,
          "name": "CG",
          "element": "C",
          "coord": [
            4.910600185394287,
            1.9328999519348145,
            1.4996999502182007
          ]
        },
        {
          "atom_index": 795,
          "name": "CD2",
          "element": "C",
          "coord": [
            4.88040018081665,
            2.0631000995635986,
            1.4779000282287598
          ]
        },
        {
          "atom_index": 796,
          "name": "ND1",
          "element": "N",
          "coord": [
            4.876999855041504,
            1.8664000034332275,
            1.3835999965667725
          ]
        },
        {
          "atom_index": 797,
          "name": "CE1",
          "element": "C",
          "coord": [
            4.8292999267578125,
            1.9523999691009521,
            1.2955000400543213
          ]
        },
        {
          "atom_index": 798,
          "name": "NE2",
          "element": "N",
          "coord": [
            4.830100059509277,
            2.072499990463257,
            1.3504999876022339
          ]
        }
      ]
    },
    {
      "id": "A:100",
      "chain": "A",
      "resseq": 100,
      "icode": "",
      "resname": "MET",
      "hetflag": " ",
      "sasa": 0.0,
      "atoms": [
        {
          "atom_index": 799,
          "name": "N",
          "element": "N",
          "coord": [
            4.896900177001953,
            2.0162999629974365,
            1.8609000444412231
          ]
        },
        {
          "atom_index": 800,
          "name": "CA",
          "element": "C",
          "coord": [
            4.867000102996826,
            2.1445999145507812,
            1.9242000579833984
          ]
        },
        {
          "atom_index": 801,
          "name": "C",
          "element": "C",
          "coord": [
            4.956299781799316,
            2.247299909591675,
            1.853700041770935
          ]
        },
        {
          "atom_index": 802,
          "name": "O",
          "element": "O",
          "coord": [
            4.951300144195557,
            2.257499933242798,
            1.7310999631881714
          ]
        },
        {
          "atom_index": 803,
          "name": "CB",
          "element": "C",
          "coord": [
            4.889900207519531,
            2.140899896621704,
            2.0757999420166016
          ]
        },
        {
          "atom_index": 804,
          "name": "CG",
          "element": "C",
          "coord": [
            4.796000003814697,
            2.046999931335449,
            2.150599956512451
          ]
        },
        {
          "atom_index": 805,
          "name": "SD",
          "element": "S",
          "coord": [
            4.621600151062012,
            2.073199987411499,
            2.1103999614715576
          ]
        },
        {
          "atom_index": 806,
          "name": "CE",
          "element": "C",
          "coord": [
            4.589600086212158,
            2.2197000980377197,
            2.205899953842163
          ]
        }
      ]
    },
    {
      "id": "A:101",
      "chain": "A",
      "resseq": 101,
      "icode": "",
      "resname": "THR",
      "hetflag": " ",
      "sasa": 0.0,
      "atoms": [
        {
          "atom_index": 807,
          "name": "N",
          "element": "N",
          "coord": [
            5.042399883270264,
            2.31850004196167,
            1.9259999990463257
          ]
        },
        {
          "atom_index": 808,
          "name": "CA",
          "element": "C",
          "coord": [
            5.126800060272217,
            2.4189000129699707,
            1.860700011253357
          ]
        },
        {
          "atom_index": 809,
          "name": "C",
          "element": "C",
          "coord": [
            5.270899772644043,
            2.3743999004364014,
            1.8349000215530396
          ]
        },
        {
          "atom_index": 810,
          "name": "O",
          "element": "O",
          "coord": [
            5.318299770355225,
            2.2739999294281006,
            1.8897000551223755
          ]
        },
        {
          "atom_index": 811,
          "name": "CB",
          "element": "C",
          "coord": [
            5.130899906158447,
            2.551500082015991,
            1.9397000074386597
          ]
        },
        {
          "atom_index": 812,
          "name": "CG2",
          "element": "C",
          "coord": [
            4.98960018157959,
            2.6003000736236572,
            1.9706000089645386
          ]
        },
        {
          "atom_index": 813,
          "name": "OG1",
          "element": "O",
          "coord": [
            5.202000141143799,
            2.5313000679016113,
            2.0625998973846436
          ]
        }
      ]
    },
    {
      "id": "A:102",
      "chain": "A",
      "resseq": 102,
      "icode": "",
      "resname": "GLY",
      "hetflag": " ",
      "sasa": 0.0,
      "atoms": [
        {
          "atom_index": 814,
          "name": "N",
          "element": "N",
          "coord": [
            5.338500022888184,
            2.4512999057769775,
            1.7506999969482422
          ]
        },
        {
          "atom_index": 815,
          "name": "CA",
          "element": "C",
          "coord": [
            5.47599983215332,
            2.424099922180176,
            1.7160999774932861
          ]
        },
        {
          "atom_index": 816,
          "name": "C",
          "element": "C",
          "coord": [
            5.563799858093262,
            2.5269999504089355,
            1.7825000286102295
          ]
        },
        {
          "atom_index": 817,
          "name": "O",
          "element": "O",
          "coord": [
            5.6859002113342285,
            2.526599884033203,
            1.7644000053405762
          ]
        }
      ]
    },
    {
      "id": "A:103",
      "chain": "A",
      "resseq": 103,
      "icode": "",
      "resname": "MET",
      "hetflag": " ",
      "sasa": 0.13071118295192719,
      "atoms": [
        {
          "atom_index": 818,
          "name": "N",
          "element": "N",
          "coord": [
            5.502200126647949,
            2.6147000789642334,
            1.8614000082015991
          ]
        },
        {
          "atom_index": 819,
          "name": "CA",
          "element": "C",
          "coord": [
            5.575900077819824,
            2.7186999320983887,
            1.931399941444397
          ]
        },
        {
          "atom_index": 820,
          "name": "C",
          "element": "C",
          "coord": [
            5.494699954986572,
            2.77239990234375,
            2.047499895095825
          ]
        },
        {
          "atom_index": 821,
          "name": "O",
          "element": "O",
          "coord": [
            5.375699996948242,
            2.7441999912261963,
            2.059499979019165
          ]
        },
        {
          "atom_index": 822,
          "name": "CB",
          "element": "C",
          "coord": [
            5.612500190734863,
            2.8324999809265137,
            1.8359999656677246
          ]
        },
        {
          "atom_index": 823,
          "name": "CG",
          "element": "C",
          "coord": [
            5.494800090789795,
            2.910099983215332,
            1.7839000225067139
          ]
        },
        {
          "atom_index": 824,
          "name": "SD",
          "element": "S",
          "coord": [
            5.54640007019043,
            3.0299999713897705,
            1.659500002861023
          ]
        },
        {
          "atom_index": 825,
          "name": "CE",
          "element": "C",
          "coord": [
            5.466899871826172,
            2.9605000019073486,
            1.5110000371932983
          ]
        }
      ]
    },
    {
      "id": "A:104",
      "chain": "A",
      "resseq": 104,
      "icode": "",
      "resname": "ASN",
      "hetflag": " ",
      "sasa": 0.981208086013794,
      "atoms": [
        {
          "atom_index": 826,
          "name": "N",
          "element": "N",
          "coord": [
            5.562699794769287,
            2.842600107192993,
            2.1373000144958496
          ]
        },
        {
          "atom_index": 827,
          "name": "CA",
          "element": "C",
          "coord": [
            5.497700214385986,
            2.902400016784668,
            2.2523999214172363
          ]
        },
        {
          "atom_index": 828,
          "name": "C",
          "element": "C",
          "coord": [
            5.415599822998047,
            3.023200035095215,
            2.208699941635132
          ]
        },
        {
          "atom_index": 829,
          "name": "O",
          "element": "O",
          "coord": [
            5.448699951171875,
            3.091099977493286,
            2.1110999584198
          ]
        },
        {
          "atom_index": 830,
          "name": "CB",
          "element": "C",
          "coord": [
            5.60260009765625,
            2.9491000175476074,
            2.3529000282287598
          ]
        },
        {
          "atom_index": 831,
          "name": "CG",
          "element": "C",
          "coord": [
            5.662099838256836,
            2.835599899291992,
            2.432499885559082
          ]
        },
        {
          "atom_index": 832,
          "name": "ND2",
          "element": "N",
          "coord": [
            5.725900173187256,
            2.8701999187469482,
            2.543299913406372
          ]
        },
        {
          "atom_index": 833,
          "name": "OD1",
          "element": "O",
          "coord": [
            5.650000095367432,
            2.7183001041412354,
            2.3970999717712402
          ]
        }
      ]
    },
    {
      "id": "A:105",
      "chain": "A",
      "resseq": 105,
      "icode": "",
      "resname": "GLY",
      "hetflag": " ",
      "sasa": 0.0,
      "atoms": [
        {
          "atom_index": 834,
          "name": "N",
          "element": "N",
          "coord": [
            5.3094000816345215,
            3.0513999462127686,
            2.2825000286102295
          ]
        },
        {
          "atom_index": 835,
          "name": "CA",
          "element": "C",
          "coord": [
            5.228400230407715,
            3.1659998893737793,
            2.248699903488159
          ]
        },
        {
          "atom_index": 836,
          "name": "C",
          "element": "C",
          "coord": [
            5.100399971008301,
            3.1709001064300537,
            2.3280999660491943
          ]
        },
        {
          "atom_index": 837,
          "name": "O",
          "element": "O",
          "coord": [
            5.088900089263916,
            3.111799955368042,
            2.4358999729156494
          ]
        }
      ]
    },
    {
      "id": "A:106",
      "chain": "A",
      "resseq": 106,
      "icode": "",
      "resname": "VAL",
      "hetflag": " ",
      "sasa": 0.935698390007019,
      "atoms": [
        {
          "atom_index": 838,
          "name": "N",
          "element": "N",
          "coord": [
            5.004700183868408,
            3.2451000213623047,
            2.2746999263763428
          ]
        },
        {
          "atom_index": 839,
          "name": "CA",
          "element": "C",
          "coord": [
            4.875400066375732,
            3.259399890899658,
            2.3376998901367188
          ]
        },
        {
          "atom_index": 840,
          "name": "C",
          "element": "C",
          "coord": [
            4.771299839019775,
            3.2353999614715576,
            2.2276999950408936
          ]
        },
        {
          "atom_index": 841,
          "name": "O",
          "element": "O",
          "coord": [
            4.797500133514404,
            3.2614998817443848,
            2.109100103378296
          ]
        },
        {
          "atom_index": 842,
          "name": "CB",
          "element": "C",
          "coord": [
            4.859399795532227,
            3.4007999897003174,
            2.4001998901367188
          ]
        },
        {
          "atom_index": 843,
          "name": "CG1",
          "element": "C",
          "coord": [
            4.853799819946289,
            3.5065999031066895,
            2.2934000492095947
          ]
        },
        {
          "atom_index": 844,
          "name": "CG2",
          "element": "C",
          "coord": [
            4.736400127410889,
            3.407099962234497,
            2.4860999584198
          ]
        }
      ]
    },
    {
      "id": "A:107",
      "chain": "A",
      "resseq": 107,
      "icode": "",
      "resname": "GLY",
      "hetflag": " ",
      "sasa": 0.0,
      "atoms": [
        {
          "atom_index": 845,
          "name": "N",
          "element": "N",
          "coord": [
            4.656700134277344,
            3.180299997329712,
            2.2667999267578125
          ]
        },
        {
          "atom_index": 846,
          "name": "CA",
          "element": "C",
          "coord": [
            4.551000118255615,
            3.1530001163482666,
            2.1714999675750732
          ]
        },
        {
          "atom_index": 847,
          "name": "C",
          "element": "C",
          "coord": [
            4.457699775695801,
            3.2704999446868896,
            2.1514999866485596
          ]
        },
        {
          "atom_index": 848,
          "name": "O",
          "element": "O",
          "coord": [
            4.462699890136719,
            3.370500087738037,
            2.224600076675415
          ]
        }
      ]
    },
    {
      "id": "A:108",
      "chain": "A",
      "resseq": 108,
      "icode": "",
      "resname": "THR",
      "hetflag": " ",
      "sasa": 0.0,
      "atoms": [
        {
          "atom_index": 849,
          "name": "N",
          "element": "N",
          "coord": [
            4.366399765014648,
            3.2548000812530518,
            2.0564000606536865
          ]
        },
        {
          "atom_index": 850,
          "name": "CA",
          "element": "C",
          "coord": [
            4.26800012588501,
            3.3578999042510986,
            2.023699998855591
          ]
        },
        {
          "atom_index": 851,
          "name": "C",
          "element": "C",
          "coord": [
            4.1697998046875,
            3.390700101852417,
            2.138000011444092
          ]
        },
        {
          "atom_index": 852,
          "name": "O",
          "element": "O",
          "coord": [
            4.098800182342529,
            3.490999937057495,
            2.1319000720977783
          ]
        },
        {
          "atom_index": 853,
          "name": "CB",
          "element": "C",
          "coord": [
            4.189499855041504,
            3.319700002670288,
            1.8947999477386475
          ]
        },
        {
          "atom_index": 854,
          "name": "CG2",
          "element": "C",
          "coord": [
            4.2804999351501465,
            3.3296000957489014,
            1.7717000246047974
          ]
        },
        {
          "atom_index": 855,
          "name": "OG1",
          "element": "O",
          "coord": [
            4.140399932861328,
            3.185699939727783,
            1.907099962234497
          ]
        }
      ]
    },
    {
      "id": "A:109",
      "chain": "A",
      "resseq": 109,
      "icode": "",
      "resname": "SER",
      "hetflag": " ",
      "sasa": 1.16660475730896,
      "atoms": [
        {
          "atom_index": 856,
          "name": "N",
          "element": "N",
          "coord": [
            4.16480016708374,
            3.3064000606536865,
            2.2407000064849854
          ]
        },
        {
          "atom_index": 857,
          "name": "CA",
          "element": "C",
          "coord": [
            4.078499794006348,
            3.331199884414673,
            2.3559000492095947
          ]
        },
        {
          "atom_index": 858,
          "name": "C",
          "element": "C",
          "coord": [
            4.16379976272583,
            3.3613998889923096,
            2.4800000190734863
          ]
        },
        {
          "atom_index": 859,
          "name": "O",
          "element": "O",
          "coord": [
            4.114799976348877,
            3.3547000885009766,
            2.5927000045776367
          ]
        },
        {
          "atom_index": 860,
          "name": "CB",
          "element": "C",
          "coord": [
            3.9856998920440674,
            3.2116000652313232,
            2.3817999362945557
          ]
        },
        {
          "atom_index": 861,
          "name": "OG",
          "element": "O",
          "coord": [
            3.867500066757202,
            3.251699924468994,
            2.4505999088287354
          ]
        }
      ]
    },
    {
      "id": "A:110",
      "chain": "A",
      "resseq": 110,
      "icode": "",
      "resname": "GLY",
      "hetflag": " ",
      "sasa": 1.5237317085266113,
      "atoms": [
        {
          "atom_index": 862,
          "name": "N",
          "element": "N",
          "coord": [
            4.291500091552734,
            3.3917999267578125,
            2.4581000804901123
          ]
        },
        {
          "atom_index": 863,
          "name": "CA",
          "element": "C",
          "coord": [
            4.381899833679199,
            3.4223999977111816,
            2.567699909210205
          ]
        },
        {
          "atom_index": 864,
          "name": "C",
          "element": "C",
          "coord": [
            4.448599815368652,
            3.3052000999450684,
            2.639400005340576
          ]
        },
        {
          "atom_index": 865,
          "name": "O",
          "element": "O",
          "coord": [
            4.527400016784668,
            3.327500104904175,
            2.7309999465942383
          ]
        }
      ]
    },
    {
      "id": "A:111",
      "chain": "A",
      "resseq": 111,
      "icode": "",
      "resname": "SER",
      "hetflag": " ",
      "sasa": 0.0,
      "atoms": [
        {
          "atom_index": 866,
          "name": "N",
          "element": "N",
          "coord": [
            4.418399810791016,
            3.181299924850464,
            2.6001999378204346
          ]
        },
        {
          "atom_index": 867,
          "name": "CA",
          "element": "C",
          "coord": [
            4.478499889373779,
            3.063499927520752,
            2.6640000343322754
          ]
        },
        {
          "atom_index": 868,
          "name": "C",
          "element": "C",
          "coord": [
            4.627399921417236,
            3.0520999431610107,
            2.634500026702881
          ]
        },
        {
          "atom_index": 869,
          "name": "O",
          "element": "O",
          "coord": [
            4.673699855804443,
            3.0931999683380127,
            2.529099941253662
          ]
        },
        {
          "atom_index": 870,
          "name": "CB",
          "element": "C",
          "coord": [
            4.408899784088135,
            2.9354000091552734,
            2.6177000999450684
          ]
        },
        {
          "atom_index": 871,
          "name": "OG",
          "element": "O",
          "coord": [
            4.269400119781494,
            2.9426000118255615,
            2.640899896621704
          ]
        }
      ]
    },
    {
      "id": "A:112",
      "chain": "A",
      "resseq": 112,
      "icode": "",
      "resname": "SER",
      "hetflag": " ",
      "sasa": 2.0809707641601562,
      "atoms": [
        {
          "atom_index": 872,
          "name": "N",
          "element": "N",
          "coord": [
            4.701399803161621,
            2.993000030517578,
            2.727099895477295
          ]
        },
        {
          "atom_index": 873,
          "name": "CA",
          "element": "C",
          "coord": [
            4.84499979019165,
            2.976599931716919,
            2.7098000049591064
          ]
        },
        {
          "atom_index": 874,
          "name": "C",
          "element": "C",
          "coord": [
            4.878799915313721,
            2.8517000675201416,
            2.631200075149536
          ]
        },
        {
          "atom_index": 875,
          "name": "O",
          "element": "O",
          "coord": [
            4.813000202178955,
            2.7476000785827637,
            2.6445000171661377
          ]
        },
        {
          "atom_index": 876,
          "name": "CB",
          "element": "C",
          "coord": [
            4.914899826049805,
            2.9711999893188477,
            2.845599889755249
          ]
        },
        {
          "atom_index": 877,
          "name": "OG",
          "element": "O",
          "coord": [
            4.8867998123168945,
            3.089400053024292,
            2.918600082397461
          ]
        }
      ]
    },
    {
      "id": "A:113",
      "chain": "A",
      "resseq": 113,
      "icode": "",
      "resname": "ALA",
      "hetflag": " ",
      "sasa": 0.0,
      "atoms": [
        {
          "atom_index": 878,
          "name": "N",
          "element": "N",
          "coord": [
            4.978499889373779,
            2.865000009536743,
            2.5455000400543213
          ]
        },
        {
          "atom_index": 879,
          "name": "CA",
          "element": "C",
          "coord": [
            5.026199817657471,
            2.754300117492676,
            2.4655001163482666
          ]
        },
        {
          "atom_index": 880,
          "name": "C",
          "element": "C",
          "coord": [
            5.172999858856201,
            2.740499973297119,
            2.50219988822937
          ]
        },
        {
          "atom_index": 881,
          "name": "O",
          "element": "O",
          "coord": [
            5.2546000480651855,
            2.823899984359741,
            2.4639999866485596
          ]
        },
        {
          "atom_index": 882,
          "name": "CB",
          "element": "C",
          "coord": [
            5.012199878692627,
            2.7850000858306885,
            2.317699909210205
          ]
        }
      ]
    },
    {
      "id": "A:114",
      "chain": "A",
      "resseq": 114,
      "icode": "",
      "resname": "ASP",
      "hetflag": " ",
      "sasa": 0.6936569213867188,
      "atoms": [
        {
          "atom_index": 883,
          "name": "N",
          "element": "N",
          "coord": [
            5.203499794006348,
            2.6421000957489014,
            2.5857999324798584
          ]
        },
        {
          "atom_index": 884,
          "name": "CA",
          "element": "C",
          "coord": [
            5.3414998054504395,
            2.6164000034332275,
            2.624799966812134
          ]
        },
        {
          "atom_index": 885,
          "name": "C",
          "element": "C",
          "coord": [
            5.393599987030029,
            2.498800039291382,
            2.54229998588562
          ]
        },
        {
          "atom_index": 886,
          "name": "O",
          "element": "O",
          "coord": [
            5.3821001052856445,
            2.382699966430664,
            2.58270001411438
          ]
        },
        {
          "atom_index": 887,
          "name": "CB",
          "element": "C",
          "coord": [
            5.351200103759766,
            2.584700107574463,
            2.7743000984191895
          ]
        },
        {
          "atom_index": 888,
          "name": "CG",
          "element": "C",
          "coord": [
            5.493199825286865,
            2.5485999584198,
            2.818000078201294
          ]
        },
        {
          "atom_index": 889,
          "name": "OD1",
          "element": "O",
          "coord": [
            5.590099811553955,
            2.5734000205993652,
            2.7418999671936035
          ]
        },
        {
          "atom_index": 890,
          "name": "OD2",
          "element": "O",
          "coord": [
            5.506700038909912,
            2.4941000938415527,
            2.92930006980896
          ]
        }
      ]
    },
    {
      "id": "A:115",
      "chain": "A",
      "resseq": 115,
      "icode": "",
      "resname": "HIS",
      "hetflag": " ",
      "sasa": 0.0,
      "atoms": [
        {
          "atom_index": 891,
          "name": "N",
          "element": "N",
          "coord": [
            5.449900150299072,
            2.5295000076293945,
            2.4263999462127686
          ]
        },
        {
          "atom_index": 892,
          "name": "CA",
          "element": "C",
          "coord": [
            5.504000186920166,
            2.4265999794006348,
            2.3397998809814453
          ]
        },
        {
          "atom_index": 893,
          "name": "C",
          "element": "C",
          "coord": [
            5.621600151062012,
            2.3594000339508057,
            2.4082999229431152
          ]
        },
        {
          "atom_index": 894,
          "name": "O",
          "element": "O",
          "coord": [
            5.631999969482422,
            2.2367000579833984,
            2.410099983215332
          ]
        },
        {
          "atom_index": 895,
          "name": "CB",
          "element": "C",
          "coord": [
            5.551400184631348,
            2.4874000549316406,
            2.2086000442504883
          ]
        },
        {
          "atom_index": 896,
          "name": "CG",
          "element": "C",
          "coord": [
            5.639200210571289,
            2.396899938583374,
            2.1278998851776123
          ]
        },
        {
          "atom_index": 897,
          "name": "CD2",
          "element": "C",
          "coord": [
            5.610199928283691,
            2.3104000091552734,
            2.027899980545044
          ]
        },
        {
          "atom_index": 898,
          "name": "ND1",
          "element": "N",
          "coord": [
            5.776100158691406,
            2.391900062561035,
            2.1440000534057617
          ]
        },
        {
          "atom_index": 899,
          "name": "CE1",
          "element": "C",
          "coord": [
            5.827499866485596,
            2.3069000244140625,
            2.056999921798706
          ]
        },
        {
          "atom_index": 900,
          "name": "NE2",
          "element": "N",
          "coord": [
            5.728899955749512,
            2.2562999725341797,
            1.9852999448776245
          ]
        }
      ]
    },
    {
      "id": "A:116",
      "chain": "A",
      "resseq": 116,
      "icode": "",
      "resname": "ASP",
      "hetflag": " ",
      "sasa": 5.456872463226318,
      "atoms": [
        {
          "atom_index": 901,
          "name": "N",
          "element": "N",
          "coord": [
            5.709799766540527,
            2.441499948501587,
            2.464200019836426
          ]
        },
        {
          "atom_index": 902,
          "name": "CA",
          "element": "C",
          "coord": [
            5.829999923706055,
            2.391400098800659,
            2.5297999382019043
          ]
        },
        {
          "atom_index": 903,
          "name": "C",
          "element": "C",
          "coord": [
            5.806399822235107,
            2.2890000343322754,
            2.639699935913086
          ]
        },
        {
          "atom_index": 904,
          "name": "O",
          "element": "O",
          "coord": [
            5.870299816131592,
            2.184499979019165,
            2.641400098800659
          ]
        },
        {
          "atom_index": 905,
          "name": "CB",
          "element": "C",
          "coord": [
            5.914400100708008,
            2.50819993019104,
            2.5804998874664307
          ]
        },
        {
          "atom_index": 906,
          "name": "CG",
          "element": "C",
          "coord": [
            5.971199989318848,
            2.5929999351501465,
            2.467099905014038
          ]
        },
        {
          "atom_index": 907,
          "name": "OD1",
          "element": "O",
          "coord": [
            5.9440999031066895,
            2.562999963760376,
            2.3477001190185547
          ]
        },
        {
          "atom_index": 908,
          "name": "OD2",
          "element": "O",
          "coord": [
            6.043600082397461,
            2.690500020980835,
            2.498199939727783
          ]
        }
      ]
    },
    {
      "id": "A:117",
      "chain": "A",
      "resseq": 117,
      "icode": "",
      "resname": "GLY",
      "hetflag": " ",
      "sasa": 0.5162473917007446,
      "atoms": [
        {
          "atom_index": 909,
          "name": "N",
          "element": "N",
          "coord": [
            5.712299823760986,
            2.316499948501587,
            2.7284998893737793
          ]
        },
        {
          "atom_index": 910,
          "name": "CA",
          "element": "C",
          "coord": [
            5.683599948883057,
            2.223599910736084,
            2.835700035095215
          ]
        },
        {
          "atom_index": 911,
          "name": "C",
          "element": "C",
          "coord": [
            5.565199851989746,
            2.134399890899658,
            2.804800033569336
          ]
        },
        {
          "atom_index": 912,
          "name": "O",
          "element": "O",
          "coord": [
            5.52239990234375,
            2.0560998916625977,
            2.8910000324249268
          ]
        }
      ]
    },
    {
      "id": "A:118",
      "chain": "A",
      "resseq": 118,
      "icode": "",
      "resname": "MET",
      "hetflag": " ",
      "sasa": 0.0,
      "atoms": [
        {
          "atom_index": 913,
          "name": "N",
          "element": "N",
          "coord": [
            5.51230001449585,
            2.145900011062622,
            2.6826000213623047
          ]
        },
        {
          "atom_index": 914,
          "name": "CA",
          "element": "C",
          "coord": [
            5.397200107574463,
            2.0678000450134277,
            2.6370999813079834
          ]
        },
        {
          "atom_index": 915,
          "name": "C",
          "element": "C",
          "coord": [
            5.278200149536133,
            2.0820000171661377,
            2.7304000854492188
          ]
        },
        {
          "atom_index": 916,
          "name": "O",
          "element": "O",
          "coord": [
            5.215099811553955,
            1.983199954032898,
            2.7695999145507812
          ]
        },
        {
          "atom_index": 917,
          "name": "CB",
          "element": "C",
          "coord": [
            5.434100151062012,
            1.920799970626831,
            2.6166000366210938
          ]
        },
        {
          "atom_index": 918,
          "name": "CG",
          "element": "C",
          "coord": [
            5.54580020904541,
            1.9017000198364258,
            2.5141000747680664
          ]
        },
        {
          "atom_index": 919,
          "name": "SD",
          "element": "S",
          "coord": [
            5.57889986038208,
            1.7297999858856201,
            2.4688000679016113
          ]
        },
        {
          "atom_index": 920,
          "name": "CE",
          "element": "C",
          "coord": [
            5.67110013961792,
            1.6770999431610107,
            2.606800079345703
          ]
        }
      ]
    },
    {
      "id": "A:119",
      "chain": "A",
      "resseq": 119,
      "icode": "",
      "resname": "ASN",
      "hetflag": " ",
      "sasa": 1.8952078819274902,
      "atoms": [
        {
          "atom_index": 921,
          "name": "N",
          "element": "N",
          "coord": [
            5.249300003051758,
            2.206899881362915,
            2.765700101852417
          ]
        },
        {
          "atom_index": 922,
          "name": "CA",
          "element": "C",
          "coord": [
            5.137499809265137,
            2.2397000789642334,
            2.8534998893737793
          ]
        },
        {
          "atom_index": 923,
          "name": "C",
          "element": "C",
          "coord": [
            5.037600040435791,
            2.3271000385284424,
            2.7802999019622803
          ]
        },
        {
          "atom_index": 924,
          "name": "O",
          "element": "O",
          "coord": [
            5.073699951171875,
            2.4323999881744385,
            2.7258999347686768
          ]
        },
        {
          "atom_index": 925,
          "name": "CB",
          "element": "C",
          "coord": [
            5.184999942779541,
            2.3150999546051025,
            2.9783999919891357
          ]
        },
        {
          "atom_index": 926,
          "name": "CG",
          "element": "C",
          "coord": [
            5.26669979095459,
            2.2279999256134033,
            3.0715999603271484
          ]
        },
        {
          "atom_index": 927,
          "name": "ND2",
          "element": "N",
          "coord": [
            5.39769983291626,
            2.2493999004364014,
            3.072999954223633
          ]
        },
        {
          "atom_index": 928,
          "name": "OD1",
          "element": "O",
          "coord": [
            5.212500095367432,
            2.1415998935699463,
            3.141400098800659
          ]
        }
      ]
    },
    {
      "id": "A:120",
      "chain": "A",
      "resseq": 120,
      "icode": "",
      "resname": "TYR",
      "hetflag": " ",
      "sasa": 0.0,
      "atoms": [
        {
          "atom_index": 929,
          "name": "N",
          "element": "N",
          "coord": [
            4.913000106811523,
            2.281599998474121,
            2.7776999473571777
          ]
        },
        {
          "atom_index": 930,
          "name": "CA",
          "element": "C",
          "coord": [
            4.80210018157959,
            2.3543999195098877,
            2.715100049972534
          ]
        },
        {
          "atom_index": 931,
          "name": "C",
          "element": "C",
          "coord": [
            4.693900108337402,
            2.3489999771118164,
            2.822499990463257
          ]
        },
        {
          "atom_index": 932,
          "name": "O",
          "element": "O",
          "coord": [
            4.604800224304199,
            2.2632999420166016,
            2.82069993019104
          ]
        },
        {
          "atom_index": 933,
          "name": "CB",
          "element": "C",
          "coord": [
            4.758800029754639,
            2.2867000102996826,
            2.58489990234375
          ]
        },
        {
          "atom_index": 934,
          "name": "CG",
          "element": "C",
          "coord": [
            4.869500160217285,
            2.2904000282287598,
            2.482800006866455
          ]
        },
        {
          "atom_index": 935,
          "name": "CD1",
          "element": "C",
          "coord": [
            4.883699893951416,
            2.3993000984191895,
            2.396899938583374
          ]
        },
        {
          "atom_index": 936,
          "name": "CD2",
          "element": "C",
          "coord": [
            4.966100215911865,
            2.189300060272217,
            2.4783999919891357
          ]
        },
        {
          "atom_index": 937,
          "name": "CE1",
          "element": "C",
          "coord": [
            4.991099834442139,
            2.407900094985962,
            2.3106000423431396
          ]
        },
        {
          "atom_index": 938,
          "name": "CE2",
          "element": "C",
          "coord": [
            5.074100017547607,
            2.197200059890747,
            2.3921000957489014
          ]
        },
        {
          "atom_index": 939,
          "name": "CZ",
          "element": "C",
          "coord": [
            5.086100101470947,
            2.3060998916625977,
            2.308799982070923
          ]
        },
        {
          "atom_index": 940,
          "name": "OH",
          "element": "O",
          "coord": [
            5.192999839782715,
            2.314500093460083,
            2.2232000827789307
          ]
        }
      ]
    },
    {
      "id": "A:121",
      "chain": "A",
      "resseq": 121,
      "icode": "",
      "resname": "PRO",
      "hetflag": " ",
      "sasa": 1.7928894758224487,
      "atoms": [
        {
          "atom_index": 941,
          "name": "N",
          "element": "N",
          "coord": [
            4.70359992980957,
            2.4403998851776123,
            2.920300006866455
          ]
        },
        {
          "atom_index": 942,
          "name": "CA",
          "element": "C",
          "coord": [
            4.615900039672852,
            2.45740008354187,
            3.0364999771118164
          ]
        },
        {
          "atom_index": 943,
          "name": "C",
          "element": "C",
          "coord": [
            4.466700077056885,
            2.4614999294281006,
            3.0102999210357666
          ]
        },
        {
          "atom_index": 944,
          "name": "O",
          "element": "O",
          "coord": [
            4.388999938964844,
            2.4082000255584717,
            3.088900089263916
          ]
        },
        {
          "atom_index": 945,
          "name": "CB",
          "element": "C",
          "coord": [
            4.662600040435791,
            2.5913000106811523,
            3.0957000255584717
          ]
        },
        {
          "atom_index": 946,
          "name": "CG",
          "element": "C",
          "coord": [
            4.8007001876831055,
            2.6066999435424805,
            3.0467000007629395
          ]
        },
        {
          "atom_index": 947,
          "name": "CD",
          "element": "C",
          "coord": [
            4.793099880218506,
            2.5566000938415527,
            2.906899929046631
          ]
        }
      ]
    },
    {
      "id": "A:122",
      "chain": "A",
      "resseq": 122,
      "icode": "",
      "resname": "ALA",
      "hetflag": " ",
      "sasa": 0.0,
      "atoms": [
        {
          "atom_index": 948,
          "name": "N",
          "element": "N",
          "coord": [
            4.427000045776367,
            2.5236001014709473,
            2.899899959564209
          ]
        },
        {
          "atom_index": 949,
          "name": "CA",
          "element": "C",
          "coord": [
            4.285799980163574,
            2.538100004196167,
            2.8691999912261963
          ]
        },
        {
          "atom_index": 950,
          "name": "C",
          "element": "C",
          "coord": [
            4.213600158691406,
            2.4098000526428223,
            2.827899932861328
          ]
        },
        {
          "atom_index": 951,
          "name": "O",
          "element": "O",
          "coord": [
            4.089600086212158,
            2.406899929046631,
            2.821899890899658
          ]
        },
        {
          "atom_index": 952,
          "name": "CB",
          "element": "C",
          "coord": [
            4.267099857330322,
            2.646199941635132,
            2.765399932861328
          ]
        }
      ]
    },
    {
      "id": "A:123",
      "chain": "A",
      "resseq": 123,
      "icode": "",
      "resname": "VAL",
      "hetflag": " ",
      "sasa": 0.03152985870838165,
      "atoms": [
        {
          "atom_index": 953,
          "name": "N",
          "element": "N",
          "coord": [
            4.288700103759766,
            2.3036000728607178,
            2.799799919128418
          ]
        },
        {
          "atom_index": 954,
          "name": "CA",
          "element": "C",
          "coord": [
            4.224400043487549,
            2.17930006980896,
            2.7588999271392822
          ]
        },
        {
          "atom_index": 955,
          "name": "C",
          "element": "C",
          "coord": [
            4.176499843597412,
            2.097100019454956,
            2.879199981689453
          ]
        },
        {
          "atom_index": 956,
          "name": "O",
          "element": "O",
          "coord": [
            4.055799961090088,
            2.0741000175476074,
            2.893399953842163
          ]
        },
        {
          "atom_index": 957,
          "name": "CB",
          "element": "C",
          "coord": [
            4.312099933624268,
            2.0973000526428223,
            2.6603000164031982
          ]
        },
        {
          "atom_index": 958,
          "name": "CG1",
          "element": "C",
          "coord": [
            4.2459001541137695,
            1.9637999534606934,
            2.628200054168701
          ]
        },
        {
          "atom_index": 959,
          "name": "CG2",
          "element": "C",
          "coord": [
            4.333199977874756,
            2.176500082015991,
            2.531899929046631
          ]
        }
      ]
    },
    {
      "id": "A:124",
      "chain": "A",
      "resseq": 124,
      "icode": "",
      "resname": "PRO",
      "hetflag": " ",
      "sasa": 2.5167059898376465,
      "atoms": [
        {
          "atom_index": 960,
          "name": "N",
          "element": "N",
          "coord": [
            4.26800012588501,
            2.0527000427246094,
            2.967600107192993
          ]
        },
        {
          "atom_index": 961,
          "name": "CA",
          "element": "C",
          "coord": [
            4.413000106811523,
            2.071199893951416,
            2.9660000801086426
          ]
        },
        {
          "atom_index": 962,
          "name": "C",
          "element": "C",
          "coord": [
            4.490200042724609,
            1.9498000144958496,
            2.914099931716919
          ]
        },
        {
          "atom_index": 963,
          "name": "O",
          "element": "O",
          "coord": [
            4.442500114440918,
            1.836300015449524,
            2.9184000492095947
          ]
        },
        {
          "atom_index": 964,
          "name": "CB",
          "element": "C",
          "coord": [
            4.443699836730957,
            2.0952000617980957,
            3.112499952316284
          ]
        },
        {
          "atom_index": 965,
          "name": "CG",
          "element": "C",
          "coord": [
            4.352499961853027,
            1.9987000226974487,
            3.1796000003814697
          ]
        },
        {
          "atom_index": 966,
          "name": "CD",
          "element": "C",
          "coord": [
            4.223199844360352,
            2.007699966430664,
            3.1006999015808105
          ]
        }
      ]
    },
    {
      "id": "A:125",
      "chain": "A",
      "resseq": 125,
      "icode": "",
      "resname": "TYR",
      "hetflag": " ",
      "sasa": 0.0,
      "atoms": [
        {
          "atom_index": 967,
          "name": "N",
          "element": "N",
          "coord": [
            4.607100009918213,
            1.9765000343322754,
            2.8578999042510986
          ]
        },
        {
          "atom_index": 968,
          "name": "CA",
          "element": "C",
          "coord": [
            4.696199893951416,
            1.871999979019165,
            2.8101999759674072
          ]
        },
        {
          "atom_index": 969,
          "name": "C",
          "element": "C",
          "coord": [
            4.829800128936768,
            1.8986999988555908,
            2.878000020980835
          ]
        },
        {
          "atom_index": 970,
          "name": "O",
          "element": "O",
          "coord": [
            4.868500232696533,
            2.015399932861328,
            2.8986001014709473
          ]
        },
        {
          "atom_index": 971,
          "name": "CB",
          "element": "C",
          "coord": [
            4.720699787139893,
            1.8805999755859375,
            2.660099983215332
          ]
        },
        {
          "atom_index": 972,
          "name": "CG",
          "element": "C",
          "coord": [
            4.6132001876831055,
            1.82669997215271,
            2.5708000659942627
          ]
        },
        {
          "atom_index": 973,
          "name": "CD1",
          "element": "C",
          "coord": [
            4.54640007019043,
            1.7077000141143799,
            2.6005001068115234
          ]
        },
        {
          "atom_index": 974,
          "name": "CD2",
          "element": "C",
          "coord": [
            4.581600189208984,
            1.8933000564575195,
            2.4519999027252197
          ]
        },
        {
          "atom_index": 975,
          "name": "CE1",
          "element": "C",
          "coord": [
            4.450200080871582,
            1.6557999849319458,
            2.512700080871582
          ]
        },
        {
          "atom_index": 976,
          "name": "CE2",
          "element": "C",
          "coord": [
            4.487299919128418,
            1.8430999517440796,
            2.365000009536743
          ]
        },
        {
          "atom_index": 977,
          "name": "CZ",
          "element": "C",
          "coord": [
            4.421999931335449,
            1.7247999906539917,
            2.3951001167297363
          ]
        },
        {
          "atom_index": 978,
          "name": "OH",
          "element": "O",
          "coord": [
            4.331099987030029,
            1.6751999855041504,
            2.3050999641418457
          ]
        }
      ]
    },
    {
      "id": "A:126",
      "chain": "A",
      "resseq": 126,
      "icode": "",
      "resname": "GLY",
      "hetflag": " ",
      "sasa": 0.0,
      "atoms": [
        {
          "atom_index": 979,
          "name": "N",
          "element": "N",
          "coord": [
            4.899099826812744,
            1.7905999422073364,
            2.911099910736084
          ]
        },
        {
          "atom_index": 980,
          "name": "CA",
          "element": "C",
          "coord": [
            5.0304999351501465,
            1.7989000082015991,
            2.972100019454956
          ]
        },
        {
          "atom_index": 981,
          "name": "C",
          "element": "C",
          "coord": [
            5.122000217437744,
            1.7111999988555908,
            2.8889999389648438
          ]
        },
        {
          "atom_index": 982,
          "name": "O",
          "element": "O",
          "coord": [
            5.075500011444092,
            1.6419999599456787,
            2.7973999977111816
          ]
        }
      ]
    },
    {
      "id": "A:127",
      "chain": "A",
      "resseq": 127,
      "icode": "",
      "resname": "SER",
      "hetflag": " ",
      "sasa": 2.648508071899414,
      "atoms": [
        {
          "atom_index": 983,
          "name": "N",
          "element": "N",
          "coord": [
            5.25,
            1.7069000005722046,
            2.9237000942230225
          ]
        },
        {
          "atom_index": 984,
          "name": "CA",
          "element": "C",
          "coord": [
            5.346499919891357,
            1.6274000406265259,
            2.8477001190185547
          ]
        },
        {
          "atom_index": 985,
          "name": "C",
          "element": "C",
          "coord": [
            5.30649995803833,
            1.4812999963760376,
            2.8297998905181885
          ]
        },
        {
          "atom_index": 986,
          "name": "O",
          "element": "O",
          "coord": [
            5.337299823760986,
            1.420300006866455,
            2.727799892425537
          ]
        },
        {
          "atom_index": 987,
          "name": "CB",
          "element": "C",
          "coord": [
            5.484899997711182,
            1.636199951171875,
            2.912400007247925
          ]
        },
        {
          "atom_index": 988,
          "name": "OG",
          "element": "O",
          "coord": [
            5.478400230407715,
            1.5943000316619873,
            3.0473999977111816
          ]
        }
      ]
    },
    {
      "id": "A:128",
      "chain": "A",
      "resseq": 128,
      "icode": "",
      "resname": "GLY",
      "hetflag": " ",
      "sasa": 1.5135343074798584,
      "atoms": [
        {
          "atom_index": 989,
          "name": "N",
          "element": "N",
          "coord": [
            5.234899997711182,
            1.427299976348877,
            2.9279000759124756
          ]
        },
        {
          "atom_index": 990,
          "name": "CA",
          "element": "C",
          "coord": [
            5.19290018081665,
            1.288599967956543,
            2.9219000339508057
          ]
        },
        {
          "atom_index": 991,
          "name": "C",
          "element": "C",
          "coord": [
            5.0879998207092285,
            1.2588000297546387,
            2.816499948501587
          ]
        },
        {
          "atom_index": 992,
          "name": "O",
          "element": "O",
          "coord": [
            5.055699825286865,
            1.142199993133545,
            2.7913999557495117
          ]
        }
      ]
    },
    {
      "id": "A:129",
      "chain": "A",
      "resseq": 129,
      "icode": "",
      "resname": "ASP",
      "hetflag": " ",
      "sasa": 0.0,
      "atoms": [
        {
          "atom_index": 993,
          "name": "N",
          "element": "N",
          "coord": [
            5.035299777984619,
            1.3634999990463257,
            2.753700017929077
          ]
        },
        {
          "atom_index": 994,
          "name": "CA",
          "element": "C",
          "coord": [
            4.93179988861084,
            1.347599983215332,
            2.6524999141693115
          ]
        },
        {
          "atom_index": 995,
          "name": "C",
          "element": "C",
          "coord": [
            4.986400127410889,
            1.350600004196167,
            2.5118000507354736
          ]
        },
        {
          "atom_index": 996,
          "name": "O",
          "element": "O",
          "coord": [
            4.911799907684326,
            1.3351000547409058,
            2.414799928665161
          ]
        },
        {
          "atom_index": 997,
          "name": "CB",
          "element": "C",
          "coord": [
            4.825799942016602,
            1.4560999870300293,
            2.6689999103546143
          ]
        },
        {
          "atom_index": 998,
          "name": "CG",
          "element": "C",
          "coord": [
            4.758200168609619,
            1.4505000114440918,
            2.803999900817871
          ]
        },
        {
          "atom_index": 999,
          "name": "OD1",
          "element": "O",
          "coord": [
            4.723400115966797,
            1.3395999670028687,
            2.850800037384033
          ]
        },
        {
          "atom_index": 1000,
          "name": "OD2",
          "element": "O",
          "coord": [
            4.7399001121521,
            1.5575000047683716,
            2.863600015640259
          ]
        }
      ]
    },
    {
      "id": "A:130",
      "chain": "A",
      "resseq": 130,
      "icode": "",
      "resname": "PHE",
      "hetflag": " ",
      "sasa": 0.0,
      "atoms": [
        {
          "atom_index": 1001,
          "name": "N",
          "element": "N",
          "coord": [
            5.117400169372559,
            1.3671000003814697,
            2.5007998943328857
          ]
        },
        {
          "atom_index": 1002,
          "name": "CA",
          "element": "C",
          "coord": [
            5.18179988861084,
            1.3737000226974487,
            2.3712000846862793
          ]
        },
        {
          "atom_index": 1003,
          "name": "C",
          "element": "C",
          "coord": [
            5.276800155639648,
            1.2574000358581543,
            2.3475000858306885
          ]
        },
        {
          "atom_index": 1004,
          "name": "O",
          "element": "O",
          "coord": [
            5.317999839782715,
            1.1897000074386597,
            2.441800117492676
          ]
        },
        {
          "atom_index": 1005,
          "name": "CB",
          "element": "C",
          "coord": [
            5.260799884796143,
            1.5032999515533447,
            2.3613998889923096
          ]
        },
        {
          "atom_index": 1006,
          "name": "CG",
          "element": "C",
          "coord": [
            5.176000118255615,
            1.6252000331878662,
            2.36899995803833
          ]
        },
        {
          "atom_index": 1007,
          "name": "CD1",
          "element": "C",
          "coord": [
            5.142899990081787,
            1.6800999641418457,
            2.4921000003814697
          ]
        },
        {
          "atom_index": 1008,
          "name": "CD2",
          "element": "C",
          "coord": [
            5.126100063323975,
            1.6837999820709229,
            2.252700090408325
          ]
        },
        {
          "atom_index": 1009,
          "name": "CE1",
          "element": "C",
          "coord": [
            5.060699939727783,
            1.7925000190734863,
            2.4992001056671143
          ]
        },
        {
          "atom_index": 1010,
          "name": "CE2",
          "element": "C",
          "coord": [
            5.044099807739258,
            1.7960000038146973,
            2.2588000297546387
          ]
        },
        {
          "atom_index": 1011,
          "name": "CZ",
          "element": "C",
          "coord": [
            5.011199951171875,
            1.8504999876022339,
            2.3815999031066895
          ]
        }
      ]
    },
    {
      "id": "A:131",
      "chain": "A",
      "resseq": 131,
      "icode": "",
      "resname": "HIS",
      "hetflag": " ",
      "sasa": 0.0,
      "atoms": [
        {
          "atom_index": 1012,
          "name": "N",
          "element": "N",
          "coord": [
            5.309100151062012,
            1.2323999404907227,
            2.2211999893188477
          ]
        },
        {
          "atom_index": 1013,
          "name": "CA",
          "element": "C",
          "coord": [
            5.405600070953369,
            1.128600001335144,
            2.1881000995635986
          ]
        },
        {
          "atom_index": 1014,
          "name": "C",
          "element": "C",
          "coord": [
            5.543000221252441,
            1.187600016593933,
            2.2228000164031982
          ]
        },
        {
          "atom_index": 1015,
          "name": "O",
          "element": "O",
          "coord": [
            5.56220006942749,
            1.3104000091552734,
            2.2177000045776367
          ]
        },
        {
          "atom_index": 1016,
          "name": "CB",
          "element": "C",
          "coord": [
            5.401500225067139,
            1.097000002861023,
            2.0392000675201416
          ]
        },
        {
          "atom_index": 1017,
          "name": "CG",
          "element": "C",
          "coord": [
            5.279300212860107,
            1.0220999717712402,
            1.9962999820709229
          ]
        },
        {
          "atom_index": 1018,
          "name": "CD2",
          "element": "C",
          "coord": [
            5.219099998474121,
            0.9117000102996826,
            2.046600103378296
          ]
        },
        {
          "atom_index": 1019,
          "name": "ND1",
          "element": "N",
          "coord": [
            5.206299781799316,
            1.0579999685287476,
            1.8853000402450562
          ]
        },
        {
          "atom_index": 1020,
          "name": "CE1",
          "element": "C",
          "coord": [
            5.106800079345703,
            0.9726999998092651,
            1.868299961090088
          ]
        },
        {
          "atom_index": 1021,
          "name": "NE2",
          "element": "N",
          "coord": [
            5.112299919128418,
            0.8828999996185303,
            1.964900016784668
          ]
        }
      ]
    },
    {
      "id": "A:132",
      "chain": "A",
      "resseq": 132,
      "icode": "",
      "resname": "SER",
      "hetflag": " ",
      "sasa": 3.253561496734619,
      "atoms": [
        {
          "atom_index": 1022,
          "name": "N",
          "element": "N",
          "coord": [
            5.6381001472473145,
            1.1030000448226929,
            2.261899948120117
          ]
        },
        {
          "atom_index": 1023,
          "name": "CA",
          "element": "C",
          "coord": [
            5.770599842071533,
            1.1552000045776367,
            2.293299913406372
          ]
        },
        {
          "atom_index": 1024,
          "name": "C",
          "element": "C",
          "coord": [
            5.822700023651123,
            1.2222000360488892,
            2.1663999557495117
          ]
        },
        {
          "atom_index": 1025,
          "name": "O",
          "element": "O",
          "coord": [
            5.809700012207031,
            1.1692999601364136,
            2.0555999279022217
          ]
        },
        {
          "atom_index": 1026,
          "name": "CB",
          "element": "C",
          "coord": [
            5.865799903869629,
            1.0458999872207642,
            2.344399929046631
          ]
        },
        {
          "atom_index": 1027,
          "name": "OG",
          "element": "O",
          "coord": [
            5.883399963378906,
            0.9430999755859375,
            2.249300003051758
          ]
        }
      ]
    },
    {
      "id": "A:133",
      "chain": "A",
      "resseq": 133,
      "icode": "",
      "resname": "PRO",
      "hetflag": " ",
      "sasa": 1.7752349376678467,
      "atoms": [
        {
          "atom_index": 1028,
          "name": "N",
          "element": "N",
          "coord": [
            5.876200199127197,
            1.343500018119812,
            2.1810998916625977
          ]
        },
        {
          "atom_index": 1029,
          "name": "CA",
          "element": "C",
          "coord": [
            5.929100036621094,
            1.420799970626831,
            2.0692999362945557
          ]
        },
        {
          "atom_index": 1030,
          "name": "C",
          "element": "C",
          "coord": [
            6.024600028991699,
            1.3487999439239502,
            1.9759999513626099
          ]
        },
        {
          "atom_index": 1031,
          "name": "O",
          "element": "O",
          "coord": [
            6.113999843597412,
            1.2756999731063843,
            2.019399881362915
          ]
        },
        {
          "atom_index": 1032,
          "name": "CB",
          "element": "C",
          "coord": [
            5.996399879455566,
            1.5389000177383423,
            2.1386001110076904
          ]
        },
        {
          "atom_index": 1033,
          "name": "CG",
          "element": "C",
          "coord": [
            5.911300182342529,
            1.5579999685287476,
            2.2600998878479004
          ]
        },
        {
          "atom_index": 1034,
          "name": "CD",
          "element": "C",
          "coord": [
            5.8927001953125,
            1.4168000221252441,
            2.307800054550171
          ]
        }
      ]
    },
    {
      "id": "A:134",
      "chain": "A",
      "resseq": 134,
      "icode": "",
      "resname": "CYS",
      "hetflag": " ",
      "sasa": 0.12906184792518616,
      "atoms": [
        {
          "atom_index": 1035,
          "name": "N",
          "element": "N",
          "coord": [
            5.9969000816345215,
            1.3646999597549438,
            1.8473999500274658
          ]
        },
        {
          "atom_index": 1036,
          "name": "CA",
          "element": "C",
          "coord": [
            6.076900005340576,
            1.3128999471664429,
            1.736899971961975
          ]
        },
        {
          "atom_index": 1037,
          "name": "C",
          "element": "C",
          "coord": [
            6.024600028991699,
            1.385200023651123,
            1.613800048828125
          ]
        },
        {
          "atom_index": 1038,
          "name": "O",
          "element": "O",
          "coord": [
            5.9166998863220215,
            1.4453999996185303,
            1.6180000305175781
          ]
        },
        {
          "atom_index": 1039,
          "name": "CB",
          "element": "C",
          "coord": [
            6.06879997253418,
            1.1603000164031982,
            1.721500039100647
          ]
        },
        {
          "atom_index": 1040,
          "name": "SG",
          "element": "S",
          "coord": [
            5.904399871826172,
            1.0825999975204468,
            1.7222000360488892
          ]
        }
      ]
    },
    {
      "id": "A:135",
      "chain": "A",
      "resseq": 135,
      "icode": "",
      "resname": "GLU",
      "hetflag": " ",
      "sasa": 3.657463550567627,
      "atoms": [
        {
          "atom_index": 1041,
          "name": "N",
          "element": "N",
          "coord": [
            6.10290002822876,
            1.3848999738693237,
            1.507200002670288
          ]
        },
        {
          "atom_index": 1042,
          "name": "CA",
          "element": "C",
          "coord": [
            6.065000057220459,
            1.4537999629974365,
            1.385599970817566
          ]
        },
        {
          "atom_index": 1043,
          "name": "C",
          "element": "C",
          "coord": [
            6.011499881744385,
            1.360200047492981,
            1.279099941253662
          ]
        },
        {
          "atom_index": 1044,
          "name": "O",
          "element": "O",
          "coord": [
            6.063300132751465,
            1.250100016593933,
            1.2596999406814575
          ]
        },
        {
          "atom_index": 1045,
          "name": "CB",
          "element": "C",
          "coord": [
            6.185400009155273,
            1.5295000076293945,
            1.3282999992370605
          ]
        },
        {
          "atom_index": 1046,
          "name": "CG",
          "element": "C",
          "coord": [
            6.153600215911865,
            1.6128000020980835,
            1.2045999765396118
          ]
        },
        {
          "atom_index": 1047,
          "name": "CD",
          "element": "C",
          "coord": [
            6.2769999504089355,
            1.6720999479293823,
            1.1397000551223755
          ]
        },
        {
          "atom_index": 1048,
          "name": "OE1",
          "element": "O",
          "coord": [
            6.342100143432617,
            1.7583999633789062,
            1.202299952507019
          ]
        },
        {
          "atom_index": 1049,
          "name": "OE2",
          "element": "O",
          "coord": [
            6.308700084686279,
            1.6325000524520874,
            1.0255000591278076
          ]
        }
      ]
    },
    {
      "id": "A:136",
      "chain": "A",
      "resseq": 136,
      "icode": "",
      "resname": "VAL",
      "hetflag": " ",
      "sasa": 0.0,
      "atoms": [
        {
          "atom_index": 1050,
          "name": "N",
          "element": "N",
          "coord": [
            5.904600143432617,
            1.4023000001907349,
            1.2129000425338745
          ]
        },
        {
          "atom_index": 1051,
          "name": "CA",
          "element": "C",
          "coord": [
            5.850900173187256,
            1.3236000537872314,
            1.1035000085830688
          ]
        },
        {
          "atom_index": 1052,
          "name": "C",
          "element": "C",
          "coord": [
            5.949399948120117,
            1.354099988937378,
            0.9922999739646912
          ]
        },
        {
          "atom_index": 1053,
          "name": "O",
          "element": "O",
          "coord": [
            5.968200206756592,
            1.4710999727249146,
            0.9562000036239624
          ]
        },
        {
          "atom_index": 1054,
          "name": "CB",
          "element": "C",
          "coord": [
            5.711400032043457,
            1.3708000183105469,
            1.0597000122070312
          ]
        },
        {
          "atom_index": 1055,
          "name": "CG1",
          "element": "C",
          "coord": [
            5.672299861907959,
            1.301900029182434,
            0.9294000267982483
          ]
        },
        {
          "atom_index": 1056,
          "name": "CG2",
          "element": "C",
          "coord": [
            5.610099792480469,
            1.3398000001907349,
            1.1680999994277954
          ]
        }
      ]
    },
    {
      "id": "A:137",
      "chain": "A",
      "resseq": 137,
      "icode": "",
      "resname": "ASN",
      "hetflag": " ",
      "sasa": 3.247575521469116,
      "atoms": [
        {
          "atom_index": 1057,
          "name": "N",
          "element": "N",
          "coord": [
            6.018199920654297,
            1.2517000436782837,
            0.9437999725341797
          ]
        },
        {
          "atom_index": 1058,
          "name": "CA",
          "element": "C",
          "coord": [
            6.1153998374938965,
            1.2724000215530396,
            0.8378000259399414
          ]
        },
        {
          "atom_index": 1059,
          "name": "C",
          "element": "C",
          "coord": [
            6.129799842834473,
            1.1545000076293945,
            0.7440999746322632
          ]
        },
        {
          "atom_index": 1060,
          "name": "O",
          "element": "O",
          "coord": [
            6.219699859619141,
            1.1527999639511108,
            0.659600019454956
          ]
        },
        {
          "atom_index": 1061,
          "name": "CB",
          "element": "C",
          "coord": [
            6.252200126647949,
            1.305999994277954,
            0.8967000246047974
          ]
        },
        {
          "atom_index": 1062,
          "name": "CG",
          "element": "C",
          "coord": [
            6.300899982452393,
            1.2028000354766846,
            0.9973000288009644
          ]
        },
        {
          "atom_index": 1063,
          "name": "ND2",
          "element": "N",
          "coord": [
            6.248700141906738,
            1.0812000036239624,
            0.9916999936103821
          ]
        },
        {
          "atom_index": 1064,
          "name": "OD1",
          "element": "O",
          "coord": [
            6.383600234985352,
            1.2348999977111816,
            1.0824999809265137
          ]
        }
      ]
    },
    {
      "id": "A:138",
      "chain": "A",
      "resseq": 138,
      "icode": "",
      "resname": "ASN",
      "hetflag": " ",
      "sasa": 2.2155091762542725,
      "atoms": [
        {
          "atom_index": 1065,
          "name": "N",
          "element": "N",
          "coord": [
            6.044400215148926,
            1.0542999505996704,
            0.7599999904632568
          ]
        },
        {
          "atom_index": 1066,
          "name": "CA",
          "element": "C",
          "coord": [
            6.0528998374938965,
            0.9373000264167786,
            0.6746000051498413
          ]
        },
        {
          "atom_index": 1067,
          "name": "C",
          "element": "C",
          "coord": [
            5.9145002365112305,
            0.8833000063896179,
            0.6446999907493591
          ]
        },
        {
          "atom_index": 1068,
          "name": "O",
          "element": "O",
          "coord": [
            5.854800224304199,
            0.8115000128746033,
            0.7246999740600586
          ]
        },
        {
          "atom_index": 1069,
          "name": "CB",
          "element": "C",
          "coord": [
            6.141600131988525,
            0.8285999894142151,
            0.7386000156402588
          ]
        },
        {
          "atom_index": 1070,
          "name": "CG",
          "element": "C",
          "coord": [
            6.163700103759766,
            0.7099000215530396,
            0.6460999846458435
          ]
        },
        {
          "atom_index": 1071,
          "name": "ND2",
          "element": "N",
          "coord": [
            6.225599765777588,
            0.6050000190734863,
            0.6978999972343445
          ]
        },
        {
          "atom_index": 1072,
          "name": "OD1",
          "element": "O",
          "coord": [
            6.126200199127197,
            0.7135000228881836,
            0.5289000272750854
          ]
        }
      ]
    },
    {
      "id": "A:139",
      "chain": "A",
      "resseq": 139,
      "icode": "",
      "resname": "TYR",
      "hetflag": " ",
      "sasa": 0.0,
      "atoms": [
        {
          "atom_index": 1073,
          "name": "N",
          "element": "N",
          "coord": [
            5.864699840545654,
            0.9172000288963318,
            0.5266000032424927
          ]
        },
        {
          "atom_index": 1074,
          "name": "CA",
          "element": "C",
          "coord": [
            5.733399868011475,
            0.8716999888420105,
            0.4855000078678131
          ]
        },
        {
          "atom_index": 1075,
          "name": "C",
          "element": "C",
          "coord": [
            5.729100227355957,
            0.7254999876022339,
            0.4431000053882599
          ]
        },
        {
          "atom_index": 1076,
          "name": "O",
          "element": "O",
          "coord": [
            5.623600006103516,
            0.6739000082015991,
            0.40630000829696655
          ]
        },
        {
          "atom_index": 1077,
          "name": "CB",
          "element": "C",
          "coord": [
            5.673900127410889,
            0.9660000205039978,
            0.3813000023365021
          ]
        },
        {
          "atom_index": 1078,
          "name": "CG",
          "element": "C",
          "coord": [
            5.634099960327148,
            1.0976999998092651,
            0.4438999891281128
          ]
        },
        {
          "atom_index": 1079,
          "name": "CD1",
          "element": "C",
          "coord": [
            5.728300094604492,
            1.1979999542236328,
            0.46540001034736633
          ]
        },
        {
          "atom_index": 1080,
          "name": "CD2",
          "element": "C",
          "coord": [
            5.502999782562256,
            1.1200000047683716,
            0.48539999127388
          ]
        },
        {
          "atom_index": 1081,
          "name": "CE1",
          "element": "C",
          "coord": [
            5.69290018081665,
            1.3183000087738037,
            0.527400016784668
          ]
        },
        {
          "atom_index": 1082,
          "name": "CE2",
          "element": "C",
          "coord": [
            5.466000080108643,
            1.2389999628067017,
            0.546999990940094
          ]
        },
        {
          "atom_index": 1083,
          "name": "CZ",
          "element": "C",
          "coord": [
            5.561200141906738,
            1.3377000093460083,
            0.5676000118255615
          ]
        },
        {
          "atom_index": 1084,
          "name": "OH",
          "element": "O",
          "coord": [
            5.523900032043457,
            1.4559999704360962,
            0.6273000240325928
          ]
        }
      ]
    },
    {
      "id": "A:140",
      "chain": "A",
      "resseq": 140,
      "icode": "",
      "resname": "GLN",
      "hetflag": " ",
      "sasa": 4.939227104187012,
      "atoms": [
        {
          "atom_index": 1085,
          "name": "N",
          "element": "N",
          "coord": [
            5.844099998474121,
            0.65829998254776,
            0.4505999982357025
          ]
        },
        {
          "atom_index": 1086,
          "name": "CA",
          "element": "C",
          "coord": [
            5.851500034332275,
            0.5163000226020813,
            0.41999998688697815
          ]
        },
        {
          "atom_index": 1087,
          "name": "C",
          "element": "C",
          "coord": [
            5.844200134277344,
            0.44179999828338623,
            0.5527999997138977
          ]
        },
        {
          "atom_index": 1088,
          "name": "O",
          "element": "O",
          "coord": [
            5.853499889373779,
            0.3190999925136566,
            0.5569999814033508
          ]
        },
        {
          "atom_index": 1089,
          "name": "CB",
          "element": "C",
          "coord": [
            5.982100009918213,
            0.4805000126361847,
            0.34869998693466187
          ]
        },
        {
          "atom_index": 1090,
          "name": "CG",
          "element": "C",
          "coord": [
            6.002799987792969,
            0.551800012588501,
            0.2176000028848648
          ]
        },
        {
          "atom_index": 1091,
          "name": "CD",
          "element": "C",
          "coord": [
            5.884699821472168,
            0.5354999899864197,
            0.12489999830722809
          ]
        },
        {
          "atom_index": 1092,
          "name": "NE2",
          "element": "N",
          "coord": [
            5.841899871826172,
            0.6456999778747559,
            0.06360000371932983
          ]
        },
        {
          "atom_index": 1093,
          "name": "OE1",
          "element": "O",
          "coord": [
            5.829599857330322,
            0.4253999888896942,
            0.11100000143051147
          ]
        }
      ]
    },
    {
      "id": "A:141",
      "chain": "A",
      "resseq": 141,
      "icode": "",
      "resname": "ASP",
      "hetflag": " ",
      "sasa": 1.4188436269760132,
      "atoms": [
        {
          "atom_index": 1094,
          "name": "N",
          "element": "N",
          "coord": [
            5.827099800109863,
            0.5170000195503235,
            0.661300003528595
          ]
        },
        {
          "atom_index": 1095,
          "name": "CA",
          "element": "C",
          "coord": [
            5.8171000480651855,
            0.46059998869895935,
            0.795199990272522
          ]
        },
        {
          "atom_index": 1096,
          "name": "C",
          "element": "C",
          "coord": [
            5.684299945831299,
            0.511900007724762,
            0.854200005531311
          ]
        },
        {
          "atom_index": 1097,
          "name": "O",
          "element": "O",
          "coord": [
            5.67710018157959,
            0.6244000196456909,
            0.9035000205039978
          ]
        },
        {
          "atom_index": 1098,
          "name": "CB",
          "element": "C",
          "coord": [
            5.9394001960754395,
            0.507099986076355,
            0.8772000074386597
          ]
        },
        {
          "atom_index": 1099,
          "name": "CG",
          "element": "C",
          "coord": [
            5.937900066375732,
            0.4593999981880188,
            1.0226999521255493
          ]
        },
        {
          "atom_index": 1100,
          "name": "OD1",
          "element": "O",
          "coord": [
            5.8383002281188965,
            0.40290001034736633,
            1.0721999406814575
          ]
        },
        {
          "atom_index": 1101,
          "name": "OD2",
          "element": "O",
          "coord": [
            6.039100170135498,
            0.48170000314712524,
            1.090499997138977
          ]
        }
      ]
    },
    {
      "id": "A:142",
      "chain": "A",
      "resseq": 142,
      "icode": "",
      "resname": "ALA",
      "hetflag": " ",
      "sasa": 0.0,
      "atoms": [
        {
          "atom_index": 1102,
          "name": "N",
          "element": "N",
          "coord": [
            5.5802998542785645,
            0.42879998683929443,
            0.8493000268936157
          ]
        },
        {
          "atom_index": 1103,
          "name": "CA",
          "element": "C",
          "coord": [
            5.447000026702881,
            0.4659999907016754,
            0.8996000289916992
          ]
        },
        {
          "atom_index": 1104,
          "name": "C",
          "element": "C",
          "coord": [
            5.445099830627441,
            0.5148000121116638,
            1.0440000295639038
          ]
        },
        {
          "atom_index": 1105,
          "name": "O",
          "element": "O",
          "coord": [
            5.37529993057251,
            0.6110000014305115,
            1.0760999917984009
          ]
        },
        {
          "atom_index": 1106,
          "name": "CB",
          "element": "C",
          "coord": [
            5.348599910736084,
            0.3506999909877777,
            0.8824999928474426
          ]
        }
      ]
    },
    {
      "id": "A:143",
      "chain": "A",
      "resseq": 143,
      "icode": "",
      "resname": "ASP",
      "hetflag": " ",
      "sasa": 3.8781726360321045,
      "atoms": [
        {
          "atom_index": 1107,
          "name": "N",
          "element": "N",
          "coord": [
            5.519499778747559,
            0.4489000141620636,
            1.1323000192642212
          ]
        },
        {
          "atom_index": 1108,
          "name": "CA",
          "element": "C",
          "coord": [
            5.522799968719482,
            0.49219998717308044,
            1.2717000246047974
          ]
        },
        {
          "atom_index": 1109,
          "name": "C",
          "element": "C",
          "coord": [
            5.590700149536133,
            0.626800000667572,
            1.2899999618530273
          ]
        },
        {
          "atom_index": 1110,
          "name": "O",
          "element": "O",
          "coord": [
            5.55620002746582,
            0.7013999819755554,
            1.381100058555603
          ]
        },
        {
          "atom_index": 1111,
          "name": "CB",
          "element": "C",
          "coord": [
            5.587399959564209,
            0.38749998807907104,
            1.3609000444412231
          ]
        },
        {
          "atom_index": 1112,
          "name": "CG",
          "element": "C",
          "coord": [
            5.500199794769287,
            0.2637999951839447,
            1.3773000240325928
          ]
        },
        {
          "atom_index": 1113,
          "name": "OD1",
          "element": "O",
          "coord": [
            5.375899791717529,
            0.2736999988555908,
            1.3615000247955322
          ]
        },
        {
          "atom_index": 1114,
          "name": "OD2",
          "element": "O",
          "coord": [
            5.556399822235107,
            0.15600000321865082,
            1.4063999652862549
          ]
        }
      ]
    },
    {
      "id": "A:144",
      "chain": "A",
      "resseq": 144,
      "icode": "",
      "resname": "ASN",
      "hetflag": " ",
      "sasa": 0.0,
      "atoms": [
        {
          "atom_index": 1115,
          "name": "N",
          "element": "N",
          "coord": [
            5.6869001388549805,
            0.6575999855995178,
            1.2044999599456787
          ]
        },
        {
          "atom_index": 1116,
          "name": "CA",
          "element": "C",
          "coord": [
            5.753699779510498,
            0.7864999771118164,
            1.2121000289916992
          ]
        },
        {
          "atom_index": 1117,
          "name": "C",
          "element": "C",
          "coord": [
            5.6539998054504395,
            0.8956999778747559,
            1.1727999448776245
          ]
        },
        {
          "atom_index": 1118,
          "name": "O",
          "element": "O",
          "coord": [
            5.645599842071533,
            1.0011999607086182,
            1.2374999523162842
          ]
        },
        {
          "atom_index": 1119,
          "name": "CB",
          "element": "C",
          "coord": [
            5.873000144958496,
            0.7932999730110168,
            1.1172000169754028
          ]
        },
        {
          "atom_index": 1120,
          "name": "CG",
          "element": "C",
          "coord": [
            5.935800075531006,
            0.9316999912261963,
            1.1134999990463257
          ]
        },
        {
          "atom_index": 1121,
          "name": "ND2",
          "element": "N",
          "coord": [
            6.006199836730957,
            0.9672999978065491,
            1.2207000255584717
          ]
        },
        {
          "atom_index": 1122,
          "name": "OD1",
          "element": "O",
          "coord": [
            5.919300079345703,
            1.006600022315979,
            1.016800045967102
          ]
        }
      ]
    },
    {
      "id": "A:145",
      "chain": "A",
      "resseq": 145,
      "icode": "",
      "resname": "VAL",
      "hetflag": " ",
      "sasa": 0.0,
      "atoms": [
        {
          "atom_index": 1123,
          "name": "N",
          "element": "N",
          "coord": [
            5.578400135040283,
            0.8684999942779541,
            1.066499948501587
          ]
        },
        {
          "atom_index": 1124,
          "name": "CA",
          "element": "C",
          "coord": [
            5.478600025177002,
            0.9629999995231628,
            1.0154999494552612
          ]
        },
        {
          "atom_index": 1125,
          "name": "C",
          "element": "C",
          "coord": [
            5.367700099945068,
            0.9896000027656555,
            1.1174999475479126
          ]
        },
        {
          "atom_index": 1126,
          "name": "O",
          "element": "O",
          "coord": [
            5.324699878692627,
            1.1045000553131104,
            1.1359000205993652
          ]
        },
        {
          "atom_index": 1127,
          "name": "CB",
          "element": "C",
          "coord": [
            5.41480016708374,
            0.9110000133514404,
            0.883400022983551
          ]
        },
        {
          "atom_index": 1128,
          "name": "CG1",
          "element": "C",
          "coord": [
            5.3043999671936035,
            1.0062999725341797,
            0.8345999717712402
          ]
        },
        {
          "atom_index": 1129,
          "name": "CG2",
          "element": "C",
          "coord": [
            5.522900104522705,
            0.8955000042915344,
            0.7760000228881836
          ]
        }
      ]
    },
    {
      "id": "A:146",
      "chain": "A",
      "resseq": 146,
      "icode": "",
      "resname": "ARG",
      "hetflag": " ",
      "sasa": 0.0,
      "atoms": [
        {
          "atom_index": 1130,
          "name": "N",
          "element": "N",
          "coord": [
            5.32390022277832,
            0.8840000033378601,
            1.1850999593734741
          ]
        },
        {
          "atom_index": 1131,
          "name": "CA",
          "element": "C",
          "coord": [
            5.216000080108643,
            0.8952999711036682,
            1.2813999652862549
          ]
        },
        {
          "atom_index": 1132,
          "name": "C",
          "element": "C",
          "coord": [
            5.2530999183654785,
            0.9333000183105469,
            1.423200011253357
          ]
        },
        {
          "atom_index": 1133,
          "name": "O",
          "element": "O",
          "coord": [
            5.178400039672852,
            1.0062999725341797,
            1.4888999462127686
          ]
        },
        {
          "atom_index": 1134,
          "name": "CB",
          "element": "C",
          "coord": [
            5.13539981842041,
            0.7657999992370605,
            1.2842999696731567
          ]
        },
        {
          "atom_index": 1135,
          "name": "CG",
          "element": "C",
          "coord": [
            5.063199996948242,
            0.7394000291824341,
            1.1550999879837036
          ]
        },
        {
          "atom_index": 1136,
          "name": "CD",
          "element": "C",
          "coord": [
            4.998899936676025,
            0.603600025177002,
            1.156000018119812
          ]
        },
        {
          "atom_index": 1137,
          "name": "NE",
          "element": "N",
          "coord": [
            4.910299777984619,
            0.589900016784668,
            1.041700005531311
          ]
        },
        {
          "atom_index": 1138,
          "name": "CZ",
          "element": "C",
          "coord": [
            4.904699802398682,
            0.4830999970436096,
            0.9624999761581421
          ]
        },
        {
          "atom_index": 1139,
          "name": "NH1",
          "element": "N",
          "coord": [
            4.983500003814697,
            0.3779999911785126,
            0.9850999712944031
          ]
        },
        {
          "atom_index": 1140,
          "name": "NH2",
          "element": "N",
          "coord": [
            4.8206000328063965,
            0.48190000653266907,
            0.8590999841690063
          ]
        }
      ]
    },
    {
      "id": "A:147",
      "chain": "A",
      "resseq": 147,
      "icode": "",
      "resname": "ASN",
      "hetflag": " ",
      "sasa": 0.0,
      "atoms": [
        {
          "atom_index": 1141,
          "name": "N",
          "element": "N",
          "coord": [
            5.368500232696533,
            0.8870000243186951,
            1.4697999954223633
          ]
        },
        {
          "atom_index": 1142,
          "name": "CA",
          "element": "C",
          "coord": [
            5.408899784088135,
            0.911300003528595,
            1.608299970626831
          ]
        },
        {
          "atom_index": 1143,
          "name": "C",
          "element": "C",
          "coord": [
            5.503699779510498,
            1.0250999927520752,
            1.6376999616622925
          ]
        },
        {
          "atom_index": 1144,
          "name": "O",
          "element": "O",
          "coord": [
            5.528900146484375,
            1.056399941444397,
            1.7546000480651855
          ]
        },
        {
          "atom_index": 1145,
          "name": "CB",
          "element": "C",
          "coord": [
            5.460100173950195,
            0.7817000150680542,
            1.670799970626831
          ]
        },
        {
          "atom_index": 1146,
          "name": "CG",
          "element": "C",
          "coord": [
            5.354700088500977,
            0.6728000044822693,
            1.669600009918213
          ]
        },
        {
          "atom_index": 1147,
          "name": "ND2",
          "element": "N",
          "coord": [
            5.397500038146973,
            0.5489000082015991,
            1.655500054359436
          ]
        },
        {
          "atom_index": 1148,
          "name": "OD1",
          "element": "O",
          "coord": [
            5.235099792480469,
            0.7008000016212463,
            1.6791000366210938
          ]
        }
      ]
    },
    {
      "id": "A:148",
      "chain": "A",
      "resseq": 148,
      "icode": "",
      "resname": "CYS",
      "hetflag": " ",
      "sasa": 0.0,
      "atoms": [
        {
          "atom_index": 1149,
          "name": "N",
          "element": "N",
          "coord": [
            5.554500102996826,
            1.0885000228881836,
            1.5331000089645386
          ]
        },
        {
          "atom_index": 1150,
          "name": "CA",
          "element": "C",
          "coord": [
            5.644100189208984,
            1.2007999420166016,
            1.5513999462127686
          ]
        },
        {
          "atom_index": 1151,
          "name": "C",
          "element": "C",
          "coord": [
            5.576000213623047,
            1.3345999717712402,
            1.5202000141143799
          ]
        },
        {
          "atom_index": 1152,
          "name": "O",
          "element": "O",
          "coord": [
            5.461100101470947,
            1.3386000394821167,
            1.4746999740600586
          ]
        },
        {
          "atom_index": 1153,
          "name": "CB",
          "element": "C",
          "coord": [
            5.770599842071533,
            1.1811000108718872,
            1.4677000045776367
          ]
        },
        {
          "atom_index": 1154,
          "name": "SG",
          "element": "S",
          "coord": [
            5.866499900817871,
            1.0378999710083008,
            1.5271999835968018
          ]
        }
      ]
    },
    {
      "id": "A:149",
      "chain": "A",
      "resseq": 149,
      "icode": "",
      "resname": "GLU",
      "hetflag": " ",
      "sasa": 0.0,
      "atoms": [
        {
          "atom_index": 1155,
          "name": "N",
          "element": "N",
          "coord": [
            5.646299839019775,
            1.4433000087738037,
            1.5496000051498413
          ]
        },
        {
          "atom_index": 1156,
          "name": "CA",
          "element": "C",
          "coord": [
            5.596399784088135,
            1.5786000490188599,
            1.5270999670028687
          ]
        },
        {
          "atom_index": 1157,
          "name": "C",
          "element": "C",
          "coord": [
            5.611299991607666,
            1.623900055885315,
            1.3834999799728394
          ]
        },
        {
          "atom_index": 1158,
          "name": "O",
          "element": "O",
          "coord": [
            5.719900131225586,
            1.6172000169754028,
            1.3240000009536743
          ]
        },
        {
          "atom_index": 1159,
          "name": "CB",
          "element": "C",
          "coord": [
            5.668700218200684,
            1.6776000261306763,
            1.6181000471115112
          ]
        },
        {
          "atom_index": 1160,
          "name": "CG",
          "element": "C",
          "coord": [
            5.659200191497803,
            1.638700008392334,
            1.764299988746643
          ]
        },
        {
          "atom_index": 1161,
          "name": "CD",
          "element": "C",
          "coord": [
            5.741600036621094,
            1.7264000177383423,
            1.857100009918213
          ]
        },
        {
          "atom_index": 1162,
          "name": "OE1",
          "element": "O",
          "coord": [
            5.829899787902832,
            1.7999000549316406,
            1.8092999458312988
          ]
        },
        {
          "atom_index": 1163,
          "name": "OE2",
          "element": "O",
          "coord": [
            5.7170000076293945,
            1.719499945640564,
            1.9788999557495117
          ]
        }
      ]
    },
    {
      "id": "A:150",
      "chain": "A",
      "resseq": 150,
      "icode": "",
      "resname": "LEU",
      "hetflag": " ",
      "sasa": 0.0,
      "atoms": [
        {
          "atom_index": 1164,
          "name": "N",
          "element": "N",
          "coord": [
            5.499499797821045,
            1.666100025177002,
            1.326799988746643
          ]
        },
        {
          "atom_index": 1165,
          "name": "CA",
          "element": "C",
          "coord": [
            5.49560022354126,
            1.7173999547958374,
            1.1920000314712524
          ]
        },
        {
          "atom_index": 1166,
          "name": "C",
          "element": "C",
          "coord": [
            5.541100025177002,
            1.8614000082015991,
            1.2066999673843384
          ]
        },
        {
          "atom_index": 1167,
          "name": "O",
          "element": "O",
          "coord": [
            5.476099967956543,
            1.9401999711990356,
            1.2746000289916992
          ]
        },
        {
          "atom_index": 1168,
          "name": "CB",
          "element": "C",
          "coord": [
            5.352499961853027,
            1.7130000591278076,
            1.1404000520706177
          ]
        },
        {
          "atom_index": 1169,
          "name": "CG",
          "element": "C",
          "coord": [
            5.3277997970581055,
            1.7698999643325806,
            1.0015000104904175
          ]
        },
        {
          "atom_index": 1170,
          "name": "CD1",
          "element": "C",
          "coord": [
            5.4120001792907715,
            1.6957000494003296,
            0.8981999754905701
          ]
        },
        {
          "atom_index": 1171,
          "name": "CD2",
          "element": "C",
          "coord": [
            5.1793999671936035,
            1.7562999725341797,
            0.97079998254776
          ]
        }
      ]
    },
    {
      "id": "A:151",
      "chain": "A",
      "resseq": 151,
      "icode": "",
      "resname": "VAL",
      "hetflag": " ",
      "sasa": 0.0,
      "atoms": [
        {
          "atom_index": 1172,
          "name": "N",
          "element": "N",
          "coord": [
            5.656400203704834,
            1.892699956893921,
            1.1492999792099
          ]
        },
        {
          "atom_index": 1173,
          "name": "CA",
          "element": "C",
          "coord": [
            5.7144999504089355,
            2.026099920272827,
            1.1546000242233276
          ]
        },
        {
          "atom_index": 1174,
          "name": "C",
          "element": "C",
          "coord": [
            5.713900089263916,
            2.093100070953369,
            1.292799949645996
          ]
        },
        {
          "atom_index": 1175,
          "name": "O",
          "element": "O",
          "coord": [
            5.680500030517578,
            2.210599899291992,
            1.3071000576019287
          ]
        },
        {
          "atom_index": 1176,
          "name": "CB",
          "element": "C",
          "coord": [
            5.656499862670898,
            2.11929988861084,
            1.042799949645996
          ]
        },
        {
          "atom_index": 1177,
          "name": "CG1",
          "element": "C",
          "coord": [
            5.678500175476074,
            2.0555999279022217,
            0.9061999917030334
          ]
        },
        {
          "atom_index": 1178,
          "name": "CG2",
          "element": "C",
          "coord": [
            5.507199764251709,
            2.148400068283081,
            1.063599944114685
          ]
        }
      ]
    },
    {
      "id": "A:152",
      "chain": "A",
      "resseq": 152,
      "icode": "",
      "resname": "GLY",
      "hetflag": " ",
      "sasa": 0.0,
      "atoms": [
        {
          "atom_index": 1179,
          "name": "N",
          "element": "N",
          "coord": [
            5.751500129699707,
            2.017199993133545,
            1.3948999643325806
          ]
        },
        {
          "atom_index": 1180,
          "name": "CA",
          "element": "C",
          "coord": [
            5.757500171661377,
            2.071199893951416,
            1.5299999713897705
          ]
        },
        {
          "atom_index": 1181,
          "name": "C",
          "element": "C",
          "coord": [
            5.627699851989746,
            2.0845999717712402,
            1.607699990272522
          ]
        },
        {
          "atom_index": 1182,
          "name": "O",
          "element": "O",
          "coord": [
            5.6296000480651855,
            2.1266000270843506,
            1.7235000133514404
          ]
        }
      ]
    },
    {
      "id": "A:153",
      "chain": "A",
      "resseq": 153,
      "icode": "",
      "resname": "LEU",
      "hetflag": " ",
      "sasa": 0.0,
      "atoms": [
        {
          "atom_index": 1183,
          "name": "N",
          "element": "N",
          "coord": [
            5.515399932861328,
            2.0467000007629395,
            1.5470999479293823
          ]
        },
        {
          "atom_index": 1184,
          "name": "CA",
          "element": "C",
          "coord": [
            5.38539981842041,
            2.055799961090088,
            1.6134999990463257
          ]
        },
        {
          "atom_index": 1185,
          "name": "C",
          "element": "C",
          "coord": [
            5.371799945831299,
            1.9428000450134277,
            1.7138999700546265
          ]
        },
        {
          "atom_index": 1186,
          "name": "O",
          "element": "O",
          "coord": [
            5.378699779510498,
            1.8255000114440918,
            1.6759999990463257
          ]
        },
        {
          "atom_index": 1187,
          "name": "CB",
          "element": "C",
          "coord": [
            5.272200107574463,
            2.0469000339508057,
            1.510200023651123
          ]
        },
        {
          "atom_index": 1188,
          "name": "CG",
          "element": "C",
          "coord": [
            5.276100158691406,
            2.153700113296509,
            1.4003000259399414
          ]
        },
        {
          "atom_index": 1189,
          "name": "CD1",
          "element": "C",
          "coord": [
            5.193299770355225,
            2.109999895095825,
            1.2802000045776367
          ]
        },
        {
          "atom_index": 1190,
          "name": "CD2",
          "element": "C",
          "coord": [
            5.229000091552734,
            2.2869999408721924,
            1.455199956893921
          ]
        }
      ]
    },
    {
      "id": "A:154",
      "chain": "A",
      "resseq": 154,
      "icode": "",
      "resname": "ARG",
      "hetflag": " ",
      "sasa": 0.0,
      "atoms": [
        {
          "atom_index": 1191,
          "name": "N",
          "element": "N",
          "coord": [
            5.351399898529053,
            1.9775999784469604,
            1.840999960899353
          ]
        },
        {
          "atom_index": 1192,
          "name": "CA",
          "element": "C",
          "coord": [
            5.337900161743164,
            1.8769999742507935,
            1.9455000162124634
          ]
        },
        {
          "atom_index": 1193,
          "name": "C",
          "element": "C",
          "coord": [
            5.2332000732421875,
            1.7752000093460083,
            1.9053000211715698
          ]
        },
        {
          "atom_index": 1194,
          "name": "O",
          "element": "O",
          "coord": [
            5.117400169372559,
            1.8086999654769897,
            1.8818000555038452
          ]
        },
        {
          "atom_index": 1195,
          "name": "CB",
          "element": "C",
          "coord": [
            5.307199954986572,
            1.9402999877929688,
            2.080199956893921
          ]
        },
        {
          "atom_index": 1196,
          "name": "CG",
          "element": "C",
          "coord": [
            5.420899868011475,
            2.026900053024292,
            2.1333000659942627
          ]
        },
        {
          "atom_index": 1197,
          "name": "CD",
          "element": "C",
          "coord": [
            5.5553998947143555,
            1.9539999961853027,
            2.135200023651123
          ]
        },
        {
          "atom_index": 1198,
          "name": "NE",
          "element": "N",
          "coord": [
            5.650700092315674,
            2.0237998962402344,
            2.2216999530792236
          ]
        },
        {
          "atom_index": 1199,
          "name": "CZ",
          "element": "C",
          "coord": [
            5.778299808502197,
            1.9895999431610107,
            2.2379000186920166
          ]
        },
        {
          "atom_index": 1200,
          "name": "NH1",
          "element": "N",
          "coord": [
            5.829500198364258,
            1.8860000371932983,
            2.1730000972747803
          ]
        },
        {
          "atom_index": 1201,
          "name": "NH2",
          "element": "N",
          "coord": [
            5.855000019073486,
            2.0589001178741455,
            2.3208000659942627
          ]
        }
      ]
    },
    {
      "id": "A:155",
      "chain": "A",
      "resseq": 155,
      "icode": "",
      "resname": "ASP",
      "hetflag": " ",
      "sasa": 0.0,
      "atoms": [
        {
          "atom_index": 1202,
          "name": "N",
          "element": "N",
          "coord": [
            5.277699947357178,
            1.6502000093460083,
            1.8984999656677246
          ]
        },
        {
          "atom_index": 1203,
          "name": "CA",
          "element": "C",
          "coord": [
            5.196300029754639,
            1.5384999513626099,
            1.8535000085830688
          ]
        },
        {
          "atom_index": 1204,
          "name": "C",
          "element": "C",
          "coord": [
            5.113699913024902,
            1.4671000242233276,
            1.9586999416351318
          ]
        },
        {
          "atom_index": 1205,
          "name": "O",
          "element": "O",
          "coord": [
            5.166200160980225,
            1.3935999870300293,
            2.041800022125244
          ]
        },
        {
          "atom_index": 1206,
          "name": "CB",
          "element": "C",
          "coord": [
            5.285900115966797,
            1.4391000270843506,
            1.7776000499725342
          ]
        },
        {
          "atom_index": 1207,
          "name": "CG",
          "element": "C",
          "coord": [
            5.209000110626221,
            1.3580000400543213,
            1.6756000518798828
          ]
        },
        {
          "atom_index": 1208,
          "name": "OD1",
          "element": "O",
          "coord": [
            5.156499862670898,
            1.4176000356674194,
            1.579300045967102
          ]
        },
        {
          "atom_index": 1209,
          "name": "OD2",
          "element": "O",
          "coord": [
            5.198800086975098,
            1.2355999946594238,
            1.6926000118255615
          ]
        }
      ]
    },
    {
      "id": "A:156",
      "chain": "A",
      "resseq": 156,
      "icode": "",
      "resname": "LEU",
      "hetflag": " ",
      "sasa": 0.0,
      "atoms": [
        {
          "atom_index": 1210,
          "name": "N",
          "element": "N",
          "coord": [
            4.982699871063232,
            1.4840999841690063,
            1.950700044631958
          ]
        },
        {
          "atom_index": 1211,
          "name": "CA",
          "element": "C",
          "coord": [
            4.892899990081787,
            1.4217000007629395,
            2.045799970626831
          ]
        },
        {
          "atom_index": 1212,
          "name": "C",
          "element": "C",
          "coord": [
            4.894100189208984,
            1.2704999446868896,
            2.0381999015808105
          ]
        },
        {
          "atom_index": 1213,
          "name": "O",
          "element": "O",
          "coord": [
            4.910900115966797,
            1.211899995803833,
            1.931399941444397
          ]
        },
        {
          "atom_index": 1214,
          "name": "CB",
          "element": "C",
          "coord": [
            4.75,
            1.4726999998092651,
            2.0260000228881836
          ]
        },
        {
          "atom_index": 1215,
          "name": "CG",
          "element": "C",
          "coord": [
            4.727799892425537,
            1.6151000261306763,
            2.0773000717163086
          ]
        },
        {
          "atom_index": 1216,
          "name": "CD1",
          "element": "C",
          "coord": [
            4.5929999351501465,
            1.6690000295639038,
            2.028899908065796
          ]
        },
        {
          "atom_index": 1217,
          "name": "CD2",
          "element": "C",
          "coord": [
            4.735799789428711,
            1.6145999431610107,
            2.2297000885009766
          ]
        }
      ]
    },
    {
      "id": "A:157",
      "chain": "A",
      "resseq": 157,
      "icode": "",
      "resname": "ASN",
      "hetflag": " ",
      "sasa": 0.2848668694496155,
      "atoms": [
        {
          "atom_index": 1218,
          "name": "N",
          "element": "N",
          "coord": [
            4.878300189971924,
            1.2071000337600708,
            2.15310001373291
          ]
        },
        {
          "atom_index": 1219,
          "name": "CA",
          "element": "C",
          "coord": [
            4.874499797821045,
            1.0628999471664429,
            2.1568000316619873
          ]
        },
        {
          "atom_index": 1220,
          "name": "C",
          "element": "C",
          "coord": [
            4.727499961853027,
            1.0200999975204468,
            2.162400007247925
          ]
        },
        {
          "atom_index": 1221,
          "name": "O",
          "element": "O",
          "coord": [
            4.667799949645996,
            1.0125999450683594,
            2.2706000804901123
          ]
        },
        {
          "atom_index": 1222,
          "name": "CB",
          "element": "C",
          "coord": [
            4.951499938964844,
            1.0110000371932983,
            2.2785000801086426
          ]
        },
        {
          "atom_index": 1223,
          "name": "CG",
          "element": "C",
          "coord": [
            4.942800045013428,
            0.8604000210762024,
            2.2925000190734863
          ]
        },
        {
          "atom_index": 1224,
          "name": "ND2",
          "element": "N",
          "coord": [
            4.9756999015808105,
            0.8101999759674072,
            2.4107000827789307
          ]
        },
        {
          "atom_index": 1225,
          "name": "OD1",
          "element": "O",
          "coord": [
            4.903200149536133,
            0.7900999784469604,
            2.199199914932251
          ]
        }
      ]
    },
    {
      "id": "A:158",
      "chain": "A",
      "resseq": 158,
      "icode": "",
      "resname": "GLN",
      "hetflag": " ",
      "sasa": 0.0,
      "atoms": [
        {
          "atom_index": 1226,
          "name": "N",
          "element": "N",
          "coord": [
            4.668499946594238,
            0.9932000041007996,
            2.046099901199341
          ]
        },
        {
          "atom_index": 1227,
          "name": "CA",
          "element": "C",
          "coord": [
            4.528800010681152,
            0.9506000280380249,
            2.0415000915527344
          ]
        },
        {
          "atom_index": 1228,
          "name": "C",
          "element": "C",
          "coord": [
            4.510499954223633,
            0.8055999875068665,
            2.088399887084961
          ]
        },
        {
          "atom_index": 1229,
          "name": "O",
          "element": "O",
          "coord": [
            4.401400089263916,
            0.7493000030517578,
            2.0780999660491943
          ]
        },
        {
          "atom_index": 1230,
          "name": "CB",
          "element": "C",
          "coord": [
            4.468900203704834,
            0.9693999886512756,
            1.901900053024292
          ]
        },
        {
          "atom_index": 1231,
          "name": "CG",
          "element": "C",
          "coord": [
            4.47189998626709,
            1.113800048828125,
            1.851199984550476
          ]
        },
        {
          "atom_index": 1232,
          "name": "CD",
          "element": "C",
          "coord": [
            4.603499889373779,
            1.1496000289916992,
            1.7829999923706055
          ]
        },
        {
          "atom_index": 1233,
          "name": "NE2",
          "element": "N",
          "coord": [
            4.622000217437744,
            1.2781000137329102,
            1.7527999877929688
          ]
        },
        {
          "atom_index": 1234,
          "name": "OE1",
          "element": "O",
          "coord": [
            4.687900066375732,
            1.062399983406067,
            1.7583999633789062
          ]
        }
      ]
    },
    {
      "id": "A:159",
      "chain": "A",
      "resseq": 159,
      "icode": "",
      "resname": "GLY",
      "hetflag": " ",
      "sasa": 0.37835830450057983,
      "atoms": [
        {
          "atom_index": 1235,
          "name": "N",
          "element": "N",
          "coord": [
            4.61959981918335,
            0.7429999709129333,
            2.131999969482422
          ]
        },
        {
          "atom_index": 1236,
          "name": "CA",
          "element": "C",
          "coord": [
            4.610199928283691,
            0.6080999970436096,
            2.184000015258789
          ]
        },
        {
          "atom_index": 1237,
          "name": "C",
          "element": "C",
          "coord": [
            4.563600063323975,
            0.6172000169754028,
            2.3285999298095703
          ]
        },
        {
          "atom_index": 1238,
          "name": "O",
          "element": "O",
          "coord": [
            4.507999897003174,
            0.5217000246047974,
            2.3835999965667725
          ]
        }
      ]
    },
    {
      "id": "A:160",
      "chain": "A",
      "resseq": 160,
      "icode": "",
      "resname": "SER",
      "hetflag": " ",
      "sasa": 0.0,
      "atoms": [
        {
          "atom_index": 1239,
          "name": "N",
          "element": "N",
          "coord": [
            4.583499908447266,
            0.7343000173568726,
            2.3889999389648438
          ]
        },
        {
          "atom_index": 1240,
          "name": "CA",
          "element": "C",
          "coord": [
            4.545400142669678,
            0.7610999941825867,
            2.5272998809814453
          ]
        },
        {
          "atom_index": 1241,
          "name": "C",
          "element": "C",
          "coord": [
            4.3942999839782715,
            0.7736999988555908,
            2.5457000732421875
          ]
        },
        {
          "atom_index": 1242,
          "name": "O",
          "element": "O",
          "coord": [
            4.328100204467773,
            0.8457000255584717,
            2.4704999923706055
          ]
        },
        {
          "atom_index": 1243,
          "name": "CB",
          "element": "C",
          "coord": [
            4.61299991607666,
            0.8910999894142151,
            2.573899984359741
          ]
        },
        {
          "atom_index": 1244,
          "name": "OG",
          "element": "O",
          "coord": [
            4.555200099945068,
            0.9416999816894531,
            2.6937999725341797
          ]
        }
      ]
    },
    {
      "id": "A:161",
      "chain": "A",
      "resseq": 161,
      "icode": "",
      "resname": "ASP",
      "hetflag": " ",
      "sasa": 6.905038833618164,
      "atoms": [
        {
          "atom_index": 1245,
          "name": "N",
          "element": "N",
          "coord": [
            4.34119987487793,
            0.7103000283241272,
            2.649600028991699
          ]
        },
        {
          "atom_index": 1246,
          "name": "CA",
          "element": "C",
          "coord": [
            4.1981000900268555,
            0.7178999781608582,
            2.677500009536743
          ]
        },
        {
          "atom_index": 1247,
          "name": "C",
          "element": "C",
          "coord": [
            4.1605000495910645,
            0.861299991607666,
            2.710099935531616
          ]
        },
        {
          "atom_index": 1248,
          "name": "O",
          "element": "O",
          "coord": [
            4.053199768066406,
            0.9081000089645386,
            2.673799991607666
          ]
        },
        {
          "atom_index": 1249,
          "name": "CB",
          "element": "C",
          "coord": [
            4.1595001220703125,
            0.6274999976158142,
            2.7945001125335693
          ]
        },
        {
          "atom_index": 1250,
          "name": "CG",
          "element": "C",
          "coord": [
            4.131199836730957,
            0.48350000381469727,
            2.751699924468994
          ]
        },
        {
          "atom_index": 1251,
          "name": "OD1",
          "element": "O",
          "coord": [
            4.152200222015381,
            0.4496000111103058,
            2.6326000690460205
          ]
        },
        {
          "atom_index": 1252,
          "name": "OD2",
          "element": "O",
          "coord": [
            4.0868000984191895,
            0.4041000008583069,
            2.8382999897003174
          ]
        }
      ]
    },
    {
      "id": "A:162",
      "chain": "A",
      "resseq": 162,
      "icode": "",
      "resname": "TYR",
      "hetflag": " ",
      "sasa": 1.5164767503738403,
      "atoms": [
        {
          "atom_index": 1253,
          "name": "N",
          "element": "N",
          "coord": [
            4.249199867248535,
            0.9309999942779541,
            2.7802999019622803
          ]
        },
        {
          "atom_index": 1254,
          "name": "CA",
          "element": "C",
          "coord": [
            4.223599910736084,
            1.069700002670288,
            2.815200090408325
          ]
        },
        {
          "atom_index": 1255,
          "name": "C",
          "element": "C",
          "coord": [
            4.2108001708984375,
            1.1539000272750854,
            2.6884000301361084
          ]
        },
        {
          "atom_index": 1256,
          "name": "O",
          "element": "O",
          "coord": [
            4.111199855804443,
            1.2238999605178833,
            2.6693999767303467
          ]
        },
        {
          "atom_index": 1257,
          "name": "CB",
          "element": "C",
          "coord": [
            4.335700035095215,
            1.1267999410629272,
            2.9019999504089355
          ]
        },
        {
          "atom_index": 1258,
          "name": "CG",
          "element": "C",
          "coord": [
            4.3140997886657715,
            1.2726999521255493,
            2.933500051498413
          ]
        },
        {
          "atom_index": 1259,
          "name": "CD1",
          "element": "C",
          "coord": [
            4.205599784851074,
            1.3136999607086182,
            3.0123000144958496
          ]
        },
        {
          "atom_index": 1260,
          "name": "CD2",
          "element": "C",
          "coord": [
            4.397500038146973,
            1.3702000379562378,
            2.879499912261963
          ]
        },
        {
          "atom_index": 1261,
          "name": "CE1",
          "element": "C",
          "coord": [
            4.180500030517578,
            1.4484000205993652,
            3.0355000495910645
          ]
        },
        {
          "atom_index": 1262,
          "name": "CE2",
          "element": "C",
          "coord": [
            4.374100208282471,
            1.5053000450134277,
            2.9019999504089355
          ]
        },
        {
          "atom_index": 1263,
          "name": "CZ",
          "element": "C",
          "coord": [
            4.265399932861328,
            1.5441999435424805,
            2.97979998588562
          ]
        },
        {
          "atom_index": 1264,
          "name": "OH",
          "element": "O",
          "coord": [
            4.242199897766113,
            1.6783000230789185,
            3.001300096511841
          ]
        }
      ]
    },
    {
      "id": "A:163",
      "chain": "A",
      "resseq": 163,
      "icode": "",
      "resname": "VAL",
      "hetflag": " ",
      "sasa": 0.0,
      "atoms": [
        {
          "atom_index": 1265,
          "name": "N",
          "element": "N",
          "coord": [
            4.311699867248535,
            1.1464999914169312,
            2.602099895477295
          ]
        },
        {
          "atom_index": 1266,
          "name": "CA",
          "element": "C",
          "coord": [
            4.3105998039245605,
            1.223099946975708,
            2.4781999588012695
          ]
        },
        {
          "atom_index": 1267,
          "name": "C",
          "element": "C",
          "coord": [
            4.1890997886657715,
            1.188599944114685,
            2.393699884414673
          ]
        },
        {
          "atom_index": 1268,
          "name": "O",
          "element": "O",
          "coord": [
            4.120800018310547,
            1.277899980545044,
            2.3438000679016113
          ]
        },
        {
          "atom_index": 1269,
          "name": "CB",
          "element": "C",
          "coord": [
            4.440400123596191,
            1.2034000158309937,
            2.3984999656677246
          ]
        },
        {
          "atom_index": 1270,
          "name": "CG1",
          "element": "C",
          "coord": [
            4.431000232696533,
            1.273800015449524,
            2.2637999057769775
          ]
        },
        {
          "atom_index": 1271,
          "name": "CG2",
          "element": "C",
          "coord": [
            4.558199882507324,
            1.2580000162124634,
            2.4781999588012695
          ]
        }
      ]
    },
    {
      "id": "A:164",
      "chain": "A",
      "resseq": 164,
      "icode": "",
      "resname": "ARG",
      "hetflag": " ",
      "sasa": 0.411474347114563,
      "atoms": [
        {
          "atom_index": 1272,
          "name": "N",
          "element": "N",
          "coord": [
            4.1595001220703125,
            1.0600999593734741,
            2.380000114440918
          ]
        },
        {
          "atom_index": 1273,
          "name": "CA",
          "element": "C",
          "coord": [
            4.042600154876709,
            1.0190999507904053,
            2.302299976348877
          ]
        },
        {
          "atom_index": 1274,
          "name": "C",
          "element": "C",
          "coord": [
            3.9154000282287598,
            1.0851000547409058,
            2.356300115585327
          ]
        },
        {
          "atom_index": 1275,
          "name": "O",
          "element": "O",
          "coord": [
            3.832900047302246,
            1.1363999843597412,
            2.279400110244751
          ]
        },
        {
          "atom_index": 1276,
          "name": "CB",
          "element": "C",
          "coord": [
            4.026899814605713,
            0.8679999709129333,
            2.3064000606536865
          ]
        },
        {
          "atom_index": 1277,
          "name": "CG",
          "element": "C",
          "coord": [
            4.129799842834473,
            0.7936000227928162,
            2.224600076675415
          ]
        },
        {
          "atom_index": 1278,
          "name": "CD",
          "element": "C",
          "coord": [
            4.125199794769287,
            0.6462000012397766,
            2.256200075149536
          ]
        },
        {
          "atom_index": 1279,
          "name": "NE",
          "element": "N",
          "coord": [
            4.204599857330322,
            0.5669000148773193,
            2.1630001068115234
          ]
        },
        {
          "atom_index": 1280,
          "name": "CZ",
          "element": "C",
          "coord": [
            4.216400146484375,
            0.4345000088214874,
            2.169800043106079
          ]
        },
        {
          "atom_index": 1281,
          "name": "NH1",
          "element": "N",
          "coord": [
            4.1545000076293945,
            0.36730000376701355,
            2.2662999629974365
          ]
        },
        {
          "atom_index": 1282,
          "name": "NH2",
          "element": "N",
          "coord": [
            4.283999919891357,
            0.3682999908924103,
            2.0764999389648438
          ]
        }
      ]
    },
    {
      "id": "A:165",
      "chain": "A",
      "resseq": 165,
      "icode": "",
      "resname": "GLY",
      "hetflag": " ",
      "sasa": 0.0,
      "atoms": [
        {
          "atom_index": 1283,
          "name": "N",
          "element": "N",
          "coord": [
            3.9017999172210693,
            1.0861999988555908,
            2.4886999130249023
          ]
        },
        {
          "atom_index": 1284,
          "name": "CA",
          "element": "C",
          "coord": [
            3.784600019454956,
            1.1448999643325806,
            2.551300048828125
          ]
        },
        {
          "atom_index": 1285,
          "name": "C",
          "element": "C",
          "coord": [
            3.770900011062622,
            1.2928999662399292,
            2.5236001014709473
          ]
        },
        {
          "atom_index": 1286,
          "name": "O",
          "element": "O",
          "coord": [
            3.66129994392395,
            1.3420000076293945,
            2.4967000484466553
          ]
        }
      ]
    },
    {
      "id": "A:166",
      "chain": "A",
      "resseq": 166,
      "icode": "",
      "resname": "VAL",
      "hetflag": " ",
      "sasa": 0.0,
      "atoms": [
        {
          "atom_index": 1287,
          "name": "N",
          "element": "N",
          "coord": [
            3.882999897003174,
            1.3640999794006348,
            2.5306999683380127
          ]
        },
        {
          "atom_index": 1288,
          "name": "CA",
          "element": "C",
          "coord": [
            3.885699987411499,
            1.5082999467849731,
            2.5064001083374023
          ]
        },
        {
          "atom_index": 1289,
          "name": "C",
          "element": "C",
          "coord": [
            3.8431999683380127,
            1.5384000539779663,
            2.3619000911712646
          ]
        },
        {
          "atom_index": 1290,
          "name": "O",
          "element": "O",
          "coord": [
            3.7627999782562256,
            1.629699945449829,
            2.336400032043457
          ]
        },
        {
          "atom_index": 1291,
          "name": "CB",
          "element": "C",
          "coord": [
            4.02810001373291,
            1.5662000179290771,
            2.5322999954223633
          ]
        },
        {
          "atom_index": 1292,
          "name": "CG1",
          "element": "C",
          "coord": [
            4.036799907684326,
            1.711400032043457,
            2.485599994659424
          ]
        },
        {
          "atom_index": 1293,
          "name": "CG2",
          "element": "C",
          "coord": [
            4.0625,
            1.555799961090088,
            2.6807000637054443
          ]
        }
      ]
    },
    {
      "id": "A:167",
      "chain": "A",
      "resseq": 167,
      "icode": "",
      "resname": "LEU",
      "hetflag": " ",
      "sasa": 0.0,
      "atoms": [
        {
          "atom_index": 1294,
          "name": "N",
          "element": "N",
          "coord": [
            3.895900011062622,
            1.4599000215530396,
            2.268399953842163
          ]
        },
        {
          "atom_index": 1295,
          "name": "CA",
          "element": "C",
          "coord": [
            3.8649001121520996,
            1.4788000583648682,
            2.126800060272217
          ]
        },
        {
          "atom_index": 1296,
          "name": "C",
          "element": "C",
          "coord": [
            3.7190001010894775,
            1.4455000162124634,
            2.099900007247925
          ]
        },
        {
          "atom_index": 1297,
          "name": "O",
          "element": "O",
          "coord": [
            3.6496999263763428,
            1.518399953842163,
            2.0278000831604004
          ]
        },
        {
          "atom_index": 1298,
          "name": "CB",
          "element": "C",
          "coord": [
            3.9593000411987305,
            1.3952000141143799,
            2.0387001037597656
          ]
        },
        {
          "atom_index": 1299,
          "name": "CG",
          "element": "C",
          "coord": [
            4.108399868011475,
            1.4321999549865723,
            2.052799940109253
          ]
        },
        {
          "atom_index": 1300,
          "name": "CD1",
          "element": "C",
          "coord": [
            4.194399833679199,
            1.3451999425888062,
            1.9620000123977661
          ]
        },
        {
          "atom_index": 1301,
          "name": "CD2",
          "element": "C",
          "coord": [
            4.130799770355225,
            1.5807000398635864,
            2.0211000442504883
          ]
        }
      ]
    },
    {
      "id": "A:168",
      "chain": "A",
      "resseq": 168,
      "icode": "",
      "resname": "ILE",
      "hetflag": " ",
      "sasa": 0.0,
      "atoms": [
        {
          "atom_index": 1302,
          "name": "N",
          "element": "N",
          "coord": [
            3.671799898147583,
            1.3366999626159668,
            2.1594998836517334
          ]
        },
        {
          "atom_index": 1303,
          "name": "CA",
          "element": "C",
          "coord": [
            3.532900094985962,
            1.2963000535964966,
            2.1438000202178955
          ]
        },
        {
          "atom_index": 1304,
          "name": "C",
          "element": "C",
          "coord": [
            3.440000057220459,
            1.4049999713897705,
            2.1986000537872314
          ]
        },
        {
          "atom_index": 1305,
          "name": "O",
          "element": "O",
          "coord": [
            3.3427000045776367,
            1.4424999952316284,
            2.13319993019104
          ]
        },
        {
          "atom_index": 1306,
          "name": "CB",
          "element": "C",
          "coord": [
            3.5044000148773193,
            1.1617000102996826,
            2.21370005607605
          ]
        },
        {
          "atom_index": 1307,
          "name": "CG1",
          "element": "C",
          "coord": [
            3.564500093460083,
            1.0473999977111816,
            2.1322999000549316
          ]
        },
        {
          "atom_index": 1308,
          "name": "CG2",
          "element": "C",
          "coord": [
            3.354300022125244,
            1.1390999555587769,
            2.225100040435791
          ]
        },
        {
          "atom_index": 1309,
          "name": "CD1",
          "element": "C",
          "coord": [
            3.565200090408325,
            0.9136999845504761,
            2.205899953842163
          ]
        }
      ]
    },
    {
      "id": "A:169",
      "chain": "A",
      "resseq": 169,
      "icode": "",
      "resname": "ASP",
      "hetflag": " ",
      "sasa": 1.6395527124404907,
      "atoms": [
        {
          "atom_index": 1310,
          "name": "N",
          "element": "N",
          "coord": [
            3.47189998626709,
            1.4574999809265137,
            2.316499948501587
          ]
        },
        {
          "atom_index": 1311,
          "name": "CA",
          "element": "C",
          "coord": [
            3.3907999992370605,
            1.5627000331878662,
            2.3768999576568604
          ]
        },
        {
          "atom_index": 1312,
          "name": "C",
          "element": "C",
          "coord": [
            3.384399890899658,
            1.6858999729156494,
            2.286400079727173
          ]
        },
        {
          "atom_index": 1313,
          "name": "O",
          "element": "O",
          "coord": [
            3.277400016784668,
            1.7461999654769897,
            2.2697999477386475
          ]
        },
        {
          "atom_index": 1314,
          "name": "CB",
          "element": "C",
          "coord": [
            3.4463999271392822,
            1.6032999753952026,
            2.513400077819824
          ]
        },
        {
          "atom_index": 1315,
          "name": "CG",
          "element": "C",
          "coord": [
            3.419300079345703,
            1.4996000528335571,
            2.6215999126434326
          ]
        },
        {
          "atom_index": 1316,
          "name": "OD1",
          "element": "O",
          "coord": [
            3.3304998874664307,
            1.4134000539779663,
            2.6029999256134033
          ]
        },
        {
          "atom_index": 1317,
          "name": "OD2",
          "element": "O",
          "coord": [
            3.4879000186920166,
            1.5053000450134277,
            2.7262001037597656
          ]
        }
      ]
    },
    {
      "id": "A:170",
      "chain": "A",
      "resseq": 170,
      "icode": "",
      "resname": "TYR",
      "hetflag": " ",
      "sasa": 0.0,
      "atoms": [
        {
          "atom_index": 1318,
          "name": "N",
          "element": "N",
          "coord": [
            3.499300003051758,
            1.725100040435791,
            2.2309000492095947
          ]
        },
        {
          "atom_index": 1319,
          "name": "CA",
          "element": "C",
          "coord": [
            3.5053000450134277,
            1.8394999504089355,
            2.140700101852417
          ]
        },
        {
          "atom_index": 1320,
          "name": "C",
          "element": "C",
          "coord": [
            3.414400100708008,
            1.8172999620437622,
            2.0183000564575195
          ]
        },
        {
          "atom_index": 1321,
          "name": "O",
          "element": "O",
          "coord": [
            3.3266000747680664,
            1.8982000350952148,
            1.9891999959945679
          ]
        },
        {
          "atom_index": 1322,
          "name": "CB",
          "element": "C",
          "coord": [
            3.6500000953674316,
            1.8622000217437744,
            2.0940001010894775
          ]
        },
        {
          "atom_index": 1323,
          "name": "CG",
          "element": "C",
          "coord": [
            3.6631999015808105,
            1.9541000127792358,
            1.9731999635696411
          ]
        },
        {
          "atom_index": 1324,
          "name": "CD1",
          "element": "C",
          "coord": [
            3.6034998893737793,
            2.0806000232696533,
            1.9716999530792236
          ]
        },
        {
          "atom_index": 1325,
          "name": "CD2",
          "element": "C",
          "coord": [
            3.7388999462127686,
            1.9158999919891357,
            1.8616000413894653
          ]
        },
        {
          "atom_index": 1326,
          "name": "CE1",
          "element": "C",
          "coord": [
            3.6196999549865723,
            2.1673998832702637,
            1.8624999523162842
          ]
        },
        {
          "atom_index": 1327,
          "name": "CE2",
          "element": "C",
          "coord": [
            3.7553999423980713,
            2.001499891281128,
            1.7520999908447266
          ]
        },
        {
          "atom_index": 1328,
          "name": "CZ",
          "element": "C",
          "coord": [
            3.6958999633789062,
            2.127000093460083,
            1.7532000541687012
          ]
        },
        {
          "atom_index": 1329,
          "name": "OH",
          "element": "O",
          "coord": [
            3.713900089263916,
            2.212100028991699,
            1.6467000246047974
          ]
        }
      ]
    },
    {
      "id": "A:171",
      "chain": "A",
      "resseq": 171,
      "icode": "",
      "resname": "MET",
      "hetflag": " ",
      "sasa": 0.0,
      "atoms": [
        {
          "atom_index": 1330,
          "name": "N",
          "element": "N",
          "coord": [
            3.4347000122070312,
            1.7070000171661377,
            1.9478000402450562
          ]
        },
        {
          "atom_index": 1331,
          "name": "CA",
          "element": "C",
          "coord": [
            3.355299949645996,
            1.679900050163269,
            1.8293999433517456
          ]
        },
        {
          "atom_index": 1332,
          "name": "C",
          "element": "C",
          "coord": [
            3.2065000534057617,
            1.6628999710083008,
            1.860700011253357
          ]
        },
        {
          "atom_index": 1333,
          "name": "O",
          "element": "O",
          "coord": [
            3.1215999126434326,
            1.7120000123977661,
            1.7855000495910645
          ]
        },
        {
          "atom_index": 1334,
          "name": "CB",
          "element": "C",
          "coord": [
            3.414099931716919,
            1.561400055885315,
            1.753999948501587
          ]
        },
        {
          "atom_index": 1335,
          "name": "CG",
          "element": "C",
          "coord": [
            3.5553998947143555,
            1.5920000076293945,
            1.7036999464035034
          ]
        },
        {
          "atom_index": 1336,
          "name": "SD",
          "element": "S",
          "coord": [
            3.642699956893921,
            1.4467999935150146,
            1.6382999420166016
          ]
        },
        {
          "atom_index": 1337,
          "name": "CE",
          "element": "C",
          "coord": [
            3.5855000019073486,
            1.4496999979019165,
            1.4740999937057495
          ]
        }
      ]
    },
    {
      "id": "A:172",
      "chain": "A",
      "resseq": 172,
      "icode": "",
      "resname": "ASN",
      "hetflag": " ",
      "sasa": 0.0,
      "atoms": [
        {
          "atom_index": 1338,
          "name": "N",
          "element": "N",
          "coord": [
            3.1745998859405518,
            1.5987999439239502,
            1.9731999635696411
          ]
        },
        {
          "atom_index": 1339,
          "name": "CA",
          "element": "C",
          "coord": [
            3.0346999168395996,
            1.5820000171661377,
            2.012700080871582
          ]
        },
        {
          "atom_index": 1340,
          "name": "C",
          "element": "C",
          "coord": [
            2.9721999168395996,
            1.7161999940872192,
            2.0439999103546143
          ]
        },
        {
          "atom_index": 1341,
          "name": "O",
          "element": "O",
          "coord": [
            2.8554999828338623,
            1.7391999959945679,
            2.0139999389648438
          ]
        },
        {
          "atom_index": 1342,
          "name": "CB",
          "element": "C",
          "coord": [
            3.019399881362915,
            1.4872000217437744,
            2.13070011138916
          ]
        },
        {
          "atom_index": 1343,
          "name": "CG",
          "element": "C",
          "coord": [
            3.0153000354766846,
            1.343500018119812,
            2.0868000984191895
          ]
        },
        {
          "atom_index": 1344,
          "name": "ND2",
          "element": "N",
          "coord": [
            3.0517001152038574,
            1.2526999711990356,
            2.1761999130249023
          ]
        },
        {
          "atom_index": 1345,
          "name": "OD1",
          "element": "O",
          "coord": [
            2.9798998832702637,
            1.3140000104904175,
            1.9726999998092651
          ]
        }
      ]
    },
    {
      "id": "A:173",
      "chain": "A",
      "resseq": 173,
      "icode": "",
      "resname": "HIS",
      "hetflag": " ",
      "sasa": 0.22585824131965637,
      "atoms": [
        {
          "atom_index": 1346,
          "name": "N",
          "element": "N",
          "coord": [
            3.049799919128418,
            1.8051999807357788,
            2.1047000885009766
          ]
        },
        {
          "atom_index": 1347,
          "name": "CA",
          "element": "C",
          "coord": [
            2.9995999336242676,
            1.9381999969482422,
            2.134000062942505
          ]
        },
        {
          "atom_index": 1348,
          "name": "C",
          "element": "C",
          "coord": [
            2.961400032043457,
            2.0048000812530518,
            2.000699996948242
          ]
        },
        {
          "atom_index": 1349,
          "name": "O",
          "element": "O",
          "coord": [
            2.8589000701904297,
            2.0727999210357666,
            1.9918999671936035
          ]
        },
        {
          "atom_index": 1350,
          "name": "CB",
          "element": "C",
          "coord": [
            3.1054000854492188,
            2.0215001106262207,
            2.2047998905181885
          ]
        },
        {
          "atom_index": 1351,
          "name": "CG",
          "element": "C",
          "coord": [
            3.0618999004364014,
            2.161900043487549,
            2.231100082397461
          ]
        },
        {
          "atom_index": 1352,
          "name": "CD2",
          "element": "C",
          "coord": [
            3.1198999881744385,
            2.280600070953369,
            2.2011001110076904
          ]
        },
        {
          "atom_index": 1353,
          "name": "ND1",
          "element": "N",
          "coord": [
            2.9442999362945557,
            2.1921000480651855,
            2.296099901199341
          ]
        },
        {
          "atom_index": 1354,
          "name": "CE1",
          "element": "C",
          "coord": [
            2.9316000938415527,
            2.3232998847961426,
            2.3053998947143555
          ]
        },
        {
          "atom_index": 1355,
          "name": "NE2",
          "element": "N",
          "coord": [
            3.036799907684326,
            2.379199981689453,
            2.248699903488159
          ]
        }
      ]
    },
    {
      "id": "A:174",
      "chain": "A",
      "resseq": 174,
      "icode": "",
      "resname": "MET",
      "hetflag": " ",
      "sasa": 0.0,
      "atoms": [
        {
          "atom_index": 1356,
          "name": "N",
          "element": "N",
          "coord": [
            3.0432000160217285,
            1.9833999872207642,
            1.8974000215530396
          ]
        },
        {
          "atom_index": 1357,
          "name": "CA",
          "element": "C",
          "coord": [
            3.0165998935699463,
            2.0404999256134033,
            1.7652000188827515
          ]
        },
        {
          "atom_index": 1358,
          "name": "C",
          "element": "C",
          "coord": [
            2.8866000175476074,
            1.982300043106079,
            1.7075999975204468
          ]
        },
        {
          "atom_index": 1359,
          "name": "O",
          "element": "O",
          "coord": [
            2.8039000034332275,
            2.05430006980896,
            1.6506999731063843
          ]
        },
        {
          "atom_index": 1360,
          "name": "CB",
          "element": "C",
          "coord": [
            3.134399890899658,
            2.0136001110076904,
            1.669600009918213
          ]
        },
        {
          "atom_index": 1361,
          "name": "CG",
          "element": "C",
          "coord": [
            3.263400077819824,
            2.088200092315674,
            1.7060999870300293
          ]
        },
        {
          "atom_index": 1362,
          "name": "SD",
          "element": "S",
          "coord": [
            3.2432000637054443,
            2.2679998874664307,
            1.705299973487854
          ]
        },
        {
          "atom_index": 1363,
          "name": "CE",
          "element": "C",
          "coord": [
            3.215100049972534,
            2.2922000885009766,
            1.8693000078201294
          ]
        }
      ]
    },
    {
      "id": "A:175",
      "chain": "A",
      "resseq": 175,
      "icode": "",
      "resname": "ILE",
      "hetflag": " ",
      "sasa": 0.0,
      "atoms": [
        {
          "atom_index": 1364,
          "name": "N",
          "element": "N",
          "coord": [
            2.86929988861084,
            1.8515000343322754,
            1.7230000495910645
          ]
        },
        {
          "atom_index": 1365,
          "name": "CA",
          "element": "C",
          "coord": [
            2.7493999004364014,
            1.7848999500274658,
            1.6750999689102173
          ]
        },
        {
          "atom_index": 1366,
          "name": "C",
          "element": "C",
          "coord": [
            2.6273999214172363,
            1.8446999788284302,
            1.746399998664856
          ]
        },
        {
          "atom_index": 1367,
          "name": "O",
          "element": "O",
          "coord": [
            2.5255000591278076,
            1.8731000423431396,
            1.6830999851226807
          ]
        },
        {
          "atom_index": 1368,
          "name": "CB",
          "element": "C",
          "coord": [
            2.759500026702881,
            1.6318999528884888,
            1.6965999603271484
          ]
        },
        {
          "atom_index": 1369,
          "name": "CG1",
          "element": "C",
          "coord": [
            2.865299940109253,
            1.5752999782562256,
            1.6009000539779663
          ]
        },
        {
          "atom_index": 1370,
          "name": "CG2",
          "element": "C",
          "coord": [
            2.6238999366760254,
            1.5625,
            1.6741000413894653
          ]
        },
        {
          "atom_index": 1371,
          "name": "CD1",
          "element": "C",
          "coord": [
            2.903899908065796,
            1.4329999685287476,
            1.6312999725341797
          ]
        }
      ]
    },
    {
      "id": "A:176",
      "chain": "A",
      "resseq": 176,
      "icode": "",
      "resname": "ASP",
      "hetflag": " ",
      "sasa": 0.472947895526886,
      "atoms": [
        {
          "atom_index": 1372,
          "name": "N",
          "element": "N",
          "coord": [
            2.6407999992370605,
            1.8690999746322632,
            1.8766000270843506
          ]
        },
        {
          "atom_index": 1373,
          "name": "CA",
          "element": "C",
          "coord": [
            2.5325000286102295,
            1.9279999732971191,
            1.955299973487854
          ]
        },
        {
          "atom_index": 1374,
          "name": "C",
          "element": "C",
          "coord": [
            2.4914000034332275,
            2.0631000995635986,
            1.8996000289916992
          ]
        },
        {
          "atom_index": 1375,
          "name": "O",
          "element": "O",
          "coord": [
            2.3738999366760254,
            2.101099967956543,
            1.9047000408172607
          ]
        },
        {
          "atom_index": 1376,
          "name": "CB",
          "element": "C",
          "coord": [
            2.574399948120117,
            1.9457999467849731,
            2.1012001037597656
          ]
        },
        {
          "atom_index": 1377,
          "name": "CG",
          "element": "C",
          "coord": [
            2.5710999965667725,
            1.8158999681472778,
            2.1786999702453613
          ]
        },
        {
          "atom_index": 1378,
          "name": "OD1",
          "element": "O",
          "coord": [
            2.5125999450683594,
            1.7177000045776367,
            2.1285998821258545
          ]
        },
        {
          "atom_index": 1379,
          "name": "OD2",
          "element": "O",
          "coord": [
            2.6266000270843506,
            1.8128000497817993,
            2.29010009765625
          ]
        }
      ]
    },
    {
      "id": "A:177",
      "chain": "A",
      "resseq": 177,
      "icode": "",
      "resname": "LEU",
      "hetflag": " ",
      "sasa": 0.0,
      "atoms": [
        {
          "atom_index": 1380,
          "name": "N",
          "element": "N",
          "coord": [
            2.589600086212158,
            2.1352999210357666,
            1.8473999500274658
          ]
        },
        {
          "atom_index": 1381,
          "name": "CA",
          "element": "C",
          "coord": [
            2.5673999786376953,
            2.2669999599456787,
            1.7910000085830688
          ]
        },
        {
          "atom_index": 1382,
          "name": "C",
          "element": "C",
          "coord": [
            2.5165998935699463,
            2.2636001110076904,
            1.6466000080108643
          ]
        },
        {
          "atom_index": 1383,
          "name": "O",
          "element": "O",
          "coord": [
            2.507499933242798,
            2.367799997329712,
            1.5814000368118286
          ]
        },
        {
          "atom_index": 1384,
          "name": "CB",
          "element": "C",
          "coord": [
            2.6939001083374023,
            2.352799892425537,
            1.8056000471115112
          ]
        },
        {
          "atom_index": 1385,
          "name": "CG",
          "element": "C",
          "coord": [
            2.7400999069213867,
            2.3738999366760254,
            1.9507999420166016
          ]
        },
        {
          "atom_index": 1386,
          "name": "CD1",
          "element": "C",
          "coord": [
            2.8589999675750732,
            2.4684998989105225,
            1.9564000368118286
          ]
        },
        {
          "atom_index": 1387,
          "name": "CD2",
          "element": "C",
          "coord": [
            2.6254000663757324,
            2.4286000728607178,
            2.0341999530792236
          ]
        }
      ]
    },
    {
      "id": "A:178",
      "chain": "A",
      "resseq": 178,
      "icode": "",
      "resname": "GLY",
      "hetflag": " ",
      "sasa": 0.0,
      "atoms": [
        {
          "atom_index": 1388,
          "name": "N",
          "element": "N",
          "coord": [
            2.4853999614715576,
            2.1440999507904053,
            1.597100019454956
          ]
        },
        {
          "atom_index": 1389,
          "name": "CA",
          "element": "C",
          "coord": [
            2.429800033569336,
            2.1303999423980713,
            1.4637000560760498
          ]
        },
        {
          "atom_index": 1390,
          "name": "C",
          "element": "C",
          "coord": [
            2.5204999446868896,
            2.1089999675750732,
            1.3442000150680542
          ]
        },
        {
          "atom_index": 1391,
          "name": "O",
          "element": "O",
          "coord": [
            2.477799892425537,
            2.1326000690460205,
            1.2309000492095947
          ]
        }
      ]
    },
    {
      "id": "A:179",
      "chain": "A",
      "resseq": 179,
      "icode": "",
      "resname": "VAL",
      "hetflag": " ",
      "sasa": 0.0,
      "atoms": [
        {
          "atom_index": 1392,
          "name": "N",
          "element": "N",
          "coord": [
            2.6449999809265137,
            2.0680999755859375,
            1.3654999732971191
          ]
        },
        {
          "atom_index": 1393,
          "name": "CA",
          "element": "C",
          "coord": [
            2.7307000160217285,
            2.0439000129699707,
            1.2502000331878662
          ]
        },
        {
          "atom_index": 1394,
          "name": "C",
          "element": "C",
          "coord": [
            2.6940999031066895,
            1.9084999561309814,
            1.1895999908447266
          ]
        },
        {
          "atom_index": 1395,
          "name": "O",
          "element": "O",
          "coord": [
            2.640899896621704,
            1.8208999633789062,
            1.2582000494003296
          ]
        },
        {
          "atom_index": 1396,
          "name": "CB",
          "element": "C",
          "coord": [
            2.882699966430664,
            2.0510001182556152,
            1.284600019454956
          ]
        },
        {
          "atom_index": 1397,
          "name": "CG1",
          "element": "C",
          "coord": [
            2.913599967956543,
            2.1819000244140625,
            1.3587000370025635
          ]
        },
        {
          "atom_index": 1398,
          "name": "CG2",
          "element": "C",
          "coord": [
            2.9270999431610107,
            1.9280999898910522,
            1.36080002784729
          ]
        }
      ]
    },
    {
      "id": "A:180",
      "chain": "A",
      "resseq": 180,
      "icode": "",
      "resname": "ALA",
      "hetflag": " ",
      "sasa": 0.0,
      "atoms": [
        {
          "atom_index": 1399,
          "name": "N",
          "element": "N",
          "coord": [
            2.7228000164031982,
            1.8925000429153442,
            1.0613000392913818
          ]
        },
        {
          "atom_index": 1400,
          "name": "CA",
          "element": "C",
          "coord": [
            2.690200090408325,
            1.770900011062622,
            0.987500011920929
          ]
        },
        {
          "atom_index": 1401,
          "name": "C",
          "element": "C",
          "coord": [
            2.804800033569336,
            1.6719000339508057,
            0.9768000245094299
          ]
        },
        {
          "atom_index": 1402,
          "name": "O",
          "element": "O",
          "coord": [
            2.7843000888824463,
            1.5565999746322632,
            0.9394000172615051
          ]
        },
        {
          "atom_index": 1403,
          "name": "CB",
          "element": "C",
          "coord": [
            2.6426000595092773,
            1.807800054550171,
            0.8475000262260437
          ]
        }
      ]
    },
    {
      "id": "A:181",
      "chain": "A",
      "resseq": 181,
      "icode": "",
      "resname": "GLY",
      "hetflag": " ",
      "sasa": 0.0,
      "atoms": [
        {
          "atom_index": 1404,
          "name": "N",
          "element": "N",
          "coord": [
            2.9260001182556152,
            1.7167999744415283,
            1.0059000253677368
          ]
        },
        {
          "atom_index": 1405,
          "name": "CA",
          "element": "C",
          "coord": [
            3.0388998985290527,
            1.627500057220459,
            0.9944000244140625
          ]
        },
        {
          "atom_index": 1406,
          "name": "C",
          "element": "C",
          "coord": [
            3.1698999404907227,
            1.7000999450683594,
            1.0108000040054321
          ]
        },
        {
          "atom_index": 1407,
          "name": "O",
          "element": "O",
          "coord": [
            3.172800064086914,
            1.8193000555038452,
            1.0449999570846558
          ]
        }
      ]
    },
    {
      "id": "A:182",
      "chain": "A",
      "resseq": 182,
      "icode": "",
      "resname": "PHE",
      "hetflag": " ",
      "sasa": 0.0,
      "atoms": [
        {
          "atom_index": 1408,
          "name": "N",
          "element": "N",
          "coord": [
            3.277600049972534,
            1.6313999891281128,
            0.9743000268936157
          ]
        },
        {
          "atom_index": 1409,
          "name": "CA",
          "element": "C",
          "coord": [
            3.4107000827789307,
            1.6854000091552734,
            0.9926999807357788
          ]
        },
        {
          "atom_index": 1410,
          "name": "C",
          "element": "C",
          "coord": [
            3.509500026702881,
            1.6546000242233276,
            0.8830000162124634
          ]
        },
        {
          "atom_index": 1411,
          "name": "O",
          "element": "O",
          "coord": [
            3.509700059890747,
            1.545699954032898,
            0.8263000249862671
          ]
        },
        {
          "atom_index": 1412,
          "name": "CB",
          "element": "C",
          "coord": [
            3.4719998836517334,
            1.6258000135421753,
            1.1207000017166138
          ]
        },
        {
          "atom_index": 1413,
          "name": "CG",
          "element": "C",
          "coord": [
            3.3877999782562256,
            1.6433000564575195,
            1.2430000305175781
          ]
        },
        {
          "atom_index": 1414,
          "name": "CD1",
          "element": "C",
          "coord": [
            3.400599956512451,
            1.7575000524520874,
            1.3213000297546387
          ]
        },
        {
          "atom_index": 1415,
          "name": "CD2",
          "element": "C",
          "coord": [
            3.293800115585327,
            1.5468000173568726,
            1.2786999940872192
          ]
        },
        {
          "atom_index": 1416,
          "name": "CE1",
          "element": "C",
          "coord": [
            3.3210999965667725,
            1.7764999866485596,
            1.4332000017166138
          ]
        },
        {
          "atom_index": 1417,
          "name": "CE2",
          "element": "C",
          "coord": [
            3.213599920272827,
            1.5648000240325928,
            1.3904000520706177
          ]
        },
        {
          "atom_index": 1418,
          "name": "CZ",
          "element": "C",
          "coord": [
            3.2272000312805176,
            1.6801999807357788,
            1.468000054359436
          ]
        }
      ]
    },
    {
      "id": "A:183",
      "chain": "A",
      "resseq": 183,
      "icode": "",
      "resname": "ARG",
      "hetflag": " ",
      "sasa": 0.0,
      "atoms": [
        {
          "atom_index": 1419,
          "name": "N",
          "element": "N",
          "coord": [
            3.5947999954223633,
            1.7524000406265259,
            0.8568999767303467
          ]
        },
        {
          "atom_index": 1420,
          "name": "CA",
          "element": "C",
          "coord": [
            3.7063000202178955,
            1.7378000020980835,
            0.7656000256538391
          ]
        },
        {
          "atom_index": 1421,
          "name": "C",
          "element": "C",
          "coord": [
            3.8153998851776123,
            1.7060999870300293,
            0.8687999844551086
          ]
        },
        {
          "atom_index": 1422,
          "name": "O",
          "element": "O",
          "coord": [
            3.8408000469207764,
            1.7862999439239502,
            0.9581999778747559
          ]
        },
        {
          "atom_index": 1423,
          "name": "CB",
          "element": "C",
          "coord": [
            3.739000082015991,
            1.8698999881744385,
            0.6980999708175659
          ]
        },
        {
          "atom_index": 1424,
          "name": "CG",
          "element": "C",
          "coord": [
            3.862299919128418,
            1.8590999841690063,
            0.6128000020980835
          ]
        },
        {
          "atom_index": 1425,
          "name": "CD",
          "element": "C",
          "coord": [
            3.958199977874756,
            1.9714000225067139,
            0.6398000121116638
          ]
        },
        {
          "atom_index": 1426,
          "name": "NE",
          "element": "N",
          "coord": [
            4.082099914550781,
            1.9529999494552612,
            0.5647000074386597
          ]
        },
        {
          "atom_index": 1427,
          "name": "CZ",
          "element": "C",
          "coord": [
            4.20359992980957,
            1.9711999893188477,
            0.6151999831199646
          ]
        },
        {
          "atom_index": 1428,
          "name": "NH1",
          "element": "N",
          "coord": [
            4.218900203704834,
            2.007499933242798,
            0.7414000034332275
          ]
        },
        {
          "atom_index": 1429,
          "name": "NH2",
          "element": "N",
          "coord": [
            4.310100078582764,
            1.9562000036239624,
            0.5378000140190125
          ]
        }
      ]
    },
    {
      "id": "A:184",
      "chain": "A",
      "resseq": 184,
      "icode": "",
      "resname": "VAL",
      "hetflag": " ",
      "sasa": 0.0,
      "atoms": [
        {
          "atom_index": 1430,
          "name": "N",
          "element": "N",
          "coord": [
            3.874500036239624,
            1.5879000425338745,
            0.8618999719619751
          ]
        },
        {
          "atom_index": 1431,
          "name": "CA",
          "element": "C",
          "coord": [
            3.976799964904785,
            1.5500999689102173,
            0.958299994468689
          ]
        },
        {
          "atom_index": 1432,
          "name": "C",
          "element": "C",
          "coord": [
            4.1149001121521,
            1.587399959564209,
            0.9065999984741211
          ]
        },
        {
          "atom_index": 1433,
          "name": "O",
          "element": "O",
          "coord": [
            4.166399955749512,
            1.529099941253662,
            0.8100000023841858
          ]
        },
        {
          "atom_index": 1434,
          "name": "CB",
          "element": "C",
          "coord": [
            3.969899892807007,
            1.3996000289916992,
            0.991100013256073
          ]
        },
        {
          "atom_index": 1435,
          "name": "CG1",
          "element": "C",
          "coord": [
            4.074699878692627,
            1.363700032234192,
            1.0964000225067139
          ]
        },
        {
          "atom_index": 1436,
          "name": "CG2",
          "element": "C",
          "coord": [
            3.8297998905181885,
            1.3631999492645264,
            1.041100025177002
          ]
        }
      ]
    },
    {
      "id": "A:185",
      "chain": "A",
      "resseq": 185,
      "icode": "",
      "resname": "ASP",
      "hetflag": " ",
      "sasa": 0.0,
      "atoms": [
        {
          "atom_index": 1437,
          "name": "N",
          "element": "N",
          "coord": [
            4.171899795532227,
            1.6892999410629272,
            0.9688000082969666
          ]
        },
        {
          "atom_index": 1438,
          "name": "CA",
          "element": "C",
          "coord": [
            4.303299903869629,
            1.7389999628067017,
            0.9315000176429749
          ]
        },
        {
          "atom_index": 1439,
          "name": "C",
          "element": "C",
          "coord": [
            4.415299892425537,
            1.6389000415802002,
            0.9639000296592712
          ]
        },
        {
          "atom_index": 1440,
          "name": "O",
          "element": "O",
          "coord": [
            4.4131999015808105,
            1.5724999904632568,
            1.0683000087738037
          ]
        },
        {
          "atom_index": 1441,
          "name": "CB",
          "element": "C",
          "coord": [
            4.3292999267578125,
            1.8702000379562378,
            1.0059000253677368
          ]
        },
        {
          "atom_index": 1442,
          "name": "CG",
          "element": "C",
          "coord": [
            4.463500022888184,
            1.9296000003814697,
            0.9742000102996826
          ]
        },
        {
          "atom_index": 1443,
          "name": "OD1",
          "element": "O",
          "coord": [
            4.480899810791016,
            1.976199984550476,
            0.8610000014305115
          ]
        },
        {
          "atom_index": 1444,
          "name": "OD2",
          "element": "O",
          "coord": [
            4.55109977722168,
            1.9318000078201294,
            1.062399983406067
          ]
        }
      ]
    },
    {
      "id": "A:186",
      "chain": "A",
      "resseq": 186,
      "icode": "",
      "resname": "ALA",
      "hetflag": " ",
      "sasa": 0.0,
      "atoms": [
        {
          "atom_index": 1445,
          "name": "N",
          "element": "N",
          "coord": [
            4.512400150299072,
            1.6304999589920044,
            0.8734999895095825
          ]
        },
        {
          "atom_index": 1446,
          "name": "CA",
          "element": "C",
          "coord": [
            4.63040018081665,
            1.5443999767303467,
            0.8903999924659729
          ]
        },
        {
          "atom_index": 1447,
          "name": "C",
          "element": "C",
          "coord": [
            4.600500106811523,
            1.4026999473571777,
            0.9376999735832214
          ]
        },
        {
          "atom_index": 1448,
          "name": "O",
          "element": "O",
          "coord": [
            4.669400215148926,
            1.3508000373840332,
            1.0267000198364258
          ]
        },
        {
          "atom_index": 1449,
          "name": "CB",
          "element": "C",
          "coord": [
            4.730000019073486,
            1.6119999885559082,
            0.9868000149726868
          ]
        }
      ]
    },
    {
      "id": "A:187",
      "chain": "A",
      "resseq": 187,
      "icode": "",
      "resname": "ALA",
      "hetflag": " ",
      "sasa": 0.0,
      "atoms": [
        {
          "atom_index": 1450,
          "name": "N",
          "element": "N",
          "coord": [
            4.500999927520752,
            1.3394999504089355,
            0.8755000233650208
          ]
        },
        {
          "atom_index": 1451,
          "name": "CA",
          "element": "C",
          "coord": [
            4.459400177001953,
            1.2041000127792358,
            0.9101999998092651
          ]
        },
        {
          "atom_index": 1452,
          "name": "C",
          "element": "C",
          "coord": [
            4.572800159454346,
            1.1049000024795532,
            0.8863999843597412
          ]
        },
        {
          "atom_index": 1453,
          "name": "O",
          "element": "O",
          "coord": [
            4.58459997177124,
            1.0068999528884888,
            0.9585000276565552
          ]
        },
        {
          "atom_index": 1454,
          "name": "CB",
          "element": "C",
          "coord": [
            4.334700107574463,
            1.1634000539779663,
            0.8295000195503235
          ]
        }
      ]
    },
    {
      "id": "A:188",
      "chain": "A",
      "resseq": 188,
      "icode": "",
      "resname": "LYS",
      "hetflag": " ",
      "sasa": 0.0,
      "atoms": [
        {
          "atom_index": 1455,
          "name": "N",
          "element": "N",
          "coord": [
            4.656400203704834,
            1.1327999830245972,
            0.7871000170707703
          ]
        },
        {
          "atom_index": 1456,
          "name": "CA",
          "element": "C",
          "coord": [
            4.770599842071533,
            1.0465999841690063,
            0.7562999725341797
          ]
        },
        {
          "atom_index": 1457,
          "name": "C",
          "element": "C",
          "coord": [
            4.8632001876831055,
            1.0364999771118164,
            0.8772000074386597
          ]
        },
        {
          "atom_index": 1458,
          "name": "O",
          "element": "O",
          "coord": [
            4.92549991607666,
            0.9330999851226807,
            0.9009000062942505
          ]
        },
        {
          "atom_index": 1459,
          "name": "CB",
          "element": "C",
          "coord": [
            4.8491997718811035,
            1.1019999980926514,
            0.6376000046730042
          ]
        },
        {
          "atom_index": 1460,
          "name": "CG",
          "element": "C",
          "coord": [
            4.96750020980835,
            1.0153000354766846,
            0.5986999869346619
          ]
        },
        {
          "atom_index": 1461,
          "name": "CD",
          "element": "C",
          "coord": [
            5.016300201416016,
            1.0420000553131104,
            0.45669999718666077
          ]
        },
        {
          "atom_index": 1462,
          "name": "CE",
          "element": "C",
          "coord": [
            5.09089994430542,
            1.1719000339508057,
            0.4447999894618988
          ]
        },
        {
          "atom_index": 1463,
          "name": "NZ",
          "element": "N",
          "coord": [
            5.150899887084961,
            1.1821000576019287,
            0.3086000084877014
          ]
        }
      ]
    },
    {
      "id": "A:189",
      "chain": "A",
      "resseq": 189,
      "icode": "",
      "resname": "HIS",
      "hetflag": " ",
      "sasa": 0.0,
      "atoms": [
        {
          "atom_index": 1464,
          "name": "N",
          "element": "N",
          "coord": [
            4.868500232696533,
            1.1440999507904053,
            0.9553999900817871
          ]
        },
        {
          "atom_index": 1465,
          "name": "CA",
          "element": "C",
          "coord": [
            4.953400135040283,
            1.1507999897003174,
            1.073799967765808
          ]
        },
        {
          "atom_index": 1466,
          "name": "C",
          "element": "C",
          "coord": [
            4.893799781799316,
            1.0918999910354614,
            1.2002999782562256
          ]
        },
        {
          "atom_index": 1467,
          "name": "O",
          "element": "O",
          "coord": [
            4.948999881744385,
            1.107800006866455,
            1.3092000484466553
          ]
        },
        {
          "atom_index": 1468,
          "name": "CB",
          "element": "C",
          "coord": [
            5.000999927520752,
            1.2941999435424805,
            1.093999981880188
          ]
        },
        {
          "atom_index": 1469,
          "name": "CG",
          "element": "C",
          "coord": [
            5.083799839019775,
            1.3443000316619873,
            0.9801999926567078
          ]
        },
        {
          "atom_index": 1470,
          "name": "CD2",
          "element": "C",
          "coord": [
            5.049600124359131,
            1.4119999408721924,
            0.8680999875068665
          ]
        },
        {
          "atom_index": 1471,
          "name": "ND1",
          "element": "N",
          "coord": [
            5.218299865722656,
            1.31659996509552,
            0.968500018119812
          ]
        },
        {
          "atom_index": 1472,
          "name": "CE1",
          "element": "C",
          "coord": [
            5.263199806213379,
            1.364400029182434,
            0.8539999723434448
          ]
        },
        {
          "atom_index": 1473,
          "name": "NE2",
          "element": "N",
          "coord": [
            5.162899971008301,
            1.4226000308990479,
            0.7908999919891357
          ]
        }
      ]
    },
    {
      "id": "A:190",
      "chain": "A",
      "resseq": 190,
      "icode": "",
      "resname": "MET",
      "hetflag": " ",
      "sasa": 0.0,
      "atoms": [
        {
          "atom_index": 1474,
          "name": "N",
          "element": "N",
          "coord": [
            4.783899784088135,
            1.0190999507904053,
            1.1850999593734741
          ]
        },
        {
          "atom_index": 1475,
          "name": "CA",
          "element": "C",
          "coord": [
            4.719299793243408,
            0.9524999856948853,
            1.2972999811172485
          ]
        },
        {
          "atom_index": 1476,
          "name": "C",
          "element": "C",
          "coord": [
            4.691699981689453,
            0.8069000244140625,
            1.2595000267028809
          ]
        },
        {
          "atom_index": 1477,
          "name": "O",
          "element": "O",
          "coord": [
            4.691199779510498,
            0.7698000073432922,
            1.1418999433517456
          ]
        },
        {
          "atom_index": 1478,
          "name": "CB",
          "element": "C",
          "coord": [
            4.591300010681152,
            1.0255000591278076,
            1.3381999731063843
          ]
        },
        {
          "atom_index": 1479,
          "name": "CG",
          "element": "C",
          "coord": [
            4.618800163269043,
            1.1658999919891357,
            1.3911000490188599
          ]
        },
        {
          "atom_index": 1480,
          "name": "SD",
          "element": "S",
          "coord": [
            4.470699787139893,
            1.2568000555038452,
            1.4328999519348145
          ]
        },
        {
          "atom_index": 1481,
          "name": "CE",
          "element": "C",
          "coord": [
            4.4166998863220215,
            1.3100999593734741,
            1.2697999477386475
          ]
        }
      ]
    },
    {
      "id": "A:191",
      "chain": "A",
      "resseq": 191,
      "icode": "",
      "resname": "SER",
      "hetflag": " ",
      "sasa": 0.0,
      "atoms": [
        {
          "atom_index": 1482,
          "name": "N",
          "element": "N",
          "coord": [
            4.673500061035156,
            0.7236999869346619,
            1.3604999780654907
          ]
        },
        {
          "atom_index": 1483,
          "name": "CA",
          "element": "C",
          "coord": [
            4.650400161743164,
            0.5824000239372253,
            1.3380000591278076
          ]
        },
        {
          "atom_index": 1484,
          "name": "C",
          "element": "C",
          "coord": [
            4.505300045013428,
            0.5514000058174133,
            1.3149000406265259
          ]
        },
        {
          "atom_index": 1485,
          "name": "O",
          "element": "O",
          "coord": [
            4.418700218200684,
            0.5917999744415283,
            1.3934999704360962
          ]
        },
        {
          "atom_index": 1486,
          "name": "CB",
          "element": "C",
          "coord": [
            4.701700210571289,
            0.5015000104904175,
            1.457200050354004
          ]
        },
        {
          "atom_index": 1487,
          "name": "OG",
          "element": "O",
          "coord": [
            4.839099884033203,
            0.5289000272750854,
            1.4794000387191772
          ]
        }
      ]
    },
    {
      "id": "A:192",
      "chain": "A",
      "resseq": 192,
      "icode": "",
      "resname": "PRO",
      "hetflag": " ",
      "sasa": 0.0,
      "atoms": [
        {
          "atom_index": 1488,
          "name": "N",
          "element": "N",
          "coord": [
            4.4756999015808105,
            0.4771000146865845,
            1.2073999643325806
          ]
        },
        {
          "atom_index": 1489,
          "name": "CA",
          "element": "C",
          "coord": [
            4.337800025939941,
            0.43950000405311584,
            1.1749999523162842
          ]
        },
        {
          "atom_index": 1490,
          "name": "C",
          "element": "C",
          "coord": [
            4.271699905395508,
            0.37400001287460327,
            1.2964999675750732
          ]
        },
        {
          "atom_index": 1491,
          "name": "O",
          "element": "O",
          "coord": [
            4.154399871826172,
            0.39579999446868896,
            1.3233000040054321
          ]
        },
        {
          "atom_index": 1492,
          "name": "CB",
          "element": "C",
          "coord": [
            4.356500148773193,
            0.3395000100135803,
            1.0607999563217163
          ]
        },
        {
          "atom_index": 1493,
          "name": "CG",
          "element": "C",
          "coord": [
            4.479100227355957,
            0.3896999955177307,
            0.9919999837875366
          ]
        },
        {
          "atom_index": 1494,
          "name": "CD",
          "element": "C",
          "coord": [
            4.570000171661377,
            0.4253000020980835,
            1.1062999963760376
          ]
        }
      ]
    },
    {
      "id": "A:193",
      "chain": "A",
      "resseq": 193,
      "icode": "",
      "resname": "GLY",
      "hetflag": " ",
      "sasa": 0.9034329652786255,
      "atoms": [
        {
          "atom_index": 1495,
          "name": "N",
          "element": "N",
          "coord": [
            4.350100040435791,
            0.29840001463890076,
            1.3730000257492065
          ]
        },
        {
          "atom_index": 1496,
          "name": "CA",
          "element": "C",
          "coord": [
            4.297900199890137,
            0.23190000653266907,
            1.4909000396728516
          ]
        },
        {
          "atom_index": 1497,
          "name": "C",
          "element": "C",
          "coord": [
            4.242199897766113,
            0.32739999890327454,
            1.594099998474121
          ]
        },
        {
          "atom_index": 1498,
          "name": "O",
          "element": "O",
          "coord": [
            4.135499954223633,
            0.303600013256073,
            1.6504000425338745
          ]
        }
      ]
    },
    {
      "id": "A:194",
      "chain": "A",
      "resseq": 194,
      "icode": "",
      "resname": "ASP",
      "hetflag": " ",
      "sasa": 0.0,
      "atoms": [
        {
          "atom_index": 1499,
          "name": "N",
          "element": "N",
          "coord": [
            4.314000129699707,
            0.43650001287460327,
            1.6176999807357788
          ]
        },
        {
          "atom_index": 1500,
          "name": "CA",
          "element": "C",
          "coord": [
            4.272200107574463,
            0.536899983882904,
            1.714400053024292
          ]
        },
        {
          "atom_index": 1501,
          "name": "C",
          "element": "C",
          "coord": [
            4.15369987487793,
            0.6129999756813049,
            1.657099962234497
          ]
        },
        {
          "atom_index": 1502,
          "name": "O",
          "element": "O",
          "coord": [
            4.055200099945068,
            0.6384000182151794,
            1.7259000539779663
          ]
        },
        {
          "atom_index": 1503,
          "name": "CB",
          "element": "C",
          "coord": [
            4.387400150299072,
            0.6331999897956848,
            1.7425999641418457
          ]
        },
        {
          "atom_index": 1504,
          "name": "CG",
          "element": "C",
          "coord": [
            4.5030999183654785,
            0.5666000247001648,
            1.8173999786376953
          ]
        },
        {
          "atom_index": 1505,
          "name": "OD1",
          "element": "O",
          "coord": [
            4.475800037384033,
            0.4779999852180481,
            1.9007999897003174
          ]
        },
        {
          "atom_index": 1506,
          "name": "OD2",
          "element": "O",
          "coord": [
            4.620299816131592,
            0.6043999791145325,
            1.795699954032898
          ]
        }
      ]
    },
    {
      "id": "A:195",
      "chain": "A",
      "resseq": 195,
      "icode": "",
      "resname": "LEU",
      "hetflag": " ",
      "sasa": 0.0,
      "atoms": [
        {
          "atom_index": 1507,
          "name": "N",
          "element": "N",
          "coord": [
            4.1631999015808105,
            0.6470000147819519,
            1.529099941253662
          ]
        },
        {
          "atom_index": 1508,
          "name": "CA",
          "element": "C",
          "coord": [
            4.05709981918335,
            0.720300018787384,
            1.4617999792099
          ]
        },
        {
          "atom_index": 1509,
          "name": "C",
          "element": "C",
          "coord": [
            3.9231998920440674,
            0.6468999981880188,
            1.4631999731063843
          ]
        },
        {
          "atom_index": 1510,
          "name": "O",
          "element": "O",
          "coord": [
            3.8206000328063965,
            0.7084000110626221,
            1.4917999505996704
          ]
        },
        {
          "atom_index": 1511,
          "name": "CB",
          "element": "C",
          "coord": [
            4.099100112915039,
            0.7578999996185303,
            1.319200038909912
          ]
        },
        {
          "atom_index": 1512,
          "name": "CG",
          "element": "C",
          "coord": [
            4.215000152587891,
            0.858299970626831,
            1.3142000436782837
          ]
        },
        {
          "atom_index": 1513,
          "name": "CD1",
          "element": "C",
          "coord": [
            4.2546000480651855,
            0.8834999799728394,
            1.1706000566482544
          ]
        },
        {
          "atom_index": 1514,
          "name": "CD2",
          "element": "C",
          "coord": [
            4.1774001121521,
            0.9884999990463257,
            1.3838000297546387
          ]
        }
      ]
    },
    {
      "id": "A:196",
      "chain": "A",
      "resseq": 196,
      "icode": "",
      "resname": "SER",
      "hetflag": " ",
      "sasa": 0.3468284606933594,
      "atoms": [
        {
          "atom_index": 1515,
          "name": "N",
          "element": "N",
          "coord": [
            3.9237000942230225,
            0.515999972820282,
            1.4391000270843506
          ]
        },
        {
          "atom_index": 1516,
          "name": "CA",
          "element": "C",
          "coord": [
            3.7988998889923096,
            0.44040000438690186,
            1.4399000406265259
          ]
        },
        {
          "atom_index": 1517,
          "name": "C",
          "element": "C",
          "coord": [
            3.7297000885009766,
            0.44679999351501465,
            1.5759999752044678
          ]
        },
        {
          "atom_index": 1518,
          "name": "O",
          "element": "O",
          "coord": [
            3.608299970626831,
            0.4634999930858612,
            1.5841000080108643
          ]
        },
        {
          "atom_index": 1519,
          "name": "CB",
          "element": "C",
          "coord": [
            3.822000026702881,
            0.2953999936580658,
            1.3971999883651733
          ]
        },
        {
          "atom_index": 1520,
          "name": "OG",
          "element": "O",
          "coord": [
            3.930999994277954,
            0.23759999871253967,
            1.4666999578475952
          ]
        }
      ]
    },
    {
      "id": "A:197",
      "chain": "A",
      "resseq": 197,
      "icode": "",
      "resname": "VAL",
      "hetflag": " ",
      "sasa": 0.935698390007019,
      "atoms": [
        {
          "atom_index": 1521,
          "name": "N",
          "element": "N",
          "coord": [
            3.807499885559082,
            0.43799999356269836,
            1.6828999519348145
          ]
        },
        {
          "atom_index": 1522,
          "name": "CA",
          "element": "C",
          "coord": [
            3.753200054168701,
            0.44620001316070557,
            1.8179999589920044
          ]
        },
        {
          "atom_index": 1523,
          "name": "C",
          "element": "C",
          "coord": [
            3.691699981689453,
            0.585099995136261,
            1.8420000076293945
          ]
        },
        {
          "atom_index": 1524,
          "name": "O",
          "element": "O",
          "coord": [
            3.5787999629974365,
            0.5974000096321106,
            1.8899999856948853
          ]
        },
        {
          "atom_index": 1525,
          "name": "CB",
          "element": "C",
          "coord": [
            3.8642001152038574,
            0.4185999929904938,
            1.9223999977111816
          ]
        },
        {
          "atom_index": 1526,
          "name": "CG1",
          "element": "C",
          "coord": [
            3.8125998973846436,
            0.4408999979496002,
            2.064300060272217
          ]
        },
        {
          "atom_index": 1527,
          "name": "CG2",
          "element": "C",
          "coord": [
            3.9158999919891357,
            0.2761000096797943,
            1.905500054359436
          ]
        }
      ]
    },
    {
      "id": "A:198",
      "chain": "A",
      "resseq": 198,
      "icode": "",
      "resname": "ILE",
      "hetflag": " ",
      "sasa": 0.0,
      "atoms": [
        {
          "atom_index": 1528,
          "name": "N",
          "element": "N",
          "coord": [
            3.7653000354766846,
            0.6891000270843506,
            1.804900050163269
          ]
        },
        {
          "atom_index": 1529,
          "name": "CA",
          "element": "C",
          "coord": [
            3.718600034713745,
            0.8256999850273132,
            1.8223999738693237
          ]
        },
        {
          "atom_index": 1530,
          "name": "C",
          "element": "C",
          "coord": [
            3.5897998809814453,
            0.8478999733924866,
            1.7446000576019287
          ]
        },
        {
          "atom_index": 1531,
          "name": "O",
          "element": "O",
          "coord": [
            3.4888999462127686,
            0.8899000287055969,
            1.8016999959945679
          ]
        },
        {
          "atom_index": 1532,
          "name": "CB",
          "element": "C",
          "coord": [
            3.8261001110076904,
            0.9276999831199646,
            1.7773000001907349
          ]
        },
        {
          "atom_index": 1533,
          "name": "CG1",
          "element": "C",
          "coord": [
            3.944499969482422,
            0.9248999953269958,
            1.8753999471664429
          ]
        },
        {
          "atom_index": 1534,
          "name": "CG2",
          "element": "C",
          "coord": [
            3.765199899673462,
            1.067199945449829,
            1.7663999795913696
          ]
        },
        {
          "atom_index": 1535,
          "name": "CD1",
          "element": "C",
          "coord": [
            4.069499969482422,
            0.9954000115394592,
            1.8248000144958496
          ]
        }
      ]
    },
    {
      "id": "A:199",
      "chain": "A",
      "resseq": 199,
      "icode": "",
      "resname": "PHE",
      "hetflag": " ",
      "sasa": 0.0,
      "atoms": [
        {
          "atom_index": 1536,
          "name": "N",
          "element": "N",
          "coord": [
            3.5917999744415283,
            0.8126000165939331,
            1.6165000200271606
          ]
        },
        {
          "atom_index": 1537,
          "name": "CA",
          "element": "C",
          "coord": [
            3.475800037384033,
            0.8299000263214111,
            1.5298999547958374
          ]
        },
        {
          "atom_index": 1538,
          "name": "C",
          "element": "C",
          "coord": [
            3.3540000915527344,
            0.7501999735832214,
            1.5771000385284424
          ]
        },
        {
          "atom_index": 1539,
          "name": "O",
          "element": "O",
          "coord": [
            3.2402000427246094,
            0.7971000075340271,
            1.5663000345230103
          ]
        },
        {
          "atom_index": 1540,
          "name": "CB",
          "element": "C",
          "coord": [
            3.5120999813079834,
            0.7946000099182129,
            1.385699987411499
          ]
        },
        {
          "atom_index": 1541,
          "name": "CG",
          "element": "C",
          "coord": [
            3.6194000244140625,
            0.8830999732017517,
            1.3270000219345093
          ]
        },
        {
          "atom_index": 1542,
          "name": "CD1",
          "element": "C",
          "coord": [
            3.6533000469207764,
            1.0046000480651855,
            1.3876999616622925
          ]
        },
        {
          "atom_index": 1543,
          "name": "CD2",
          "element": "C",
          "coord": [
            3.686199903488159,
            0.8456000089645386,
            1.211300015449524
          ]
        },
        {
          "atom_index": 1544,
          "name": "CE1",
          "element": "C",
          "coord": [
            3.7513999938964844,
            1.0865999460220337,
            1.3336999416351318
          ]
        },
        {
          "atom_index": 1545,
          "name": "CE2",
          "element": "C",
          "coord": [
            3.784600019454956,
            0.9273999929428101,
            1.1568000316619873
          ]
        },
        {
          "atom_index": 1546,
          "name": "CZ",
          "element": "C",
          "coord": [
            3.816800117492676,
            1.0478999614715576,
            1.218500018119812
          ]
        }
      ]
    },
    {
      "id": "A:200",
      "chain": "A",
      "resseq": 200,
      "icode": "",
      "resname": "SER",
      "hetflag": " ",
      "sasa": 1.9658852815628052,
      "atoms": [
        {
          "atom_index": 1547,
          "name": "N",
          "element": "N",
          "coord": [
            3.378499984741211,
            0.6312999725341797,
            1.631500005722046
          ]
        },
        {
          "atom_index": 1548,
          "name": "CA",
          "element": "C",
          "coord": [
            3.271699905395508,
            0.5461000204086304,
            1.6827000379562378
          ]
        },
        {
          "atom_index": 1549,
          "name": "C",
          "element": "C",
          "coord": [
            3.203700065612793,
            0.6080999970436096,
            1.8029999732971191
          ]
        },
        {
          "atom_index": 1550,
          "name": "O",
          "element": "O",
          "coord": [
            3.0878000259399414,
            0.5787000060081482,
            1.8313000202178955
          ]
        },
        {
          "atom_index": 1551,
          "name": "CB",
          "element": "C",
          "coord": [
            3.328000068664551,
            0.41019999980926514,
            1.7230000495910645
          ]
        },
        {
          "atom_index": 1552,
          "name": "OG",
          "element": "O",
          "coord": [
            3.3666000366210938,
            0.33730000257492065,
            1.6081000566482544
          ]
        }
      ]
    },
    {
      "id": "A:201",
      "chain": "A",
      "resseq": 201,
      "icode": "",
      "resname": "GLY",
      "hetflag": " ",
      "sasa": 0.22218021750450134,
      "atoms": [
        {
          "atom_index": 1553,
          "name": "N",
          "element": "N",
          "coord": [
            3.277400016784668,
            0.6913999915122986,
            1.875100016593933
          ]
        },
        {
          "atom_index": 1554,
          "name": "CA",
          "element": "C",
          "coord": [
            3.223099946975708,
            0.7558000087738037,
            1.9924999475479126
          ]
        },
        {
          "atom_index": 1555,
          "name": "C",
          "element": "C",
          "coord": [
            3.1394999027252197,
            0.8792999982833862,
            1.965000033378601
          ]
        },
        {
          "atom_index": 1556,
          "name": "O",
          "element": "O",
          "coord": [
            3.0820999145507812,
            0.9362000226974487,
            2.057499885559082
          ]
        }
      ]
    },
    {
      "id": "A:202",
      "chain": "A",
      "resseq": 202,
      "icode": "",
      "resname": "LEU",
      "hetflag": " ",
      "sasa": 0.0,
      "atoms": [
        {
          "atom_index": 1557,
          "name": "N",
          "element": "N",
          "coord": [
            3.1314001083374023,
            0.9210000038146973,
            1.839400053024292
          ]
        },
        {
          "atom_index": 1558,
          "name": "CA",
          "element": "C",
          "coord": [
            3.0546000003814697,
            1.0388000011444092,
            1.8046000003814697
          ]
        },
        {
          "atom_index": 1559,
          "name": "C",
          "element": "C",
          "coord": [
            2.9072999954223633,
            1.0051000118255615,
            1.8065999746322632
          ]
        },
        {
          "atom_index": 1560,
          "name": "O",
          "element": "O",
          "coord": [
            2.867799997329712,
            0.8967000246047974,
            1.7640000581741333
          ]
        },
        {
          "atom_index": 1561,
          "name": "CB",
          "element": "C",
          "coord": [
            3.0940001010894775,
            1.0893000364303589,
            1.6663999557495117
          ]
        },
        {
          "atom_index": 1562,
          "name": "CG",
          "element": "C",
          "coord": [
            3.2411999702453613,
            1.1265000104904175,
            1.6546000242233276
          ]
        },
        {
          "atom_index": 1563,
          "name": "CD1",
          "element": "C",
          "coord": [
            3.2665998935699463,
            1.1805000305175781,
            1.516700029373169
          ]
        },
        {
          "atom_index": 1564,
          "name": "CD2",
          "element": "C",
          "coord": [
            3.278700113296509,
            1.2275999784469604,
            1.7618999481201172
          ]
        }
      ]
    },
    {
      "id": "A:203",
      "chain": "A",
      "resseq": 203,
      "icode": "",
      "resname": "LYS",
      "hetflag": " ",
      "sasa": 1.8059974908828735,
      "atoms": [
        {
          "atom_index": 1565,
          "name": "N",
          "element": "N",
          "coord": [
            2.826900005340576,
            1.0981999635696411,
            1.857300043106079
          ]
        },
        {
          "atom_index": 1566,
          "name": "CA",
          "element": "C",
          "coord": [
            2.682800054550171,
            1.079300045967102,
            1.8653000593185425
          ]
        },
        {
          "atom_index": 1567,
          "name": "C",
          "element": "C",
          "coord": [
            2.615799903869629,
            1.1060999631881714,
            1.730299949645996
          ]
        },
        {
          "atom_index": 1568,
          "name": "O",
          "element": "O",
          "coord": [
            2.6789000034332275,
            1.1579999923706055,
            1.6369999647140503
          ]
        },
        {
          "atom_index": 1569,
          "name": "CB",
          "element": "C",
          "coord": [
            2.6242001056671143,
            1.170699954032898,
            1.9733999967575073
          ]
        },
        {
          "atom_index": 1570,
          "name": "CG",
          "element": "C",
          "coord": [
            2.6412999629974365,
            1.3181999921798706,
            1.9452999830245972
          ]
        },
        {
          "atom_index": 1571,
          "name": "CD",
          "element": "C",
          "coord": [
            2.6417999267578125,
            1.4005999565124512,
            2.0741000175476074
          ]
        },
        {
          "atom_index": 1572,
          "name": "CE",
          "element": "C",
          "coord": [
            2.5081000328063965,
            1.395799994468689,
            2.144399881362915
          ]
        },
        {
          "atom_index": 1573,
          "name": "NZ",
          "element": "N",
          "coord": [
            2.5058999061584473,
            1.4803999662399292,
            2.2678000926971436
          ]
        }
      ]
    },
    {
      "id": "A:204",
      "chain": "A",
      "resseq": 204,
      "icode": "",
      "resname": "ASN",
      "hetflag": " ",
      "sasa": 1.645897388458252,
      "atoms": [
        {
          "atom_index": 1574,
          "name": "N",
          "element": "N",
          "coord": [
            2.4899001121520996,
            1.0645999908447266,
            1.7187000513076782
          ]
        },
        {
          "atom_index": 1575,
          "name": "CA",
          "element": "C",
          "coord": [
            2.412400007247925,
            1.0872999429702759,
            1.5972000360488892
          ]
        },
        {
          "atom_index": 1576,
          "name": "C",
          "element": "C",
          "coord": [
            2.3889999389648438,
            1.2376999855041504,
            1.5878000259399414
          ]
        },
        {
          "atom_index": 1577,
          "name": "O",
          "element": "O",
          "coord": [
            2.3931000232696533,
            1.3092000484466553,
            1.6892999410629272
          ]
        },
        {
          "atom_index": 1578,
          "name": "CB",
          "element": "C",
          "coord": [
            2.2764999866485596,
            1.0175000429153442,
            1.6047999858856201
          ]
        },
        {
          "atom_index": 1579,
          "name": "CG",
          "element": "C",
          "coord": [
            2.285900115966797,
            0.8677999973297119,
            1.5879000425338745
          ]
        },
        {
          "atom_index": 1580,
          "name": "ND2",
          "element": "N",
          "coord": [
            2.1791999340057373,
            0.7997999787330627,
            1.624400019645691
          ]
        },
        {
          "atom_index": 1581,
          "name": "OD1",
          "element": "O",
          "coord": [
            2.386399984359741,
            0.8137000203132629,
            1.5413000583648682
          ]
        }
      ]
    },
    {
      "id": "A:205",
      "chain": "A",
      "resseq": 205,
      "icode": "",
      "resname": "LEU",
      "hetflag": " ",
      "sasa": 0.0,
      "atoms": [
        {
          "atom_index": 1582,
          "name": "N",
          "element": "N",
          "coord": [
            2.362299919128418,
            1.2853000164031982,
            1.4670000076293945
          ]
        },
        {
          "atom_index": 1583,
          "name": "CA",
          "element": "C",
          "coord": [
            2.340399980545044,
            1.426900029182434,
            1.445199966430664
          ]
        },
        {
          "atom_index": 1584,
          "name": "C",
          "element": "C",
          "coord": [
            2.2153000831604004,
            1.4771000146865845,
            1.5175000429153442
          ]
        },
        {
          "atom_index": 1585,
          "name": "O",
          "element": "O",
          "coord": [
            2.1194000244140625,
            1.4018000364303589,
            1.5413000583648682
          ]
        },
        {
          "atom_index": 1586,
          "name": "CB",
          "element": "C",
          "coord": [
            2.336899995803833,
            1.4585000276565552,
            1.295699954032898
          ]
        },
        {
          "atom_index": 1587,
          "name": "CG",
          "element": "C",
          "coord": [
            2.461400032043457,
            1.4150999784469604,
            1.2178000211715698
          ]
        },
        {
          "atom_index": 1588,
          "name": "CD1",
          "element": "C",
          "coord": [
            2.4507999420166016,
            1.4632999897003174,
            1.0749000310897827
          ]
        },
        {
          "atom_index": 1589,
          "name": "CD2",
          "element": "C",
          "coord": [
            2.587899923324585,
            1.4704999923706055,
            1.2831000089645386
          ]
        }
      ]
    },
    {
      "id": "A:206",
      "chain": "A",
      "resseq": 206,
      "icode": "",
      "resname": "ASN",
      "hetflag": " ",
      "sasa": 0.0,
      "atoms": [
        {
          "atom_index": 1590,
          "name": "N",
          "element": "N",
          "coord": [
            2.2190001010894775,
            1.6045000553131104,
            1.5541000366210938
          ]
        },
        {
          "atom_index": 1591,
          "name": "CA",
          "element": "C",
          "coord": [
            2.1110000610351562,
            1.6679999828338623,
            1.6279000043869019
          ]
        },
        {
          "atom_index": 1592,
          "name": "C",
          "element": "C",
          "coord": [
            1.9888999462127686,
            1.6956000328063965,
            1.5401999950408936
          ]
        },
        {
          "atom_index": 1593,
          "name": "O",
          "element": "O",
          "coord": [
            1.9895999431610107,
            1.7848000526428223,
            1.455299973487854
          ]
        },
        {
          "atom_index": 1594,
          "name": "CB",
          "element": "C",
          "coord": [
            2.1637001037597656,
            1.7967000007629395,
            1.6899000406265259
          ]
        },
        {
          "atom_index": 1595,
          "name": "CG",
          "element": "C",
          "coord": [
            2.067199945449829,
            1.857300043106079,
            1.7884999513626099
          ]
        },
        {
          "atom_index": 1596,
          "name": "ND2",
          "element": "N",
          "coord": [
            2.1164000034332275,
            1.9503999948501587,
            1.8688000440597534
          ]
        },
        {
          "atom_index": 1597,
          "name": "OD1",
          "element": "O",
          "coord": [
            1.9492000341415405,
            1.822100043296814,
            1.7919000387191772
          ]
        }
      ]
    },
    {
      "id": "A:207",
      "chain": "A",
      "resseq": 207,
      "icode": "",
      "resname": "THR",
      "hetflag": " ",
      "sasa": 0.03152985870838165,
      "atoms": [
        {
          "atom_index": 1598,
          "name": "N",
          "element": "N",
          "coord": [
            1.8831000328063965,
            1.6181999444961548,
            1.5613000392913818
          ]
        },
        {
          "atom_index": 1599,
          "name": "CA",
          "element": "C",
          "coord": [
            1.7610000371932983,
            1.6339000463485718,
            1.482300043106079
          ]
        },
        {
          "atom_index": 1600,
          "name": "C",
          "element": "C",
          "coord": [
            1.694200038909912,
            1.770400047302246,
            1.497499942779541
          ]
        },
        {
          "atom_index": 1601,
          "name": "O",
          "element": "O",
          "coord": [
            1.6151000261306763,
            1.8107000589370728,
            1.4117000102996826
          ]
        },
        {
          "atom_index": 1602,
          "name": "CB",
          "element": "C",
          "coord": [
            1.660599946975708,
            1.5199999809265137,
            1.5096999406814575
          ]
        },
        {
          "atom_index": 1603,
          "name": "CG2",
          "element": "C",
          "coord": [
            1.7188999652862549,
            1.3878999948501587,
            1.4644999504089355
          ]
        },
        {
          "atom_index": 1604,
          "name": "OG1",
          "element": "O",
          "coord": [
            1.6328999996185303,
            1.513800024986267,
            1.649899959564209
          ]
        }
      ]
    },
    {
      "id": "A:208",
      "chain": "A",
      "resseq": 208,
      "icode": "",
      "resname": "ASP",
      "hetflag": " ",
      "sasa": 5.517725467681885,
      "atoms": [
        {
          "atom_index": 1605,
          "name": "N",
          "element": "N",
          "coord": [
            1.7294000387191772,
            1.8444000482559204,
            1.6026999950408936
          ]
        },
        {
          "atom_index": 1606,
          "name": "CA",
          "element": "C",
          "coord": [
            1.673200011253357,
            1.9780000448226929,
            1.621500015258789
          ]
        },
        {
          "atom_index": 1607,
          "name": "C",
          "element": "C",
          "coord": [
            1.72160005569458,
            2.073199987411499,
            1.5132999420166016
          ]
        },
        {
          "atom_index": 1608,
          "name": "O",
          "element": "O",
          "coord": [
            1.667799949645996,
            2.1826000213623047,
            1.4961999654769897
          ]
        },
        {
          "atom_index": 1609,
          "name": "CB",
          "element": "C",
          "coord": [
            1.7064000368118286,
            2.0329999923706055,
            1.7599999904632568
          ]
        },
        {
          "atom_index": 1610,
          "name": "CG",
          "element": "C",
          "coord": [
            1.625499963760376,
            1.9664000272750854,
            1.8694000244140625
          ]
        },
        {
          "atom_index": 1611,
          "name": "OD1",
          "element": "O",
          "coord": [
            1.5088000297546387,
            1.9291000366210938,
            1.8430999517440796
          ]
        },
        {
          "atom_index": 1612,
          "name": "OD2",
          "element": "O",
          "coord": [
            1.6779999732971191,
            1.9509999752044678,
            1.9816999435424805
          ]
        }
      ]
    },
    {
      "id": "A:209",
      "chain": "A",
      "resseq": 209,
      "icode": "",
      "resname": "TYR",
      "hetflag": " ",
      "sasa": 0.0,
      "atoms": [
        {
          "atom_index": 1613,
          "name": "N",
          "element": "N",
          "coord": [
            1.8238999843597412,
            2.0308001041412354,
            1.4400999546051025
          ]
        },
        {
          "atom_index": 1614,
          "name": "CA",
          "element": "C",
          "coord": [
            1.8775999546051025,
            2.110599994659424,
            1.3315000534057617
          ]
        },
        {
          "atom_index": 1615,
          "name": "C",
          "element": "C",
          "coord": [
            1.8306000232696533,
            2.0613999366760254,
            1.1952999830245972
          ]
        },
        {
          "atom_index": 1616,
          "name": "O",
          "element": "O",
          "coord": [
            1.8878999948501587,
            2.0969998836517334,
            1.093400001525879
          ]
        },
        {
          "atom_index": 1617,
          "name": "CB",
          "element": "C",
          "coord": [
            2.0299999713897705,
            2.11680006980896,
            1.3398000001907349
          ]
        },
        {
          "atom_index": 1618,
          "name": "CG",
          "element": "C",
          "coord": [
            2.077699899673462,
            2.2081000804901123,
            1.450600028038025
          ]
        },
        {
          "atom_index": 1619,
          "name": "CD1",
          "element": "C",
          "coord": [
            2.09689998626709,
            2.344899892807007,
            1.4277000427246094
          ]
        },
        {
          "atom_index": 1620,
          "name": "CD2",
          "element": "C",
          "coord": [
            2.1043999195098877,
            2.1582999229431152,
            1.5779999494552612
          ]
        },
        {
          "atom_index": 1621,
          "name": "CE1",
          "element": "C",
          "coord": [
            2.1424999237060547,
            2.4293999671936035,
            1.5285999774932861
          ]
        },
        {
          "atom_index": 1622,
          "name": "CE2",
          "element": "C",
          "coord": [
            2.1491000652313232,
            2.24180006980896,
            1.6796000003814697
          ]
        },
        {
          "atom_index": 1623,
          "name": "CZ",
          "element": "C",
          "coord": [
            2.1684000492095947,
            2.376699924468994,
            1.6540000438690186
          ]
        },
        {
          "atom_index": 1624,
          "name": "OH",
          "element": "O",
          "coord": [
            2.2186999320983887,
            2.4576001167297363,
            1.753000020980835
          ]
        }
      ]
    },
    {
      "id": "A:210",
      "chain": "A",
      "resseq": 210,
      "icode": "",
      "resname": "GLY",
      "hetflag": " ",
      "sasa": 0.2251226305961609,
      "atoms": [
        {
          "atom_index": 1625,
          "name": "N",
          "element": "N",
          "coord": [
            1.7275999784469604,
            1.9771000146865845,
            1.1944999694824219
          ]
        },
        {
          "atom_index": 1626,
          "name": "CA",
          "element": "C",
          "coord": [
            1.6721999645233154,
            1.9286999702453613,
            1.0688999891281128
          ]
        },
        {
          "atom_index": 1627,
          "name": "C",
          "element": "C",
          "coord": [
            1.7258000373840332,
            1.7992000579833984,
            1.0111000537872314
          ]
        },
        {
          "atom_index": 1628,
          "name": "O",
          "element": "O",
          "coord": [
            1.6847000122070312,
            1.7589000463485718,
            0.9021000266075134
          ]
        }
      ]
    },
    {
      "id": "A:211",
      "chain": "A",
      "resseq": 211,
      "icode": "",
      "resname": "PHE",
      "hetflag": " ",
      "sasa": 0.0,
      "atoms": [
        {
          "atom_index": 1629,
          "name": "N",
          "element": "N",
          "coord": [
            1.819599986076355,
            1.73580002784729,
            1.080199956893921
          ]
        },
        {
          "atom_index": 1630,
          "name": "CA",
          "element": "C",
          "coord": [
            1.8752000331878662,
            1.6101000308990479,
            1.0334999561309814
          ]
        },
        {
          "atom_index": 1631,
          "name": "C",
          "element": "C",
          "coord": [
            1.7769999504089355,
            1.4954999685287476,
            1.0542000532150269
          ]
        },
        {
          "atom_index": 1632,
          "name": "O",
          "element": "O",
          "coord": [
            1.6970000267028809,
            1.496899962425232,
            1.1484999656677246
          ]
        },
        {
          "atom_index": 1633,
          "name": "CB",
          "element": "C",
          "coord": [
            2.0035998821258545,
            1.5772000551223755,
            1.1086000204086304
          ]
        },
        {
          "atom_index": 1634,
          "name": "CG",
          "element": "C",
          "coord": [
            2.115799903869629,
            1.6690000295639038,
            1.076799988746643
          ]
        },
        {
          "atom_index": 1635,
          "name": "CD1",
          "element": "C",
          "coord": [
            2.180299997329712,
            1.6610000133514404,
            0.9537000060081482
          ]
        },
        {
          "atom_index": 1636,
          "name": "CD2",
          "element": "C",
          "coord": [
            2.1577999591827393,
            1.763800024986267,
            1.1692999601364136
          ]
        },
        {
          "atom_index": 1637,
          "name": "CE1",
          "element": "C",
          "coord": [
            2.2857000827789307,
            1.7460999488830566,
            0.9230999946594238
          ]
        },
        {
          "atom_index": 1638,
          "name": "CE2",
          "element": "C",
          "coord": [
            2.263700008392334,
            1.8497999906539917,
            1.1402000188827515
          ]
        },
        {
          "atom_index": 1639,
          "name": "CZ",
          "element": "C",
          "coord": [
            2.327899932861328,
            1.840999960899353,
            1.0164999961853027
          ]
        }
      ]
    },
    {
      "id": "A:212",
      "chain": "A",
      "resseq": 212,
      "icode": "",
      "resname": "ALA",
      "hetflag": " ",
      "sasa": 0.09679638594388962,
      "atoms": [
        {
          "atom_index": 1640,
          "name": "N",
          "element": "N",
          "coord": [
            1.7857999801635742,
            1.395799994468689,
            0.9664000272750854
          ]
        },
        {
          "atom_index": 1641,
          "name": "CA",
          "element": "C",
          "coord": [
            1.701300024986267,
            1.2776999473571777,
            0.9761000275611877
          ]
        },
        {
          "atom_index": 1642,
          "name": "C",
          "element": "C",
          "coord": [
            1.743399977684021,
            1.198199987411499,
            1.0997999906539917
          ]
        },
        {
          "atom_index": 1643,
          "name": "O",
          "element": "O",
          "coord": [
            1.8567999601364136,
            1.211300015449524,
            1.1476999521255493
          ]
        },
        {
          "atom_index": 1644,
          "name": "CB",
          "element": "C",
          "coord": [
            1.7167999744415283,
            1.1924999952316284,
            0.8507999777793884
          ]
        }
      ]
    },
    {
      "id": "A:213",
      "chain": "A",
      "resseq": 213,
      "icode": "",
      "resname": "ASP",
      "hetflag": " ",
      "sasa": 8.25871753692627,
      "atoms": [
        {
          "atom_index": 1645,
          "name": "N",
          "element": "N",
          "coord": [
            1.6506999731063843,
            1.1196000576019287,
            1.1540000438690186
          ]
        },
        {
          "atom_index": 1646,
          "name": "CA",
          "element": "C",
          "coord": [
            1.680299997329712,
            1.0369000434875488,
            1.270400047302246
          ]
        },
        {
          "atom_index": 1647,
          "name": "C",
          "element": "C",
          "coord": [
            1.787600040435791,
            0.9351000189781189,
            1.2353999614715576
          ]
        },
        {
          "atom_index": 1648,
          "name": "O",
          "element": "O",
          "coord": [
            1.7865999937057495,
            0.8792999982833862,
            1.1258000135421753
          ]
        },
        {
          "atom_index": 1649,
          "name": "CB",
          "element": "C",
          "coord": [
            1.555799961090088,
            0.9610999822616577,
            1.315500020980835
          ]
        },
        {
          "atom_index": 1650,
          "name": "CG",
          "element": "C",
          "coord": [
            1.4692000150680542,
            1.042099952697754,
            1.4075000286102295
          ]
        },
        {
          "atom_index": 1651,
          "name": "OD1",
          "element": "O",
          "coord": [
            1.5163999795913696,
            1.0741000175476074,
            1.5195000171661377
          ]
        },
        {
          "atom_index": 1652,
          "name": "OD2",
          "element": "O",
          "coord": [
            1.3535000085830688,
            1.072700023651123,
            1.3690999746322632
          ]
        }
      ]
    },
    {
      "id": "A:214",
      "chain": "A",
      "resseq": 214,
      "icode": "",
      "resname": "GLY",
      "hetflag": " ",
      "sasa": 0.8322815895080566,
      "atoms": [
        {
          "atom_index": 1653,
          "name": "N",
          "element": "N",
          "coord": [
            1.8802000284194946,
            0.9121000170707703,
            1.3274999856948853
          ]
        },
        {
          "atom_index": 1654,
          "name": "CA",
          "element": "C",
          "coord": [
            1.9850000143051147,
            0.8149999976158142,
            1.3035000562667847
          ]
        },
        {
          "atom_index": 1655,
          "name": "C",
          "element": "C",
          "coord": [
            2.096299886703491,
            0.8598999977111816,
            1.210800051689148
          ]
        },
        {
          "atom_index": 1656,
          "name": "O",
          "element": "O",
          "coord": [
            2.183199882507324,
            0.779699981212616,
            1.1751999855041504
          ]
        }
      ]
    },
    {
      "id": "A:215",
      "chain": "A",
      "resseq": 215,
      "icode": "",
      "resname": "ALA",
      "hetflag": " ",
      "sasa": 0.0,
      "atoms": [
        {
          "atom_index": 1657,
          "name": "N",
          "element": "N",
          "coord": [
            2.0957000255584717,
            0.9868999719619751,
            1.1708999872207642
          ]
        },
        {
          "atom_index": 1658,
          "name": "CA",
          "element": "C",
          "coord": [
            2.200700044631958,
            1.037500023841858,
            1.083400011062622
          ]
        },
        {
          "atom_index": 1659,
          "name": "C",
          "element": "C",
          "coord": [
            2.3357999324798584,
            1.035599946975708,
            1.156499981880188
          ]
        },
        {
          "atom_index": 1660,
          "name": "O",
          "element": "O",
          "coord": [
            2.3443000316619873,
            1.0707999467849731,
            1.274399995803833
          ]
        },
        {
          "atom_index": 1661,
          "name": "CB",
          "element": "C",
          "coord": [
            2.166599988937378,
            1.1786999702453613,
            1.0369000434875488
          ]
        }
      ]
    },
    {
      "id": "A:216",
      "chain": "A",
      "resseq": 216,
      "icode": "",
      "resname": "ARG",
      "hetflag": " ",
      "sasa": 0.29038915038108826,
      "atoms": [
        {
          "atom_index": 1662,
          "name": "N",
          "element": "N",
          "coord": [
            2.4400999546051025,
            0.9916999936103821,
            1.086899995803833
          ]
        },
        {
          "atom_index": 1663,
          "name": "CA",
          "element": "C",
          "coord": [
            2.575000047683716,
            0.9854999780654907,
            1.1435999870300293
          ]
        },
        {
          "atom_index": 1664,
          "name": "C",
          "element": "C",
          "coord": [
            2.6610000133514404,
            1.0981999635696411,
            1.0865999460220337
          ]
        },
        {
          "atom_index": 1665,
          "name": "O",
          "element": "O",
          "coord": [
            2.647200107574463,
            1.1344000101089478,
            0.9696000218391418
          ]
        },
        {
          "atom_index": 1666,
          "name": "CB",
          "element": "C",
          "coord": [
            2.641900062561035,
            0.8525000214576721,
            1.1073999404907227
          ]
        },
        {
          "atom_index": 1667,
          "name": "CG",
          "element": "C",
          "coord": [
            2.5722999572753906,
            0.7296000123023987,
            1.1610000133514404
          ]
        },
        {
          "atom_index": 1668,
          "name": "CD",
          "element": "C",
          "coord": [
            2.582900047302246,
            0.7235999703407288,
            1.311400055885315
          ]
        },
        {
          "atom_index": 1669,
          "name": "NE",
          "element": "N",
          "coord": [
            2.722100019454956,
            0.7254999876022339,
            1.3559000492095947
          ]
        },
        {
          "atom_index": 1670,
          "name": "CZ",
          "element": "C",
          "coord": [
            2.7643001079559326,
            0.7807000279426575,
            1.469499945640564
          ]
        },
        {
          "atom_index": 1671,
          "name": "NH1",
          "element": "N",
          "coord": [
            2.677799940109253,
            0.8392999768257141,
            1.5513999462127686
          ]
        },
        {
          "atom_index": 1672,
          "name": "NH2",
          "element": "N",
          "coord": [
            2.893699884414673,
            0.7789000272750854,
            1.500100016593933
          ]
        }
      ]
    },
    {
      "id": "A:217",
      "chain": "A",
      "resseq": 217,
      "icode": "",
      "resname": "PRO",
      "hetflag": " ",
      "sasa": 0.0,
      "atoms": [
        {
          "atom_index": 1673,
          "name": "N",
          "element": "N",
          "coord": [
            2.7507998943328857,
            1.155500054359436,
            1.1683000326156616
          ]
        },
        {
          "atom_index": 1674,
          "name": "CA",
          "element": "C",
          "coord": [
            2.8345999717712402,
            1.263100028038025,
            1.1140999794006348
          ]
        },
        {
          "atom_index": 1675,
          "name": "C",
          "element": "C",
          "coord": [
            2.919600009918213,
            1.217900037765503,
            0.9950000047683716
          ]
        },
        {
          "atom_index": 1676,
          "name": "O",
          "element": "O",
          "coord": [
            2.9735000133514404,
            1.1058000326156616,
            0.9926999807357788
          ]
        },
        {
          "atom_index": 1677,
          "name": "CB",
          "element": "C",
          "coord": [
            2.920599937438965,
            1.304900050163269,
            1.2340999841690063
          ]
        },
        {
          "atom_index": 1678,
          "name": "CG",
          "element": "C",
          "coord": [
            2.915600061416626,
            1.1871000528335571,
            1.3260999917984009
          ]
        },
        {
          "atom_index": 1679,
          "name": "CD",
          "element": "C",
          "coord": [
            2.7746999263763428,
            1.1368000507354736,
            1.312399983406067
          ]
        }
      ]
    },
    {
      "id": "A:218",
      "chain": "A",
      "resseq": 218,
      "icode": "",
      "resname": "PHE",
      "hetflag": " ",
      "sasa": 0.0,
      "atoms": [
        {
          "atom_index": 1680,
          "name": "N",
          "element": "N",
          "coord": [
            2.9226999282836914,
            1.3020999431610107,
            0.8924999833106995
          ]
        },
        {
          "atom_index": 1681,
          "name": "CA",
          "element": "C",
          "coord": [
            2.9999001026153564,
            1.2763999700546265,
            0.772599995136261
          ]
        },
        {
          "atom_index": 1682,
          "name": "C",
          "element": "C",
          "coord": [
            3.1470999717712402,
            1.2963999509811401,
            0.8094000220298767
          ]
        },
        {
          "atom_index": 1683,
          "name": "O",
          "element": "O",
          "coord": [
            3.184299945831299,
            1.396299958229065,
            0.8718000054359436
          ]
        },
        {
          "atom_index": 1684,
          "name": "CB",
          "element": "C",
          "coord": [
            2.9584999084472656,
            1.375599980354309,
            0.6644999980926514
          ]
        },
        {
          "atom_index": 1685,
          "name": "CG",
          "element": "C",
          "coord": [
            3.026900053024292,
            1.3552000522613525,
            0.5327000021934509
          ]
        },
        {
          "atom_index": 1686,
          "name": "CD1",
          "element": "C",
          "coord": [
            3.030400037765503,
            1.229599952697754,
            0.47269999980926514
          ]
        },
        {
          "atom_index": 1687,
          "name": "CD2",
          "element": "C",
          "coord": [
            3.0840001106262207,
            1.4627000093460083,
            0.4657999873161316
          ]
        },
        {
          "atom_index": 1688,
          "name": "CE1",
          "element": "C",
          "coord": [
            3.089400053024292,
            1.2116999626159668,
            0.3483999967575073
          ]
        },
        {
          "atom_index": 1689,
          "name": "CE2",
          "element": "C",
          "coord": [
            3.1433000564575195,
            1.4453999996185303,
            0.3409000039100647
          ]
        },
        {
          "atom_index": 1690,
          "name": "CZ",
          "element": "C",
          "coord": [
            3.1458001136779785,
            1.319599986076355,
            0.2824000120162964
          ]
        }
      ]
    },
    {
      "id": "A:219",
      "chain": "A",
      "resseq": 219,
      "icode": "",
      "resname": "ILE",
      "hetflag": " ",
      "sasa": 0.0,
      "atoms": [
        {
          "atom_index": 1691,
          "name": "N",
          "element": "N",
          "coord": [
            3.2304000854492188,
            1.2001999616622925,
            0.7721999883651733
          ]
        },
        {
          "atom_index": 1692,
          "name": "CA",
          "element": "C",
          "coord": [
            3.3721001148223877,
            1.2064000368118286,
            0.8023999929428101
          ]
        },
        {
          "atom_index": 1693,
          "name": "C",
          "element": "C",
          "coord": [
            3.4505999088287354,
            1.1998000144958496,
            0.6729999780654907
          ]
        },
        {
          "atom_index": 1694,
          "name": "O",
          "element": "O",
          "coord": [
            3.4328999519348145,
            1.107100009918213,
            0.5947999954223633
          ]
        },
        {
          "atom_index": 1695,
          "name": "CB",
          "element": "C",
          "coord": [
            3.4165000915527344,
            1.0844999551773071,
            0.8906000256538391
          ]
        },
        {
          "atom_index": 1696,
          "name": "CG1",
          "element": "C",
          "coord": [
            3.335900068283081,
            1.0773999691009521,
            1.0214999914169312
          ]
        },
        {
          "atom_index": 1697,
          "name": "CG2",
          "element": "C",
          "coord": [
            3.5666000843048096,
            1.0898000001907349,
            0.9180999994277954
          ]
        },
        {
          "atom_index": 1698,
          "name": "CD1",
          "element": "C",
          "coord": [
            3.3548998832702637,
            1.194700002670288,
            1.1152000427246094
          ]
        }
      ]
    },
    {
      "id": "A:220",
      "chain": "A",
      "resseq": 220,
      "icode": "",
      "resname": "TYR",
      "hetflag": " ",
      "sasa": 0.0,
      "atoms": [
        {
          "atom_index": 1699,
          "name": "N",
          "element": "N",
          "coord": [
            3.529400110244751,
            1.302899956703186,
            0.644599974155426
          ]
        },
        {
          "atom_index": 1700,
          "name": "CA",
          "element": "C",
          "coord": [
            3.615999937057495,
            1.3006999492645264,
            0.5264999866485596
          ]
        },
        {
          "atom_index": 1701,
          "name": "C",
          "element": "C",
          "coord": [
            3.7544000148773193,
            1.339900016784668,
            0.5753999948501587
          ]
        },
        {
          "atom_index": 1702,
          "name": "O",
          "element": "O",
          "coord": [
            3.7739999294281006,
            1.4423999786376953,
            0.6410999894142151
          ]
        },
        {
          "atom_index": 1703,
          "name": "CB",
          "element": "C",
          "coord": [
            3.5634000301361084,
            1.3823000192642212,
            0.40849998593330383
          ]
        },
        {
          "atom_index": 1704,
          "name": "CG",
          "element": "C",
          "coord": [
            3.5397000312805176,
            1.5292999744415283,
            0.43050000071525574
          ]
        },
        {
          "atom_index": 1705,
          "name": "CD1",
          "element": "C",
          "coord": [
            3.4296998977661133,
            1.5746999979019165,
            0.5037999749183655
          ]
        },
        {
          "atom_index": 1706,
          "name": "CD2",
          "element": "C",
          "coord": [
            3.620300054550171,
            1.6229000091552734,
            0.3677000105381012
          ]
        },
        {
          "atom_index": 1707,
          "name": "CE1",
          "element": "C",
          "coord": [
            3.4012999534606934,
            1.7107000350952148,
            0.5127000212669373
          ]
        },
        {
          "atom_index": 1708,
          "name": "CE2",
          "element": "C",
          "coord": [
            3.592600107192993,
            1.7584999799728394,
            0.3752000033855438
          ]
        },
        {
          "atom_index": 1709,
          "name": "CZ",
          "element": "C",
          "coord": [
            3.482800006866455,
            1.8020999431610107,
            0.447299987077713
          ]
        },
        {
          "atom_index": 1710,
          "name": "OH",
          "element": "O",
          "coord": [
            3.4530999660491943,
            1.9366999864578247,
            0.4499000012874603
          ]
        }
      ]
    },
    {
      "id": "A:221",
      "chain": "A",
      "resseq": 221,
      "icode": "",
      "resname": "GLN",
      "hetflag": " ",
      "sasa": 0.0,
      "atoms": [
        {
          "atom_index": 1711,
          "name": "N",
          "element": "N",
          "coord": [
            3.848599910736084,
            1.2515000104904175,
            0.5461999773979187
          ]
        },
        {
          "atom_index": 1712,
          "name": "CA",
          "element": "C",
          "coord": [
            3.9842000007629395,
            1.2594000101089478,
            0.5960000157356262
          ]
        },
        {
          "atom_index": 1713,
          "name": "C",
          "element": "C",
          "coord": [
            4.094099998474121,
            1.3047000169754028,
            0.5031999945640564
          ]
        },
        {
          "atom_index": 1714,
          "name": "O",
          "element": "O",
          "coord": [
            4.105599880218506,
            1.256500005722046,
            0.390500009059906
          ]
        },
        {
          "atom_index": 1715,
          "name": "CB",
          "element": "C",
          "coord": [
            4.0183000564575195,
            1.1217999458312988,
            0.6513000130653381
          ]
        },
        {
          "atom_index": 1716,
          "name": "CG",
          "element": "C",
          "coord": [
            3.9100000858306885,
            1.0687999725341797,
            0.7426000237464905
          ]
        },
        {
          "atom_index": 1717,
          "name": "CD",
          "element": "C",
          "coord": [
            3.9240000247955322,
            0.9212999939918518,
            0.7696999907493591
          ]
        },
        {
          "atom_index": 1718,
          "name": "NE2",
          "element": "N",
          "coord": [
            3.8577001094818115,
            0.8396999835968018,
            0.6886000037193298
          ]
        },
        {
          "atom_index": 1719,
          "name": "OE1",
          "element": "O",
          "coord": [
            3.9928998947143555,
            0.8808000087738037,
            0.8634999990463257
          ]
        }
      ]
    },
    {
      "id": "A:222",
      "chain": "A",
      "resseq": 222,
      "icode": "",
      "resname": "GLU",
      "hetflag": " ",
      "sasa": 0.0,
      "atoms": [
        {
          "atom_index": 1720,
          "name": "N",
          "element": "N",
          "coord": [
            4.176199913024902,
            1.3968000411987305,
            0.5519000291824341
          ]
        },
        {
          "atom_index": 1721,
          "name": "CA",
          "element": "C",
          "coord": [
            4.286799907684326,
            1.445199966430664,
            0.4715999960899353
          ]
        },
        {
          "atom_index": 1722,
          "name": "C",
          "element": "C",
          "coord": [
            4.402500152587891,
            1.3460999727249146,
            0.4779999852180481
          ]
        },
        {
          "atom_index": 1723,
          "name": "O",
          "element": "O",
          "coord": [
            4.4741997718811035,
            1.3387999534606934,
            0.5787000060081482
          ]
        },
        {
          "atom_index": 1724,
          "name": "CB",
          "element": "C",
          "coord": [
            4.336999893188477,
            1.5815000534057617,
            0.51910001039505
          ]
        },
        {
          "atom_index": 1725,
          "name": "CG",
          "element": "C",
          "coord": [
            4.446400165557861,
            1.6337000131607056,
            0.4269999861717224
          ]
        },
        {
          "atom_index": 1726,
          "name": "CD",
          "element": "C",
          "coord": [
            4.541600227355957,
            1.7305999994277954,
            0.49390000104904175
          ]
        },
        {
          "atom_index": 1727,
          "name": "OE1",
          "element": "O",
          "coord": [
            4.563899993896484,
            1.7197999954223633,
            0.6155999898910522
          ]
        },
        {
          "atom_index": 1728,
          "name": "OE2",
          "element": "O",
          "coord": [
            4.595200061798096,
            1.817199945449829,
            0.42340001463890076
          ]
        }
      ]
    },
    {
      "id": "A:223",
      "chain": "A",
      "resseq": 223,
      "icode": "",
      "resname": "VAL",
      "hetflag": " ",
      "sasa": 0.0,
      "atoms": [
        {
          "atom_index": 1729,
          "name": "N",
          "element": "N",
          "coord": [
            4.416900157928467,
            1.2661999464035034,
            0.373199999332428
          ]
        },
        {
          "atom_index": 1730,
          "name": "CA",
          "element": "C",
          "coord": [
            4.526500225067139,
            1.1706000566482544,
            0.3650999963283539
          ]
        },
        {
          "atom_index": 1731,
          "name": "C",
          "element": "C",
          "coord": [
            4.59119987487793,
            1.2009999752044678,
            0.23109999299049377
          ]
        },
        {
          "atom_index": 1732,
          "name": "O",
          "element": "O",
          "coord": [
            4.53980016708374,
            1.1615999937057495,
            0.12680000066757202
          ]
        },
        {
          "atom_index": 1733,
          "name": "CB",
          "element": "C",
          "coord": [
            4.4770002365112305,
            1.0231000185012817,
            0.37059998512268066
          ]
        },
        {
          "atom_index": 1734,
          "name": "CG1",
          "element": "C",
          "coord": [
            4.596499919891357,
            0.9269999861717224,
            0.36079999804496765
          ]
        },
        {
          "atom_index": 1735,
          "name": "CG2",
          "element": "C",
          "coord": [
            4.3993000984191895,
            0.9979000091552734,
            0.49959999322891235
          ]
        }
      ]
    },
    {
      "id": "A:224",
      "chain": "A",
      "resseq": 224,
      "icode": "",
      "resname": "ILE",
      "hetflag": " ",
      "sasa": 0.0,
      "atoms": [
        {
          "atom_index": 1736,
          "name": "N",
          "element": "N",
          "coord": [
            4.69890022277832,
            1.2789000272750854,
            0.23360000550746918
          ]
        },
        {
          "atom_index": 1737,
          "name": "CA",
          "element": "C",
          "coord": [
            4.7677998542785645,
            1.3144999742507935,
            0.1103999987244606
          ]
        },
        {
          "atom_index": 1738,
          "name": "C",
          "element": "C",
          "coord": [
            4.84689998626709,
            1.1927000284194946,
            0.06300000101327896
          ]
        },
        {
          "atom_index": 1739,
          "name": "O",
          "element": "O",
          "coord": [
            4.955100059509277,
            1.1627999544143677,
            0.11349999904632568
          ]
        },
        {
          "atom_index": 1740,
          "name": "CB",
          "element": "C",
          "coord": [
            4.860300064086914,
            1.4349000453948975,
            0.12929999828338623
          ]
        },
        {
          "atom_index": 1741,
          "name": "CG1",
          "element": "C",
          "coord": [
            4.781199932098389,
            1.5529999732971191,
            0.18569999933242798
          ]
        },
        {
          "atom_index": 1742,
          "name": "CG2",
          "element": "C",
          "coord": [
            4.9207000732421875,
            1.4746999740600586,
            -0.00430000014603138
          ]
        },
        {
          "atom_index": 1743,
          "name": "CD1",
          "element": "C",
          "coord": [
            4.865600109100342,
            1.6728999614715576,
            0.2223999947309494
          ]
        }
      ]
    },
    {
      "id": "A:225",
      "chain": "A",
      "resseq": 225,
      "icode": "",
      "resname": "ASP",
      "hetflag": " ",
      "sasa": 0.0,
      "atoms": [
        {
          "atom_index": 1744,
          "name": "N",
          "element": "N",
          "coord": [
            4.789599895477295,
            1.1202000379562378,
            -0.03200000151991844
          ]
        },
        {
          "atom_index": 1745,
          "name": "CA",
          "element": "C",
          "coord": [
            4.853499889373779,
            1.0003999471664429,
            -0.0820000022649765
          ]
        },
        {
          "atom_index": 1746,
          "name": "C",
          "element": "C",
          "coord": [
            4.8618998527526855,
            1.003999948501587,
            -0.23270000517368317
          ]
        },
        {
          "atom_index": 1747,
          "name": "O",
          "element": "O",
          "coord": [
            4.762899875640869,
            0.9819999933242798,
            -0.30320000648498535
          ]
        },
        {
          "atom_index": 1748,
          "name": "CB",
          "element": "C",
          "coord": [
            4.776599884033203,
            0.8762999773025513,
            -0.03370000049471855
          ]
        },
        {
          "atom_index": 1749,
          "name": "CG",
          "element": "C",
          "coord": [
            4.835999965667725,
            0.7458999752998352,
            -0.08470000326633453
          ]
        },
        {
          "atom_index": 1750,
          "name": "OD1",
          "element": "O",
          "coord": [
            4.948800086975098,
            0.7470999956130981,
            -0.13860000669956207
          ]
        },
        {
          "atom_index": 1751,
          "name": "OD2",
          "element": "O",
          "coord": [
            4.769000053405762,
            0.641700029373169,
            -0.07029999792575836
          ]
        }
      ]
    },
    {
      "id": "A:226",
      "chain": "A",
      "resseq": 226,
      "icode": "",
      "resname": "LEU",
      "hetflag": " ",
      "sasa": 0.0,
      "atoms": [
        {
          "atom_index": 1752,
          "name": "N",
          "element": "N",
          "coord": [
            4.98199987411499,
            1.0324000120162964,
            -0.28119999170303345
          ]
        },
        {
          "atom_index": 1753,
          "name": "CA",
          "element": "C",
          "coord": [
            5.008999824523926,
            1.0369000434875488,
            -0.42419999837875366
          ]
        },
        {
          "atom_index": 1754,
          "name": "C",
          "element": "C",
          "coord": [
            5.090400218963623,
            0.9128000140190125,
            -0.4618000090122223
          ]
        },
        {
          "atom_index": 1755,
          "name": "O",
          "element": "O",
          "coord": [
            5.15910005569458,
            0.9100000262260437,
            -0.5644000172615051
          ]
        },
        {
          "atom_index": 1756,
          "name": "CB",
          "element": "C",
          "coord": [
            5.081600189208984,
            1.166599988937378,
            -0.46160000562667847
          ]
        },
        {
          "atom_index": 1757,
          "name": "CG",
          "element": "C",
          "coord": [
            5.001699924468994,
            1.294800043106079,
            -0.4334999918937683
          ]
        },
        {
          "atom_index": 1758,
          "name": "CD1",
          "element": "C",
          "coord": [
            5.078000068664551,
            1.416700005531311,
            -0.48350000381469727
          ]
        },
        {
          "atom_index": 1759,
          "name": "CD2",
          "element": "C",
          "coord": [
            4.864699840545654,
            1.2870999574661255,
            -0.49970000982284546
          ]
        }
      ]
    },
    {
      "id": "A:227",
      "chain": "A",
      "resseq": 227,
      "icode": "",
      "resname": "GLY",
      "hetflag": " ",
      "sasa": 0.0,
      "atoms": [
        {
          "atom_index": 1760,
          "name": "N",
          "element": "N",
          "coord": [
            5.079800128936768,
            0.8101999759674072,
            -0.37700000405311584
          ]
        },
        {
          "atom_index": 1761,
          "name": "CA",
          "element": "C",
          "coord": [
            5.147299766540527,
            0.6833000183105469,
            -0.3986999988555908
          ]
        },
        {
          "atom_index": 1762,
          "name": "C",
          "element": "C",
          "coord": [
            5.290999889373779,
            0.6761000156402588,
            -0.3513000011444092
          ]
        },
        {
          "atom_index": 1763,
          "name": "O",
          "element": "O",
          "coord": [
            5.350800037384033,
            0.7774999737739563,
            -0.31459999084472656
          ]
        }
      ]
    },
    {
      "id": "A:228",
      "chain": "A",
      "resseq": 228,
      "icode": "",
      "resname": "GLY",
      "hetflag": " ",
      "sasa": 2.480762481689453,
      "atoms": [
        {
          "atom_index": 1764,
          "name": "N",
          "element": "N",
          "coord": [
            5.343200206756592,
            0.5537999868392944,
            -0.34599998593330383
          ]
        },
        {
          "atom_index": 1765,
          "name": "CA",
          "element": "C",
          "coord": [
            5.481200218200684,
            0.5311999917030334,
            -0.3057999908924103
          ]
        },
        {
          "atom_index": 1766,
          "name": "C",
          "element": "C",
          "coord": [
            5.5243000984191895,
            0.570900022983551,
            -0.16590000689029694
          ]
        },
        {
          "atom_index": 1767,
          "name": "O",
          "element": "O",
          "coord": [
            5.6381001472473145,
            0.6140999794006348,
            -0.14669999480247498
          ]
        }
      ]
    },
    {
      "id": "A:229",
      "chain": "A",
      "resseq": 229,
      "icode": "",
      "resname": "GLU",
      "hetflag": " ",
      "sasa": 0.1261194348335266,
      "atoms": [
        {
          "atom_index": 1768,
          "name": "N",
          "element": "N",
          "coord": [
            5.434800148010254,
            0.5576000213623047,
            -0.06870000064373016
          ]
        },
        {
          "atom_index": 1769,
          "name": "CA",
          "element": "C",
          "coord": [
            5.465799808502197,
            0.590399980545044,
            0.07020000368356705
          ]
        },
        {
          "atom_index": 1770,
          "name": "C",
          "element": "C",
          "coord": [
            5.422900199890137,
            0.4726000130176544,
            0.15369999408721924
          ]
        },
        {
          "atom_index": 1771,
          "name": "O",
          "element": "O",
          "coord": [
            5.3470001220703125,
            0.387800008058548,
            0.10719999670982361
          ]
        },
        {
          "atom_index": 1772,
          "name": "CB",
          "element": "C",
          "coord": [
            5.384799957275391,
            0.710099995136261,
            0.11749999970197678
          ]
        },
        {
          "atom_index": 1773,
          "name": "CG",
          "element": "C",
          "coord": [
            5.428199768066406,
            0.8431000113487244,
            0.06509999930858612
          ]
        },
        {
          "atom_index": 1774,
          "name": "CD",
          "element": "C",
          "coord": [
            5.354400157928467,
            0.9563000202178955,
            0.13459999859333038
          ]
        },
        {
          "atom_index": 1775,
          "name": "OE1",
          "element": "O",
          "coord": [
            5.301300048828125,
            0.9343000054359436,
            0.2459000051021576
          ]
        },
        {
          "atom_index": 1776,
          "name": "OE2",
          "element": "O",
          "coord": [
            5.349400043487549,
            1.0674999952316284,
            0.07810000330209732
          ]
        }
      ]
    },
    {
      "id": "A:230",
      "chain": "A",
      "resseq": 230,
      "icode": "",
      "resname": "ALA",
      "hetflag": " ",
      "sasa": 0.6305971741676331,
      "atoms": [
        {
          "atom_index": 1777,
          "name": "N",
          "element": "N",
          "coord": [
            5.463500022888184,
            0.4724000096321106,
            0.2799000144004822
          ]
        },
        {
          "atom_index": 1778,
          "name": "CA",
          "element": "C",
          "coord": [
            5.428400039672852,
            0.3644999861717224,
            0.37049999833106995
          ]
        },
        {
          "atom_index": 1779,
          "name": "C",
          "element": "C",
          "coord": [
            5.2795000076293945,
            0.36500000953674316,
            0.40630000829696655
          ]
        },
        {
          "atom_index": 1780,
          "name": "O",
          "element": "O",
          "coord": [
            5.223999977111816,
            0.26089999079704285,
            0.4397999942302704
          ]
        },
        {
          "atom_index": 1781,
          "name": "CB",
          "element": "C",
          "coord": [
            5.513000011444092,
            0.3723999857902527,
            0.49619999527931213
          ]
        }
      ]
    },
    {
      "id": "A:231",
      "chain": "A",
      "resseq": 231,
      "icode": "",
      "resname": "ILE",
      "hetflag": " ",
      "sasa": 0.0,
      "atoms": [
        {
          "atom_index": 1782,
          "name": "N",
          "element": "N",
          "coord": [
            5.21560001373291,
            0.48170000314712524,
            0.40290001034736633
          ]
        },
        {
          "atom_index": 1783,
          "name": "CA",
          "element": "C",
          "coord": [
            5.0731000900268555,
            0.48989999294281006,
            0.43619999289512634
          ]
        },
        {
          "atom_index": 1784,
          "name": "C",
          "element": "C",
          "coord": [
            4.98769998550415,
            0.5055000185966492,
            0.3109999895095825
          ]
        },
        {
          "atom_index": 1785,
          "name": "O",
          "element": "O",
          "coord": [
            5.0258002281188965,
            0.5740000009536743,
            0.21649999916553497
          ]
        },
        {
          "atom_index": 1786,
          "name": "CB",
          "element": "C",
          "coord": [
            5.04449987411499,
            0.6032999753952026,
            0.5371000170707703
          ]
        },
        {
          "atom_index": 1787,
          "name": "CG1",
          "element": "C",
          "coord": [
            5.116099834442139,
            0.5722000002861023,
            0.6687999963760376
          ]
        },
        {
          "atom_index": 1788,
          "name": "CG2",
          "element": "C",
          "coord": [
            4.894199848175049,
            0.6154999732971191,
            0.5627999901771545
          ]
        },
        {
          "atom_index": 1789,
          "name": "CD1",
          "element": "C",
          "coord": [
            5.134099960327148,
            0.6901999711990356,
            0.7594000101089478
          ]
        }
      ]
    },
    {
      "id": "A:232",
      "chain": "A",
      "resseq": 232,
      "icode": "",
      "resname": "SER",
      "hetflag": " ",
      "sasa": 0.03226546198129654,
      "atoms": [
        {
          "atom_index": 1790,
          "name": "N",
          "element": "N",
          "coord": [
            4.872600078582764,
            0.4399000108242035,
            0.311599999666214
          ]
        },
        {
          "atom_index": 1791,
          "name": "CA",
          "element": "C",
          "coord": [
            4.7804999351501465,
            0.4422999918460846,
            0.19900000095367432
          ]
        },
        {
          "atom_index": 1792,
          "name": "C",
          "element": "C",
          "coord": [
            4.644199848175049,
            0.49720001220703125,
            0.23800000548362732
          ]
        },
        {
          "atom_index": 1793,
          "name": "O",
          "element": "O",
          "coord": [
            4.593100070953369,
            0.4706000089645386,
            0.3472000062465668
          ]
        },
        {
          "atom_index": 1794,
          "name": "CB",
          "element": "C",
          "coord": [
            4.763500213623047,
            0.3001999855041504,
            0.14270000159740448
          ]
        },
        {
          "atom_index": 1795,
          "name": "OG",
          "element": "O",
          "coord": [
            4.65339994430542,
            0.2897000014781952,
            0.05350000038743019
          ]
        }
      ]
    },
    {
      "id": "A:233",
      "chain": "A",
      "resseq": 233,
      "icode": "",
      "resname": "LYS",
      "hetflag": " ",
      "sasa": 0.0,
      "atoms": [
        {
          "atom_index": 1796,
          "name": "N",
          "element": "N",
          "coord": [
            4.583799839019775,
            0.5687999725341797,
            0.14399999380111694
          ]
        },
        {
          "atom_index": 1797,
          "name": "CA",
          "element": "C",
          "coord": [
            4.450500011444092,
            0.6240000128746033,
            0.16200000047683716
          ]
        },
        {
          "atom_index": 1798,
          "name": "C",
          "element": "C",
          "coord": [
            4.351600170135498,
            0.5095999836921692,
            0.18950000405311584
          ]
        },
        {
          "atom_index": 1799,
          "name": "O",
          "element": "O",
          "coord": [
            4.254700183868408,
            0.526199996471405,
            0.2637999951839447
          ]
        },
        {
          "atom_index": 1800,
          "name": "CB",
          "element": "C",
          "coord": [
            4.410399913787842,
            0.7026000022888184,
            0.03620000183582306
          ]
        },
        {
          "atom_index": 1801,
          "name": "CG",
          "element": "C",
          "coord": [
            4.419600009918213,
            0.623199999332428,
            -0.09600000083446503
          ]
        },
        {
          "atom_index": 1802,
          "name": "CD",
          "element": "C",
          "coord": [
            4.409599781036377,
            0.7164999842643738,
            -0.2152000069618225
          ]
        },
        {
          "atom_index": 1803,
          "name": "CE",
          "element": "C",
          "coord": [
            4.416299819946289,
            0.6420999765396118,
            -0.34769999980926514
          ]
        },
        {
          "atom_index": 1804,
          "name": "NZ",
          "element": "N",
          "coord": [
            4.43149995803833,
            0.7378000020980835,
            -0.461899995803833
          ]
        }
      ]
    },
    {
      "id": "A:234",
      "chain": "A",
      "resseq": 234,
      "icode": "",
      "resname": "ASN",
      "hetflag": " ",
      "sasa": 1.5904693603515625,
      "atoms": [
        {
          "atom_index": 1805,
          "name": "N",
          "element": "N",
          "coord": [
            4.38070011138916,
            0.391400009393692,
            0.13529999554157257
          ]
        },
        {
          "atom_index": 1806,
          "name": "CA",
          "element": "C",
          "coord": [
            4.293799877166748,
            0.275299996137619,
            0.1542000025510788
          ]
        },
        {
          "atom_index": 1807,
          "name": "C",
          "element": "C",
          "coord": [
            4.281499862670898,
            0.23170000314712524,
            0.2989000082015991
          ]
        },
        {
          "atom_index": 1808,
          "name": "O",
          "element": "O",
          "coord": [
            4.187300205230713,
            0.16110000014305115,
            0.33480000495910645
          ]
        },
        {
          "atom_index": 1809,
          "name": "CB",
          "element": "C",
          "coord": [
            4.341300010681152,
            0.15700000524520874,
            0.06989999860525131
          ]
        },
        {
          "atom_index": 1810,
          "name": "CG",
          "element": "C",
          "coord": [
            4.334400177001953,
            0.1851000040769577,
            -0.07800000160932541
          ]
        },
        {
          "atom_index": 1811,
          "name": "ND2",
          "element": "N",
          "coord": [
            4.21619987487793,
            0.21969999372959137,
            -0.12639999389648438
          ]
        },
        {
          "atom_index": 1812,
          "name": "OD1",
          "element": "O",
          "coord": [
            4.435500144958496,
            0.17890000343322754,
            -0.14810000360012054
          ]
        }
      ]
    },
    {
      "id": "A:235",
      "chain": "A",
      "resseq": 235,
      "icode": "",
      "resname": "GLU",
      "hetflag": " ",
      "sasa": 0.6753679513931274,
      "atoms": [
        {
          "atom_index": 1813,
          "name": "N",
          "element": "N",
          "coord": [
            4.375899791717529,
            0.27390000224113464,
            0.38260000944137573
          ]
        },
        {
          "atom_index": 1814,
          "name": "CA",
          "element": "C",
          "coord": [
            4.373199939727783,
            0.23810000717639923,
            0.5242999792098999
          ]
        },
        {
          "atom_index": 1815,
          "name": "C",
          "element": "C",
          "coord": [
            4.2657999992370605,
            0.31369999051094055,
            0.602400004863739
          ]
        },
        {
          "atom_index": 1816,
          "name": "O",
          "element": "O",
          "coord": [
            4.229599952697754,
            0.2752000093460083,
            0.7135999798774719
          ]
        },
        {
          "atom_index": 1817,
          "name": "CB",
          "element": "C",
          "coord": [
            4.507500171661377,
            0.27059999108314514,
            0.5885000228881836
          ]
        },
        {
          "atom_index": 1818,
          "name": "CG",
          "element": "C",
          "coord": [
            4.626500129699707,
            0.2003999948501587,
            0.5278000235557556
          ]
        },
        {
          "atom_index": 1819,
          "name": "CD",
          "element": "C",
          "coord": [
            4.7546000480651855,
            0.2363000065088272,
            0.5992000102996826
          ]
        },
        {
          "atom_index": 1820,
          "name": "OE1",
          "element": "O",
          "coord": [
            4.753600120544434,
            0.24369999766349792,
            0.7236999869346619
          ]
        },
        {
          "atom_index": 1821,
          "name": "OE2",
          "element": "O",
          "coord": [
            4.855999946594238,
            0.257999986410141,
            0.531000018119812
          ]
        }
      ]
    },
    {
      "id": "A:236",
      "chain": "A",
      "resseq": 236,
      "icode": "",
      "resname": "TYR",
      "hetflag": " ",
      "sasa": 0.0,
      "atoms": [
        {
          "atom_index": 1822,
          "name": "N",
          "element": "N",
          "coord": [
            4.213799953460693,
            0.42010000348091125,
            0.5419999957084656
          ]
        },
        {
          "atom_index": 1823,
          "name": "CA",
          "element": "C",
          "coord": [
            4.117199897766113,
            0.5062000155448914,
            0.6074000000953674
          ]
        },
        {
          "atom_index": 1824,
          "name": "C",
          "element": "C",
          "coord": [
            3.973099946975708,
            0.49799999594688416,
            0.5587999820709229
          ]
        },
        {
          "atom_index": 1825,
          "name": "O",
          "element": "O",
          "coord": [
            3.8833999633789062,
            0.5526999831199646,
            0.6227999925613403
          ]
        },
        {
          "atom_index": 1826,
          "name": "CB",
          "element": "C",
          "coord": [
            4.166800022125244,
            0.6504999995231628,
            0.593999981880188
          ]
        },
        {
          "atom_index": 1827,
          "name": "CG",
          "element": "C",
          "coord": [
            4.300899982452393,
            0.675000011920929,
            0.6608999967575073
          ]
        },
        {
          "atom_index": 1828,
          "name": "CD1",
          "element": "C",
          "coord": [
            4.42080020904541,
            0.6355999708175659,
            0.5997999906539917
          ]
        },
        {
          "atom_index": 1829,
          "name": "CD2",
          "element": "C",
          "coord": [
            4.307300090789795,
            0.7350000143051147,
            0.7872999906539917
          ]
        },
        {
          "atom_index": 1830,
          "name": "CE1",
          "element": "C",
          "coord": [
            4.543499946594238,
            0.6550999879837036,
            0.6636000275611877
          ]
        },
        {
          "atom_index": 1831,
          "name": "CE2",
          "element": "C",
          "coord": [
            4.428899765014648,
            0.7545999884605408,
            0.8513000011444092
          ]
        },
        {
          "atom_index": 1832,
          "name": "CZ",
          "element": "C",
          "coord": [
            4.546599864959717,
            0.7146999835968018,
            0.7893999814987183
          ]
        },
        {
          "atom_index": 1833,
          "name": "OH",
          "element": "O",
          "coord": [
            4.666900157928467,
            0.7351999878883362,
            0.8539999723434448
          ]
        }
      ]
    },
    {
      "id": "A:237",
      "chain": "A",
      "resseq": 237,
      "icode": "",
      "resname": "THR",
      "hetflag": " ",
      "sasa": 0.0,
      "atoms": [
        {
          "atom_index": 1834,
          "name": "N",
          "element": "N",
          "coord": [
            3.950200080871582,
            0.42730000615119934,
            0.4489000141620636
          ]
        },
        {
          "atom_index": 1835,
          "name": "CA",
          "element": "C",
          "coord": [
            3.815700054168701,
            0.4189999997615814,
            0.3921000063419342
          ]
        },
        {
          "atom_index": 1836,
          "name": "C",
          "element": "C",
          "coord": [
            3.715399980545044,
            0.33469998836517334,
            0.46950000524520874
          ]
        },
        {
          "atom_index": 1837,
          "name": "O",
          "element": "O",
          "coord": [
            3.5961999893188477,
            0.33719998598098755,
            0.43959999084472656
          ]
        },
        {
          "atom_index": 1838,
          "name": "CB",
          "element": "C",
          "coord": [
            3.8178000450134277,
            0.37049999833106995,
            0.2459000051021576
          ]
        },
        {
          "atom_index": 1839,
          "name": "CG2",
          "element": "C",
          "coord": [
            3.892199993133545,
            0.46959999203681946,
            0.15729999542236328
          ]
        },
        {
          "atom_index": 1840,
          "name": "OG1",
          "element": "O",
          "coord": [
            3.8808999061584473,
            0.2418999969959259,
            0.23929999768733978
          ]
        }
      ]
    },
    {
      "id": "A:238",
      "chain": "A",
      "resseq": 238,
      "icode": "",
      "resname": "GLY",
      "hetflag": " ",
      "sasa": 2.007713556289673,
      "atoms": [
        {
          "atom_index": 1841,
          "name": "N",
          "element": "N",
          "coord": [
            3.7625999450683594,
            0.26109999418258667,
            0.5695000290870667
          ]
        },
        {
          "atom_index": 1842,
          "name": "CA",
          "element": "C",
          "coord": [
            3.6723999977111816,
            0.1776999980211258,
            0.6456000208854675
          ]
        },
        {
          "atom_index": 1843,
          "name": "C",
          "element": "C",
          "coord": [
            3.5757999420166016,
            0.2540999948978424,
            0.7336999773979187
          ]
        },
        {
          "atom_index": 1844,
          "name": "O",
          "element": "O",
          "coord": [
            3.463099956512451,
            0.20880000293254852,
            0.7530999779701233
          ]
        }
      ]
    },
    {
      "id": "A:239",
      "chain": "A",
      "resseq": 239,
      "icode": "",
      "resname": "PHE",
      "hetflag": " ",
      "sasa": 0.0,
      "atoms": [
        {
          "atom_index": 1845,
          "name": "N",
          "element": "N",
          "coord": [
            3.6161000728607178,
            0.3718999922275543,
            0.7817999720573425
          ]
        },
        {
          "atom_index": 1846,
          "name": "CA",
          "element": "C",
          "coord": [
            3.5316998958587646,
            0.44999998807907104,
            0.8723999857902527
          ]
        },
        {
          "atom_index": 1847,
          "name": "C",
          "element": "C",
          "coord": [
            3.4951000213623047,
            0.5922999978065491,
            0.8299999833106995
          ]
        },
        {
          "atom_index": 1848,
          "name": "O",
          "element": "O",
          "coord": [
            3.4584999084472656,
            0.675599992275238,
            0.9128000140190125
          ]
        },
        {
          "atom_index": 1849,
          "name": "CB",
          "element": "C",
          "coord": [
            3.594599962234497,
            0.45019999146461487,
            1.0118000507354736
          ]
        },
        {
          "atom_index": 1850,
          "name": "CG",
          "element": "C",
          "coord": [
            3.74399995803833,
            0.46459999680519104,
            1.0103000402450562
          ]
        },
        {
          "atom_index": 1851,
          "name": "CD1",
          "element": "C",
          "coord": [
            3.8032000064849854,
            0.5867999792098999,
            0.9805999994277954
          ]
        },
        {
          "atom_index": 1852,
          "name": "CD2",
          "element": "C",
          "coord": [
            3.8255999088287354,
            0.35499998927116394,
            1.037500023841858
          ]
        },
        {
          "atom_index": 1853,
          "name": "CE1",
          "element": "C",
          "coord": [
            3.9416000843048096,
            0.5997999906539917,
            0.9778000116348267
          ]
        },
        {
          "atom_index": 1854,
          "name": "CE2",
          "element": "C",
          "coord": [
            3.9642999172210693,
            0.3668999969959259,
            1.0348000526428223
          ]
        },
        {
          "atom_index": 1855,
          "name": "CZ",
          "element": "C",
          "coord": [
            4.022500038146973,
            0.4893999993801117,
            1.0048999786376953
          ]
        }
      ]
    },
    {
      "id": "A:240",
      "chain": "A",
      "resseq": 240,
      "icode": "",
      "resname": "GLY",
      "hetflag": " ",
      "sasa": 0.0,
      "atoms": [
        {
          "atom_index": 1856,
          "name": "N",
          "element": "N",
          "coord": [
            3.5023999214172363,
            0.6193000078201294,
            0.7009999752044678
          ]
        },
        {
          "atom_index": 1857,
          "name": "CA",
          "element": "C",
          "coord": [
            3.468400001525879,
            0.7512000203132629,
            0.6534000039100647
          ]
        },
        {
          "atom_index": 1858,
          "name": "C",
          "element": "C",
          "coord": [
            3.5283000469207764,
            0.7723000049591064,
            0.5171999931335449
          ]
        },
        {
          "atom_index": 1859,
          "name": "O",
          "element": "O",
          "coord": [
            3.6005001068115234,
            0.6858999729156494,
            0.4659000039100647
          ]
        }
      ]
    },
    {
      "id": "A:241",
      "chain": "A",
      "resseq": 241,
      "icode": "",
      "resname": "CYS",
      "hetflag": " ",
      "sasa": 0.0,
      "atoms": [
        {
          "atom_index": 1860,
          "name": "N",
          "element": "N",
          "coord": [
            3.4928998947143555,
            0.883400022983551,
            0.45509999990463257
          ]
        },
        {
          "atom_index": 1861,
          "name": "CA",
          "element": "C",
          "coord": [
            3.5462000370025635,
            0.9165999889373779,
            0.3244999945163727
          ]
        },
        {
          "atom_index": 1862,
          "name": "C",
          "element": "C",
          "coord": [
            3.6879000663757324,
            0.97079998254776,
            0.337799996137619
          ]
        },
        {
          "atom_index": 1863,
          "name": "O",
          "element": "O",
          "coord": [
            3.7334001064300537,
            1.0077999830245972,
            0.4465999901294708
          ]
        },
        {
          "atom_index": 1864,
          "name": "CB",
          "element": "C",
          "coord": [
            3.4565999507904053,
            1.017799973487854,
            0.25360000133514404
          ]
        },
        {
          "atom_index": 1865,
          "name": "SG",
          "element": "S",
          "coord": [
            3.2994000911712646,
            0.9455000162124634,
            0.20090000331401825
          ]
        }
      ]
    },
    {
      "id": "A:242",
      "chain": "A",
      "resseq": 242,
      "icode": "",
      "resname": "VAL",
      "hetflag": " ",
      "sasa": 0.0,
      "atoms": [
        {
          "atom_index": 1866,
          "name": "N",
          "element": "N",
          "coord": [
            3.7578999996185303,
            0.973800003528595,
            0.22589999437332153
          ]
        },
        {
          "atom_index": 1867,
          "name": "CA",
          "element": "C",
          "coord": [
            3.8938000202178955,
            1.0220999717712402,
            0.22360000014305115
          ]
        },
        {
          "atom_index": 1868,
          "name": "C",
          "element": "C",
          "coord": [
            3.9038000106811523,
            1.125100016593933,
            0.11339999735355377
          ]
        },
        {
          "atom_index": 1869,
          "name": "O",
          "element": "O",
          "coord": [
            3.845599889755249,
            1.1074999570846558,
            0.005799999926239252
          ]
        },
        {
          "atom_index": 1870,
          "name": "CB",
          "element": "C",
          "coord": [
            3.9927000999450684,
            0.9049000144004822,
            0.19580000638961792
          ]
        },
        {
          "atom_index": 1871,
          "name": "CG1",
          "element": "C",
          "coord": [
            4.134900093078613,
            0.9559999704360962,
            0.181099995970726
          ]
        },
        {
          "atom_index": 1872,
          "name": "CG2",
          "element": "C",
          "coord": [
            3.983599901199341,
            0.8016999959945679,
            0.3075999915599823
          ]
        }
      ]
    },
    {
      "id": "A:243",
      "chain": "A",
      "resseq": 243,
      "icode": "",
      "resname": "LEU",
      "hetflag": " ",
      "sasa": 0.0,
      "atoms": [
        {
          "atom_index": 1873,
          "name": "N",
          "element": "N",
          "coord": [
            3.971400022506714,
            1.2352999448776245,
            0.14300000667572021
          ]
        },
        {
          "atom_index": 1874,
          "name": "CA",
          "element": "C",
          "coord": [
            3.9939000606536865,
            1.3408000469207764,
            0.04540000110864639
          ]
        },
        {
          "atom_index": 1875,
          "name": "C",
          "element": "C",
          "coord": [
            4.090099811553955,
            1.283400058746338,
            -0.05900000035762787
          ]
        },
        {
          "atom_index": 1876,
          "name": "O",
          "element": "O",
          "coord": [
            4.1996002197265625,
            1.2386000156402588,
            -0.02630000002682209
          ]
        },
        {
          "atom_index": 1877,
          "name": "CB",
          "element": "C",
          "coord": [
            4.053199768066406,
            1.4638999700546265,
            0.11469999700784683
          ]
        },
        {
          "atom_index": 1878,
          "name": "CG",
          "element": "C",
          "coord": [
            3.9428999423980713,
            1.538599967956543,
            0.1914999932050705
          ]
        },
        {
          "atom_index": 1879,
          "name": "CD1",
          "element": "C",
          "coord": [
            4.000100135803223,
            1.6128000020980835,
            0.31279999017715454
          ]
        },
        {
          "atom_index": 1880,
          "name": "CD2",
          "element": "C",
          "coord": [
            3.8673999309539795,
            1.6318000555038452,
            0.0957999974489212
          ]
        }
      ]
    },
    {
      "id": "A:244",
      "chain": "A",
      "resseq": 244,
      "icode": "",
      "resname": "GLU",
      "hetflag": " ",
      "sasa": 0.0,
      "atoms": [
        {
          "atom_index": 1881,
          "name": "N",
          "element": "N",
          "coord": [
            4.046500205993652,
            1.2827999591827393,
            -0.18410000205039978
          ]
        },
        {
          "atom_index": 1882,
          "name": "CA",
          "element": "C",
          "coord": [
            4.124100208282471,
            1.225600004196167,
            -0.29350000619888306
          ]
        },
        {
          "atom_index": 1883,
          "name": "C",
          "element": "C",
          "coord": [
            4.21619987487793,
            1.329699993133545,
            -0.3578000068664551
          ]
        },
        {
          "atom_index": 1884,
          "name": "O",
          "element": "O",
          "coord": [
            4.172599792480469,
            1.413699984550476,
            -0.4359999895095825
          ]
        },
        {
          "atom_index": 1885,
          "name": "CB",
          "element": "C",
          "coord": [
            4.025199890136719,
            1.1605000495910645,
            -0.3937999904155731
          ]
        },
        {
          "atom_index": 1886,
          "name": "CG",
          "element": "C",
          "coord": [
            4.080999851226807,
            1.093999981880188,
            -0.5199999809265137
          ]
        },
        {
          "atom_index": 1887,
          "name": "CD",
          "element": "C",
          "coord": [
            4.196499824523926,
            1.0008000135421753,
            -0.4945000112056732
          ]
        },
        {
          "atom_index": 1888,
          "name": "OE1",
          "element": "O",
          "coord": [
            4.308000087738037,
            1.0528000593185425,
            -0.4796999990940094
          ]
        },
        {
          "atom_index": 1889,
          "name": "OE2",
          "element": "O",
          "coord": [
            4.177800178527832,
            0.8770999908447266,
            -0.48980000615119934
          ]
        }
      ]
    },
    {
      "id": "A:245",
      "chain": "A",
      "resseq": 245,
      "icode": "",
      "resname": "PHE",
      "hetflag": " ",
      "sasa": 0.0,
      "atoms": [
        {
          "atom_index": 1890,
          "name": "N",
          "element": "N",
          "coord": [
            4.344200134277344,
            1.3243000507354736,
            -0.322299987077713
          ]
        },
        {
          "atom_index": 1891,
          "name": "CA",
          "element": "C",
          "coord": [
            4.44189977645874,
            1.4182000160217285,
            -0.37630000710487366
          ]
        },
        {
          "atom_index": 1892,
          "name": "C",
          "element": "C",
          "coord": [
            4.492400169372559,
            1.385699987411499,
            -0.5166000127792358
          ]
        },
        {
          "atom_index": 1893,
          "name": "O",
          "element": "O",
          "coord": [
            4.534900188446045,
            1.4743000268936157,
            -0.5895000100135803
          ]
        },
        {
          "atom_index": 1894,
          "name": "CB",
          "element": "C",
          "coord": [
            4.557700157165527,
            1.4378000497817993,
            -0.2782000005245209
          ]
        },
        {
          "atom_index": 1895,
          "name": "CG",
          "element": "C",
          "coord": [
            4.522600173950195,
            1.5254000425338745,
            -0.1607999950647354
          ]
        },
        {
          "atom_index": 1896,
          "name": "CD1",
          "element": "C",
          "coord": [
            4.454400062561035,
            1.4728000164031982,
            -0.050999999046325684
          ]
        },
        {
          "atom_index": 1897,
          "name": "CD2",
          "element": "C",
          "coord": [
            4.554599761962891,
            1.6611000299453735,
            -0.16120000183582306
          ]
        },
        {
          "atom_index": 1898,
          "name": "CE1",
          "element": "C",
          "coord": [
            4.417699813842773,
            1.5533000230789185,
            0.05649999901652336
          ]
        },
        {
          "atom_index": 1899,
          "name": "CE2",
          "element": "C",
          "coord": [
            4.518199920654297,
            1.742799997329712,
            -0.05290000140666962
          ]
        },
        {
          "atom_index": 1900,
          "name": "CZ",
          "element": "C",
          "coord": [
            4.44950008392334,
            1.6878999471664429,
            0.0560000017285347
          ]
        }
      ]
    },
    {
      "id": "A:246",
      "chain": "A",
      "resseq": 246,
      "icode": "",
      "resname": "GLN",
      "hetflag": " ",
      "sasa": 0.0,
      "atoms": [
        {
          "atom_index": 1901,
          "name": "N",
          "element": "N",
          "coord": [
            4.48960018157959,
            1.2580000162124634,
            -0.5533999800682068
          ]
        },
        {
          "atom_index": 1902,
          "name": "CA",
          "element": "C",
          "coord": [
            4.532400131225586,
            1.2161999940872192,
            -0.6869999766349792
          ]
        },
        {
          "atom_index": 1903,
          "name": "C",
          "element": "C",
          "coord": [
            4.435800075531006,
            1.2764999866485596,
            -0.7900999784469604
          ]
        },
        {
          "atom_index": 1904,
          "name": "O",
          "element": "O",
          "coord": [
            4.4745001792907715,
            1.3101999759674072,
            -0.9014999866485596
          ]
        },
        {
          "atom_index": 1905,
          "name": "CB",
          "element": "C",
          "coord": [
            4.531700134277344,
            1.063099980354309,
            -0.6974999904632568
          ]
        },
        {
          "atom_index": 1906,
          "name": "CG",
          "element": "C",
          "coord": [
            4.595399856567383,
            1.0083999633789062,
            -0.8240000009536743
          ]
        },
        {
          "atom_index": 1907,
          "name": "CD",
          "element": "C",
          "coord": [
            4.741399765014648,
            1.0472999811172485,
            -0.8349000215530396
          ]
        },
        {
          "atom_index": 1908,
          "name": "NE2",
          "element": "N",
          "coord": [
            4.82420015335083,
            0.9923999905586243,
            -0.7466999888420105
          ]
        },
        {
          "atom_index": 1909,
          "name": "OE1",
          "element": "O",
          "coord": [
            4.7789998054504395,
            1.1274000406265259,
            -0.920199990272522
          ]
        }
      ]
    },
    {
      "id": "A:247",
      "chain": "A",
      "resseq": 247,
      "icode": "",
      "resname": "PHE",
      "hetflag": " ",
      "sasa": 0.0,
      "atoms": [
        {
          "atom_index": 1910,
          "name": "N",
          "element": "N",
          "coord": [
            4.3105998039245605,
            1.2930999994277954,
            -0.7494000196456909
          ]
        },
        {
          "atom_index": 1911,
          "name": "CA",
          "element": "C",
          "coord": [
            4.207699775695801,
            1.350100040435791,
            -0.8352000117301941
          ]
        },
        {
          "atom_index": 1912,
          "name": "C",
          "element": "C",
          "coord": [
            4.252699851989746,
            1.4848999977111816,
            -0.8948000073432922
          ]
        },
        {
          "atom_index": 1913,
          "name": "O",
          "element": "O",
          "coord": [
            4.257800102233887,
            1.5012999773025513,
            -1.0162999629974365
          ]
        },
        {
          "atom_index": 1914,
          "name": "CB",
          "element": "C",
          "coord": [
            4.078199863433838,
            1.365399956703186,
            -0.7526000142097473
          ]
        },
        {
          "atom_index": 1915,
          "name": "CG",
          "element": "C",
          "coord": [
            3.9611001014709473,
            1.423799991607666,
            -0.8287000060081482
          ]
        },
        {
          "atom_index": 1916,
          "name": "CD1",
          "element": "C",
          "coord": [
            3.947499990463257,
            1.5621999502182007,
            -0.8435999751091003
          ]
        },
        {
          "atom_index": 1917,
          "name": "CD2",
          "element": "C",
          "coord": [
            3.862600088119507,
            1.3406000137329102,
            -0.882099986076355
          ]
        },
        {
          "atom_index": 1918,
          "name": "CE1",
          "element": "C",
          "coord": [
            3.8375000953674316,
            1.6171000003814697,
            -0.9108999967575073
          ]
        },
        {
          "atom_index": 1919,
          "name": "CE2",
          "element": "C",
          "coord": [
            3.7520999908447266,
            1.3944000005722046,
            -0.9495999813079834
          ]
        },
        {
          "atom_index": 1920,
          "name": "CZ",
          "element": "C",
          "coord": [
            3.7400999069213867,
            1.5326999425888062,
            -0.9639000296592712
          ]
        }
      ]
    },
    {
      "id": "A:248",
      "chain": "A",
      "resseq": 248,
      "icode": "",
      "resname": "GLY",
      "hetflag": " ",
      "sasa": 0.0,
      "atoms": [
        {
          "atom_index": 1921,
          "name": "N",
          "element": "N",
          "coord": [
            4.287899971008301,
            1.5794999599456787,
            -0.8083000183105469
          ]
        },
        {
          "atom_index": 1922,
          "name": "CA",
          "element": "C",
          "coord": [
            4.329500198364258,
            1.710800051689148,
            -0.8531000018119812
          ]
        },
        {
          "atom_index": 1923,
          "name": "C",
          "element": "C",
          "coord": [
            4.458700180053711,
            1.7129000425338745,
            -0.9315000176429749
          ]
        },
        {
          "atom_index": 1924,
          "name": "O",
          "element": "O",
          "coord": [
            4.475800037384033,
            1.795300006866455,
            -1.0202000141143799
          ]
        }
      ]
    },
    {
      "id": "A:249",
      "chain": "A",
      "resseq": 249,
      "icode": "",
      "resname": "VAL",
      "hetflag": " ",
      "sasa": 0.0,
      "atoms": [
        {
          "atom_index": 1925,
          "name": "N",
          "element": "N",
          "coord": [
            4.5518999099731445,
            1.6258000135421753,
            -0.8956000208854675
          ]
        },
        {
          "atom_index": 1926,
          "name": "CA",
          "element": "C",
          "coord": [
            4.679500102996826,
            1.6190999746322632,
            -0.9656999707221985
          ]
        },
        {
          "atom_index": 1927,
          "name": "C",
          "element": "C",
          "coord": [
            4.654300212860107,
            1.5710999965667725,
            -1.1089999675750732
          ]
        },
        {
          "atom_index": 1928,
          "name": "O",
          "element": "O",
          "coord": [
            4.699699878692627,
            1.6339999437332153,
            -1.204800009727478
          ]
        },
        {
          "atom_index": 1929,
          "name": "CB",
          "element": "C",
          "coord": [
            4.778800010681152,
            1.5230000019073486,
            -0.8934999704360962
          ]
        },
        {
          "atom_index": 1930,
          "name": "CG1",
          "element": "C",
          "coord": [
            4.899400234222412,
            1.4953999519348145,
            -0.9814000129699707
          ]
        },
        {
          "atom_index": 1931,
          "name": "CG2",
          "element": "C",
          "coord": [
            4.8246002197265625,
            1.5836999416351318,
            -0.7627000212669373
          ]
        }
      ]
    },
    {
      "id": "A:250",
      "chain": "A",
      "resseq": 250,
      "icode": "",
      "resname": "SER",
      "hetflag": " ",
      "sasa": 0.0,
      "atoms": [
        {
          "atom_index": 1932,
          "name": "N",
          "element": "N",
          "coord": [
            4.579500198364258,
            1.4621000289916992,
            -1.1229000091552734
          ]
        },
        {
          "atom_index": 1933,
          "name": "CA",
          "element": "C",
          "coord": [
            4.548600196838379,
            1.4057999849319458,
            -1.2542999982833862
          ]
        },
        {
          "atom_index": 1934,
          "name": "C",
          "element": "C",
          "coord": [
            4.46589994430542,
            1.4977999925613403,
            -1.3427000045776367
          ]
        },
        {
          "atom_index": 1935,
          "name": "O",
          "element": "O",
          "coord": [
            4.49560022354126,
            1.5125000476837158,
            -1.460800051689148
          ]
        },
        {
          "atom_index": 1936,
          "name": "CB",
          "element": "C",
          "coord": [
            4.480899810791016,
            1.2697999477386475,
            -1.2402000427246094
          ]
        },
        {
          "atom_index": 1937,
          "name": "OG",
          "element": "O",
          "coord": [
            4.5696001052856445,
            1.1775000095367432,
            -1.1805000305175781
          ]
        }
      ]
    },
    {
      "id": "A:251",
      "chain": "A",
      "resseq": 251,
      "icode": "",
      "resname": "LEU",
      "hetflag": " ",
      "sasa": 0.0,
      "atoms": [
        {
          "atom_index": 1938,
          "name": "N",
          "element": "N",
          "coord": [
            4.361999988555908,
            1.5592000484466553,
            -1.2862000465393066
          ]
        },
        {
          "atom_index": 1939,
          "name": "CA",
          "element": "C",
          "coord": [
            4.278200149536133,
            1.6516000032424927,
            -1.3631000518798828
          ]
        },
        {
          "atom_index": 1940,
          "name": "C",
          "element": "C",
          "coord": [
            4.353600025177002,
            1.7792999744415283,
            -1.3966000080108643
          ]
        },
        {
          "atom_index": 1941,
          "name": "O",
          "element": "O",
          "coord": [
            4.34060001373291,
            1.8319000005722046,
            -1.5073000192642212
          ]
        },
        {
          "atom_index": 1942,
          "name": "CB",
          "element": "C",
          "coord": [
            4.149799823760986,
            1.688599944114685,
            -1.2878999710083008
          ]
        },
        {
          "atom_index": 1943,
          "name": "CG",
          "element": "C",
          "coord": [
            4.02400016784668,
            1.6060999631881714,
            -1.312999963760376
          ]
        },
        {
          "atom_index": 1944,
          "name": "CD1",
          "element": "C",
          "coord": [
            3.903899908065796,
            1.6850999593734741,
            -1.2613999843597412
          ]
        },
        {
          "atom_index": 1945,
          "name": "CD2",
          "element": "C",
          "coord": [
            4.007699966430664,
            1.5770000219345093,
            -1.4606000185012817
          ]
        }
      ]
    },
    {
      "id": "A:252",
      "chain": "A",
      "resseq": 252,
      "icode": "",
      "resname": "GLY",
      "hetflag": " ",
      "sasa": 0.0,
      "atoms": [
        {
          "atom_index": 1946,
          "name": "N",
          "element": "N",
          "coord": [
            4.429999828338623,
            1.829699993133545,
            -1.299399971961975
          ]
        },
        {
          "atom_index": 1947,
          "name": "CA",
          "element": "C",
          "coord": [
            4.508699893951416,
            1.9505000114440918,
            -1.3181999921798706
          ]
        },
        {
          "atom_index": 1948,
          "name": "C",
          "element": "C",
          "coord": [
            4.606299877166748,
            1.9306000471115112,
            -1.4321999549865723
          ]
        },
        {
          "atom_index": 1949,
          "name": "O",
          "element": "O",
          "coord": [
            4.623899936676025,
            2.018899917602539,
            -1.516700029373169
          ]
        }
      ]
    },
    {
      "id": "A:253",
      "chain": "A",
      "resseq": 253,
      "icode": "",
      "resname": "ASN",
      "hetflag": " ",
      "sasa": 0.0,
      "atoms": [
        {
          "atom_index": 1950,
          "name": "N",
          "element": "N",
          "coord": [
            4.667699813842773,
            1.812600016593933,
            -1.436900019645691
          ]
        },
        {
          "atom_index": 1951,
          "name": "CA",
          "element": "C",
          "coord": [
            4.76170015335083,
            1.7806999683380127,
            -1.5428999662399292
          ]
        },
        {
          "atom_index": 1952,
          "name": "C",
          "element": "C",
          "coord": [
            4.690400123596191,
            1.7740000486373901,
            -1.6770000457763672
          ]
        },
        {
          "atom_index": 1953,
          "name": "O",
          "element": "O",
          "coord": [
            4.73199987411499,
            1.8381999731063843,
            -1.7727999687194824
          ]
        },
        {
          "atom_index": 1954,
          "name": "CB",
          "element": "C",
          "coord": [
            4.829800128936768,
            1.6468000411987305,
            -1.5159000158309937
          ]
        },
        {
          "atom_index": 1955,
          "name": "CG",
          "element": "C",
          "coord": [
            4.921599864959717,
            1.6054999828338623,
            -1.6296000480651855
          ]
        },
        {
          "atom_index": 1956,
          "name": "ND2",
          "element": "N",
          "coord": [
            4.877099990844727,
            1.5104000568389893,
            -1.7099000215530396
          ]
        },
        {
          "atom_index": 1957,
          "name": "OD1",
          "element": "O",
          "coord": [
            5.029399871826172,
            1.6627999544143677,
            -1.6478999853134155
          ]
        }
      ]
    },
    {
      "id": "A:254",
      "chain": "A",
      "resseq": 254,
      "icode": "",
      "resname": "ALA",
      "hetflag": " ",
      "sasa": 0.0,
      "atoms": [
        {
          "atom_index": 1958,
          "name": "N",
          "element": "N",
          "coord": [
            4.5808000564575195,
            1.6986000537872314,
            -1.6813000440597534
          ]
        },
        {
          "atom_index": 1959,
          "name": "CA",
          "element": "C",
          "coord": [
            4.5019001960754395,
            1.6801999807357788,
            -1.8032000064849854
          ]
        },
        {
          "atom_index": 1960,
          "name": "C",
          "element": "C",
          "coord": [
            4.44950008392334,
            1.8107999563217163,
            -1.8619999885559082
          ]
        },
        {
          "atom_index": 1961,
          "name": "O",
          "element": "O",
          "coord": [
            4.469799995422363,
            1.8392000198364258,
            -1.9805999994277954
          ]
        },
        {
          "atom_index": 1962,
          "name": "CB",
          "element": "C",
          "coord": [
            4.38670015335083,
            1.5844999551773071,
            -1.776900053024292
          ]
        }
      ]
    },
    {
      "id": "A:255",
      "chain": "A",
      "resseq": 255,
      "icode": "",
      "resname": "PHE",
      "hetflag": " ",
      "sasa": 0.0,
      "atoms": [
        {
          "atom_index": 1963,
          "name": "N",
          "element": "N",
          "coord": [
            4.38539981842041,
            1.8925000429153442,
            -1.7791999578475952
          ]
        },
        {
          "atom_index": 1964,
          "name": "CA",
          "element": "C",
          "coord": [
            4.331699848175049,
            2.0171000957489014,
            -1.8293999433517456
          ]
        },
        {
          "atom_index": 1965,
          "name": "C",
          "element": "C",
          "coord": [
            4.434599876403809,
            2.1215999126434326,
            -1.8623000383377075
          ]
        },
        {
          "atom_index": 1966,
          "name": "O",
          "element": "O",
          "coord": [
            4.402500152587891,
            2.224299907684326,
            -1.920799970626831
          ]
        },
        {
          "atom_index": 1967,
          "name": "CB",
          "element": "C",
          "coord": [
            4.219699859619141,
            2.0690999031066895,
            -1.7407000064849854
          ]
        },
        {
          "atom_index": 1968,
          "name": "CG",
          "element": "C",
          "coord": [
            4.088799953460693,
            2.0023000240325928,
            -1.7680000066757202
          ]
        },
        {
          "atom_index": 1969,
          "name": "CD1",
          "element": "C",
          "coord": [
            4.008999824523926,
            2.044300079345703,
            -1.8741999864578247
          ]
        },
        {
          "atom_index": 1970,
          "name": "CD2",
          "element": "C",
          "coord": [
            4.0482001304626465,
            1.8926000595092773,
            -1.6928000450134277
          ]
        },
        {
          "atom_index": 1971,
          "name": "CE1",
          "element": "C",
          "coord": [
            3.890199899673462,
            1.9767999649047852,
            -1.9053000211715698
          ]
        },
        {
          "atom_index": 1972,
          "name": "CE2",
          "element": "C",
          "coord": [
            3.930299997329712,
            1.8249000310897827,
            -1.7229000329971313
          ]
        },
        {
          "atom_index": 1973,
          "name": "CZ",
          "element": "C",
          "coord": [
            3.8510000705718994,
            1.8671000003814697,
            -1.829699993133545
          ]
        }
      ]
    },
    {
      "id": "A:256",
      "chain": "A",
      "resseq": 256,
      "icode": "",
      "resname": "GLN",
      "hetflag": " ",
      "sasa": 0.5990673303604126,
      "atoms": [
        {
          "atom_index": 1974,
          "name": "N",
          "element": "N",
          "coord": [
            4.559800148010254,
            2.0941998958587646,
            -1.8278000354766846
          ]
        },
        {
          "atom_index": 1975,
          "name": "CA",
          "element": "C",
          "coord": [
            4.668499946594238,
            2.1851000785827637,
            -1.861799955368042
          ]
        },
        {
          "atom_index": 1976,
          "name": "C",
          "element": "C",
          "coord": [
            4.742499828338623,
            2.1287999153137207,
            -1.9833999872207642
          ]
        },
        {
          "atom_index": 1977,
          "name": "O",
          "element": "O",
          "coord": [
            4.852700233459473,
            2.1731998920440674,
            -2.0165998935699463
          ]
        },
        {
          "atom_index": 1978,
          "name": "CB",
          "element": "C",
          "coord": [
            4.764100074768066,
            2.2047998905181885,
            -1.7444000244140625
          ]
        },
        {
          "atom_index": 1979,
          "name": "CG",
          "element": "C",
          "coord": [
            4.703100204467773,
            2.283799886703491,
            -1.6325000524520874
          ]
        },
        {
          "atom_index": 1980,
          "name": "CD",
          "element": "C",
          "coord": [
            4.803999900817871,
            2.3232998847961426,
            -1.528499960899353
          ]
        },
        {
          "atom_index": 1981,
          "name": "NE2",
          "element": "N",
          "coord": [
            4.820000171661377,
            2.240799903869629,
            -1.4255000352859497
          ]
        },
        {
          "atom_index": 1982,
          "name": "OE1",
          "element": "O",
          "coord": [
            4.866799831390381,
            2.427999973297119,
            -1.5399999618530273
          ]
        }
      ]
    },
    {
      "id": "A:257",
      "chain": "A",
      "resseq": 257,
      "icode": "",
      "resname": "GLY",
      "hetflag": " ",
      "sasa": 1.324254035949707,
      "atoms": [
        {
          "atom_index": 1983,
          "name": "N",
          "element": "N",
          "coord": [
            4.682400226593018,
            2.0288000106811523,
            -2.0476999282836914
          ]
        },
        {
          "atom_index": 1984,
          "name": "CA",
          "element": "C",
          "coord": [
            4.742199897766113,
            1.9697999954223633,
            -2.166100025177002
          ]
        },
        {
          "atom_index": 1985,
          "name": "C",
          "element": "C",
          "coord": [
            4.847899913787842,
            1.8638999462127686,
            -2.1417999267578125
          ]
        },
        {
          "atom_index": 1986,
          "name": "O",
          "element": "O",
          "coord": [
            4.916500091552734,
            1.8228000402450562,
            -2.235599994659424
          ]
        }
      ]
    },
    {
      "id": "A:258",
      "chain": "A",
      "resseq": 258,
      "icode": "",
      "resname": "GLY",
      "hetflag": " ",
      "sasa": 1.3880493640899658,
      "atoms": [
        {
          "atom_index": 1987,
          "name": "N",
          "element": "N",
          "coord": [
            4.862199783325195,
            1.8188999891281128,
            -2.0174999237060547
          ]
        },
        {
          "atom_index": 1988,
          "name": "CA",
          "element": "C",
          "coord": [
            4.960599899291992,
            1.7163000106811523,
            -1.9874999523162842
          ]
        },
        {
          "atom_index": 1989,
          "name": "C",
          "element": "C",
          "coord": [
            4.910299777984619,
            1.5785000324249268,
            -2.026400089263916
          ]
        },
        {
          "atom_index": 1990,
          "name": "O",
          "element": "O",
          "coord": [
            4.983399868011475,
            1.478700041770935,
            -2.0178000926971436
          ]
        }
      ]
    },
    {
      "id": "A:259",
      "chain": "A",
      "resseq": 259,
      "icode": "",
      "resname": "ASN",
      "hetflag": " ",
      "sasa": 0.22156311571598053,
      "atoms": [
        {
          "atom_index": 1991,
          "name": "N",
          "element": "N",
          "coord": [
            4.784999847412109,
            1.5729999542236328,
            -2.0708999633789062
          ]
        },
        {
          "atom_index": 1992,
          "name": "CA",
          "element": "C",
          "coord": [
            4.7220001220703125,
            1.4483000040054321,
            -2.1103999614715576
          ]
        },
        {
          "atom_index": 1993,
          "name": "C",
          "element": "C",
          "coord": [
            4.608099937438965,
            1.485700011253357,
            -2.204900026321411
          ]
        },
        {
          "atom_index": 1994,
          "name": "O",
          "element": "O",
          "coord": [
            4.561800003051758,
            1.5995999574661255,
            -2.203000068664551
          ]
        },
        {
          "atom_index": 1995,
          "name": "CB",
          "element": "C",
          "coord": [
            4.6645002365112305,
            1.3805999755859375,
            -1.986199975013733
          ]
        },
        {
          "atom_index": 1996,
          "name": "CG",
          "element": "C",
          "coord": [
            4.661499977111816,
            1.2297999858856201,
            -1.996399998664856
          ]
        },
        {
          "atom_index": 1997,
          "name": "ND2",
          "element": "N",
          "coord": [
            4.686500072479248,
            1.176200032234192,
            -2.1150999069213867
          ]
        },
        {
          "atom_index": 1998,
          "name": "OD1",
          "element": "O",
          "coord": [
            4.638299942016602,
            1.1615999937057495,
            -1.8968000411987305
          ]
        }
      ]
    },
    {
      "id": "A:260",
      "chain": "A",
      "resseq": 260,
      "icode": "",
      "resname": "GLN",
      "hetflag": " ",
      "sasa": 1.9894315004348755,
      "atoms": [
        {
          "atom_index": 1999,
          "name": "N",
          "element": "N",
          "coord": [
            4.565700054168701,
            1.392699956893921,
            -2.289900064468384
          ]
        },
        {
          "atom_index": 2000,
          "name": "CA",
          "element": "C",
          "coord": [
            4.454999923706055,
            1.4198999404907227,
            -2.3815999031066895
          ]
        },
        {
          "atom_index": 2001,
          "name": "C",
          "element": "C",
          "coord": [
            4.322400093078613,
            1.3919999599456787,
            -2.3120999336242676
          ]
        },
        {
          "atom_index": 2002,
          "name": "O",
          "element": "O",
          "coord": [
            4.306300163269043,
            1.2888000011444092,
            -2.246299982070923
          ]
        },
        {
          "atom_index": 2003,
          "name": "CB",
          "element": "C",
          "coord": [
            4.465099811553955,
            1.3336000442504883,
            -2.506500005722046
          ]
        },
        {
          "atom_index": 2004,
          "name": "CG",
          "element": "C",
          "coord": [
            4.577400207519531,
            1.3732000589370728,
            -2.6003000736236572
          ]
        },
        {
          "atom_index": 2005,
          "name": "CD",
          "element": "C",
          "coord": [
            4.598199844360352,
            1.2690000534057617,
            -2.7079999446868896
          ]
        },
        {
          "atom_index": 2006,
          "name": "NE2",
          "element": "N",
          "coord": [
            4.562900066375732,
            1.3027000427246094,
            -2.830899953842163
          ]
        },
        {
          "atom_index": 2007,
          "name": "OE1",
          "element": "O",
          "coord": [
            4.6427998542785645,
            1.1576999425888062,
            -2.6796000003814697
          ]
        }
      ]
    },
    {
      "id": "A:261",
      "chain": "A",
      "resseq": 261,
      "icode": "",
      "resname": "LEU",
      "hetflag": " ",
      "sasa": 0.0,
      "atoms": [
        {
          "atom_index": 2008,
          "name": "N",
          "element": "N",
          "coord": [
            4.226600170135498,
            1.482200026512146,
            -2.3315000534057617
          ]
        },
        {
          "atom_index": 2009,
          "name": "CA",
          "element": "C",
          "coord": [
            4.095399856567383,
            1.4696999788284302,
            -2.2690999507904053
          ]
        },
        {
          "atom_index": 2010,
          "name": "C",
          "element": "C",
          "coord": [
            4.024899959564209,
            1.3392000198364258,
            -2.3029000759124756
          ]
        },
        {
          "atom_index": 2011,
          "name": "O",
          "element": "O",
          "coord": [
            3.950500011444092,
            1.2862000465393066,
            -2.220900058746338
          ]
        },
        {
          "atom_index": 2012,
          "name": "CB",
          "element": "C",
          "coord": [
            4.006499767303467,
            1.5911999940872192,
            -2.3011999130249023
          ]
        },
        {
          "atom_index": 2013,
          "name": "CG",
          "element": "C",
          "coord": [
            4.058199882507324,
            1.7252999544143677,
            -2.2462000846862793
          ]
        },
        {
          "atom_index": 2014,
          "name": "CD1",
          "element": "C",
          "coord": [
            3.9514999389648438,
            1.8350000381469727,
            -2.255000114440918
          ]
        },
        {
          "atom_index": 2015,
          "name": "CD2",
          "element": "C",
          "coord": [
            4.102200031280518,
            1.707800030708313,
            -2.102099895477295
          ]
        }
      ]
    },
    {
      "id": "A:262",
      "chain": "A",
      "resseq": 262,
      "icode": "",
      "resname": "LYS",
      "hetflag": " ",
      "sasa": 1.9307643175125122,
      "atoms": [
        {
          "atom_index": 2016,
          "name": "N",
          "element": "N",
          "coord": [
            4.050099849700928,
            1.2855000495910645,
            -2.421799898147583
          ]
        },
        {
          "atom_index": 2017,
          "name": "CA",
          "element": "C",
          "coord": [
            3.9892001152038574,
            1.1586999893188477,
            -2.461899995803833
          ]
        },
        {
          "atom_index": 2018,
          "name": "C",
          "element": "C",
          "coord": [
            4.018599987030029,
            1.0478999614715576,
            -2.3612000942230225
          ]
        },
        {
          "atom_index": 2019,
          "name": "O",
          "element": "O",
          "coord": [
            3.93969988822937,
            0.955299973487854,
            -2.3450000286102295
          ]
        },
        {
          "atom_index": 2020,
          "name": "CB",
          "element": "C",
          "coord": [
            4.037799835205078,
            1.1171000003814697,
            -2.601099967956543
          ]
        },
        {
          "atom_index": 2021,
          "name": "CG",
          "element": "C",
          "coord": [
            4.1894001960754395,
            1.1154999732971191,
            -2.6187000274658203
          ]
        },
        {
          "atom_index": 2022,
          "name": "CD",
          "element": "C",
          "coord": [
            4.240699768066406,
            0.974399983882904,
            -2.6389999389648438
          ]
        },
        {
          "atom_index": 2023,
          "name": "CE",
          "element": "C",
          "coord": [
            4.384200096130371,
            0.9750000238418579,
            -2.688999891281128
          ]
        },
        {
          "atom_index": 2024,
          "name": "NZ",
          "element": "N",
          "coord": [
            4.439199924468994,
            0.8367000222206116,
            -2.696500062942505
          ]
        }
      ]
    },
    {
      "id": "A:263",
      "chain": "A",
      "resseq": 263,
      "icode": "",
      "resname": "ASN",
      "hetflag": " ",
      "sasa": 0.06330374628305435,
      "atoms": [
        {
          "atom_index": 2025,
          "name": "N",
          "element": "N",
          "coord": [
            4.1296000480651855,
            1.0612000226974487,
            -2.289299964904785
          ]
        },
        {
          "atom_index": 2026,
          "name": "CA",
          "element": "C",
          "coord": [
            4.169099807739258,
            0.9621000289916992,
            -2.189500093460083
          ]
        },
        {
          "atom_index": 2027,
          "name": "C",
          "element": "C",
          "coord": [
            4.081200122833252,
            0.9589999914169312,
            -2.064500093460083
          ]
        },
        {
          "atom_index": 2028,
          "name": "O",
          "element": "O",
          "coord": [
            4.084199905395508,
            0.8615000247955322,
            -1.9883999824523926
          ]
        },
        {
          "atom_index": 2029,
          "name": "CB",
          "element": "C",
          "coord": [
            4.315800189971924,
            0.9818999767303467,
            -2.1507999897003174
          ]
        },
        {
          "atom_index": 2030,
          "name": "CG",
          "element": "C",
          "coord": [
            4.409599781036377,
            0.951200008392334,
            -2.265399932861328
          ]
        },
        {
          "atom_index": 2031,
          "name": "ND2",
          "element": "N",
          "coord": [
            4.52269983291626,
            1.020300030708313,
            -2.270400047302246
          ]
        },
        {
          "atom_index": 2032,
          "name": "OD1",
          "element": "O",
          "coord": [
            4.378900051116943,
            0.8680999875068665,
            -2.3505001068115234
          ]
        }
      ]
    },
    {
      "id": "A:264",
      "chain": "A",
      "resseq": 264,
      "icode": "",
      "resname": "LEU",
      "hetflag": " ",
      "sasa": 0.0,
      "atoms": [
        {
          "atom_index": 2033,
          "name": "N",
          "element": "N",
          "coord": [
            4.0015997886657715,
            1.0641000270843506,
            -2.0443999767303467
          ]
        },
        {
          "atom_index": 2034,
          "name": "CA",
          "element": "C",
          "coord": [
            3.9130001068115234,
            1.0723999738693237,
            -1.9287999868392944
          ]
        },
        {
          "atom_index": 2035,
          "name": "C",
          "element": "C",
          "coord": [
            3.7908999919891357,
            0.9821000099182129,
            -1.944100022315979
          ]
        },
        {
          "atom_index": 2036,
          "name": "O",
          "element": "O",
          "coord": [
            3.7090001106262207,
            0.97079998254776,
            -1.853700041770935
          ]
        },
        {
          "atom_index": 2037,
          "name": "CB",
          "element": "C",
          "coord": [
            3.8701999187469482,
            1.2172000408172607,
            -1.9038000106811523
          ]
        },
        {
          "atom_index": 2038,
          "name": "CG",
          "element": "C",
          "coord": [
            3.981300115585327,
            1.3141000270843506,
            -1.861799955368042
          ]
        },
        {
          "atom_index": 2039,
          "name": "CD1",
          "element": "C",
          "coord": [
            3.928100109100342,
            1.4558000564575195,
            -1.850600004196167
          ]
        },
        {
          "atom_index": 2040,
          "name": "CD2",
          "element": "C",
          "coord": [
            4.040900230407715,
            1.2697999477386475,
            -1.7308000326156616
          ]
        }
      ]
    },
    {
      "id": "A:265",
      "chain": "A",
      "resseq": 265,
      "icode": "",
      "resname": "ALA",
      "hetflag": " ",
      "sasa": 0.0,
      "atoms": [
        {
          "atom_index": 2041,
          "name": "N",
          "element": "N",
          "coord": [
            3.7815001010894775,
            0.9138000011444092,
            -2.0576999187469482
          ]
        },
        {
          "atom_index": 2042,
          "name": "CA",
          "element": "C",
          "coord": [
            3.6705000400543213,
            0.8227999806404114,
            -2.0829999446868896
          ]
        },
        {
          "atom_index": 2043,
          "name": "C",
          "element": "C",
          "coord": [
            3.650700092315674,
            0.7224000096321106,
            -1.968999981880188
          ]
        },
        {
          "atom_index": 2044,
          "name": "O",
          "element": "O",
          "coord": [
            3.538100004196167,
            0.6883000135421753,
            -1.934000015258789
          ]
        },
        {
          "atom_index": 2045,
          "name": "CB",
          "element": "C",
          "coord": [
            3.6926000118255615,
            0.7497000098228455,
            -2.2160000801086426
          ]
        }
      ]
    },
    {
      "id": "A:266",
      "chain": "A",
      "resseq": 266,
      "icode": "",
      "resname": "ASN",
      "hetflag": " ",
      "sasa": 0.0,
      "atoms": [
        {
          "atom_index": 2046,
          "name": "N",
          "element": "N",
          "coord": [
            3.7600998878479004,
            0.675000011920929,
            -1.9105000495910645
          ]
        },
        {
          "atom_index": 2047,
          "name": "CA",
          "element": "C",
          "coord": [
            3.7509000301361084,
            0.5789999961853027,
            -1.8007999658584595
          ]
        },
        {
          "atom_index": 2048,
          "name": "C",
          "element": "C",
          "coord": [
            3.791599988937378,
            0.6402000188827515,
            -1.6664999723434448
          ]
        },
        {
          "atom_index": 2049,
          "name": "O",
          "element": "O",
          "coord": [
            3.842900037765503,
            0.5708000063896179,
            -1.5774999856948853
          ]
        },
        {
          "atom_index": 2050,
          "name": "CB",
          "element": "C",
          "coord": [
            3.8364999294281006,
            0.4555000066757202,
            -1.8306000232696533
          ]
        },
        {
          "atom_index": 2051,
          "name": "CG",
          "element": "C",
          "coord": [
            3.985300064086914,
            0.484499990940094,
            -1.8260999917984009
          ]
        },
        {
          "atom_index": 2052,
          "name": "ND2",
          "element": "N",
          "coord": [
            4.024499893188477,
            0.6075999736785889,
            -1.856600046157837
          ]
        },
        {
          "atom_index": 2053,
          "name": "OD1",
          "element": "O",
          "coord": [
            4.064599990844727,
            0.39559999108314514,
            -1.7961000204086304
          ]
        }
      ]
    },
    {
      "id": "A:267",
      "chain": "A",
      "resseq": 267,
      "icode": "",
      "resname": "TRP",
      "hetflag": " ",
      "sasa": 0.0,
      "atoms": [
        {
          "atom_index": 2054,
          "name": "N",
          "element": "N",
          "coord": [
            3.7679998874664307,
            0.7703999876976013,
            -1.652500033378601
          ]
        },
        {
          "atom_index": 2055,
          "name": "CA",
          "element": "C",
          "coord": [
            3.800800085067749,
            0.8421000242233276,
            -1.5302000045776367
          ]
        },
        {
          "atom_index": 2056,
          "name": "C",
          "element": "C",
          "coord": [
            3.734999895095825,
            0.7730000019073486,
            -1.4120999574661255
          ]
        },
        {
          "atom_index": 2057,
          "name": "O",
          "element": "O",
          "coord": [
            3.615499973297119,
            0.7436000108718872,
            -1.4148000478744507
          ]
        },
        {
          "atom_index": 2058,
          "name": "CB",
          "element": "C",
          "coord": [
            3.750499963760376,
            0.9855999946594238,
            -1.5405000448226929
          ]
        },
        {
          "atom_index": 2059,
          "name": "CG",
          "element": "C",
          "coord": [
            3.776400089263916,
            1.0688999891281128,
            -1.4185999631881714
          ]
        },
        {
          "atom_index": 2060,
          "name": "CD1",
          "element": "C",
          "coord": [
            3.6826999187469482,
            1.1231000423431396,
            -1.3352999687194824
          ]
        },
        {
          "atom_index": 2061,
          "name": "CD2",
          "element": "C",
          "coord": [
            3.903700113296509,
            1.1153000593185425,
            -1.3717000484466553
          ]
        },
        {
          "atom_index": 2062,
          "name": "CE2",
          "element": "C",
          "coord": [
            3.879199981689453,
            1.1991000175476074,
            -1.2609000205993652
          ]
        },
        {
          "atom_index": 2063,
          "name": "CE3",
          "element": "C",
          "coord": [
            4.036200046539307,
            1.0947999954223633,
            -1.4129999876022339
          ]
        },
        {
          "atom_index": 2064,
          "name": "NE1",
          "element": "N",
          "coord": [
            3.7435998916625977,
            1.2019000053405762,
            -1.2409000396728516
          ]
        },
        {
          "atom_index": 2065,
          "name": "CZ2",
          "element": "C",
          "coord": [
            3.9825000762939453,
            1.2628999948501587,
            -1.191100001335144
          ]
        },
        {
          "atom_index": 2066,
          "name": "CZ3",
          "element": "C",
          "coord": [
            4.138500213623047,
            1.1578999757766724,
            -1.343500018119812
          ]
        },
        {
          "atom_index": 2067,
          "name": "CH2",
          "element": "C",
          "coord": [
            4.111000061035156,
            1.2411999702453613,
            -1.2338000535964966
          ]
        }
      ]
    },
    {
      "id": "A:268",
      "chain": "A",
      "resseq": 268,
      "icode": "",
      "resname": "GLY",
      "hetflag": " ",
      "sasa": 0.0,
      "atoms": [
        {
          "atom_index": 2068,
          "name": "N",
          "element": "N",
          "coord": [
            3.8132998943328857,
            0.746399998664856,
            -1.308899998664856
          ]
        },
        {
          "atom_index": 2069,
          "name": "CA",
          "element": "C",
          "coord": [
            3.7609000205993652,
            0.6801999807357788,
            -1.190999984741211
          ]
        },
        {
          "atom_index": 2070,
          "name": "C",
          "element": "C",
          "coord": [
            3.8684000968933105,
            0.59170001745224,
            -1.1313999891281128
          ]
        },
        {
          "atom_index": 2071,
          "name": "O",
          "element": "O",
          "coord": [
            3.9869000911712646,
            0.6171000003814697,
            -1.1535999774932861
          ]
        }
      ]
    },
    {
      "id": "A:269",
      "chain": "A",
      "resseq": 269,
      "icode": "",
      "resname": "PRO",
      "hetflag": " ",
      "sasa": 0.0,
      "atoms": [
        {
          "atom_index": 2072,
          "name": "N",
          "element": "N",
          "coord": [
            3.8308000564575195,
            0.4853000044822693,
            -1.0583000183105469
          ]
        },
        {
          "atom_index": 2073,
          "name": "CA",
          "element": "C",
          "coord": [
            3.9244000911712646,
            0.3917999863624573,
            -0.9948999881744385
          ]
        },
        {
          "atom_index": 2074,
          "name": "C",
          "element": "C",
          "coord": [
            4.036600112915039,
            0.3425999879837036,
            -1.0856000185012817
          ]
        },
        {
          "atom_index": 2075,
          "name": "O",
          "element": "O",
          "coord": [
            4.147799968719482,
            0.31769999861717224,
            -1.0378999710083008
          ]
        },
        {
          "atom_index": 2076,
          "name": "CB",
          "element": "C",
          "coord": [
            3.8329999446868896,
            0.27889999747276306,
            -0.9495999813079834
          ]
        },
        {
          "atom_index": 2077,
          "name": "CG",
          "element": "C",
          "coord": [
            3.7088000774383545,
            0.3546999990940094,
            -0.9089000225067139
          ]
        },
        {
          "atom_index": 2078,
          "name": "CD",
          "element": "C",
          "coord": [
            3.6914000511169434,
            0.45019999146461487,
            -1.0250999927520752
          ]
        }
      ]
    },
    {
      "id": "A:270",
      "chain": "A",
      "resseq": 270,
      "icode": "",
      "resname": "GLU",
      "hetflag": " ",
      "sasa": 5.978269100189209,
      "atoms": [
        {
          "atom_index": 2079,
          "name": "N",
          "element": "N",
          "coord": [
            4.009799957275391,
            0.3325999975204468,
            -1.2158000469207764
          ]
        },
        {
          "atom_index": 2080,
          "name": "CA",
          "element": "C",
          "coord": [
            4.111999988555908,
            0.28870001435279846,
            -1.3108999729156494
          ]
        },
        {
          "atom_index": 2081,
          "name": "C",
          "element": "C",
          "coord": [
            4.233099937438965,
            0.3815999925136566,
            -1.3154000043869019
          ]
        },
        {
          "atom_index": 2082,
          "name": "O",
          "element": "O",
          "coord": [
            4.343599796295166,
            0.3402000069618225,
            -1.3530000448226929
          ]
        },
        {
          "atom_index": 2083,
          "name": "CB",
          "element": "C",
          "coord": [
            4.054200172424316,
            0.2727999985218048,
            -1.4507999420166016
          ]
        },
        {
          "atom_index": 2084,
          "name": "CG",
          "element": "C",
          "coord": [
            3.9797000885009766,
            0.14300000667572021,
            -1.4692000150680542
          ]
        },
        {
          "atom_index": 2085,
          "name": "CD",
          "element": "C",
          "coord": [
            3.9303998947143555,
            0.12370000034570694,
            -1.6117000579833984
          ]
        },
        {
          "atom_index": 2086,
          "name": "OE1",
          "element": "O",
          "coord": [
            4.013800144195557,
            0.1274999976158142,
            -1.7055000066757202
          ]
        },
        {
          "atom_index": 2087,
          "name": "OE2",
          "element": "O",
          "coord": [
            3.8080999851226807,
            0.1046999990940094,
            -1.6292999982833862
          ]
        }
      ]
    },
    {
      "id": "A:271",
      "chain": "A",
      "resseq": 271,
      "icode": "",
      "resname": "TRP",
      "hetflag": " ",
      "sasa": 0.0,
      "atoms": [
        {
          "atom_index": 2088,
          "name": "N",
          "element": "N",
          "coord": [
            4.212500095367432,
            0.5074999928474426,
            -1.2786999940872192
          ]
        },
        {
          "atom_index": 2089,
          "name": "CA",
          "element": "C",
          "coord": [
            4.321700096130371,
            0.6031000018119812,
            -1.2757999897003174
          ]
        },
        {
          "atom_index": 2090,
          "name": "C",
          "element": "C",
          "coord": [
            4.394100189208984,
            0.598800003528595,
            -1.142199993133545
          ]
        },
        {
          "atom_index": 2091,
          "name": "O",
          "element": "O",
          "coord": [
            4.4741997718811035,
            0.6869999766349792,
            -1.111799955368042
          ]
        },
        {
          "atom_index": 2092,
          "name": "CB",
          "element": "C",
          "coord": [
            4.269899845123291,
            0.7434999942779541,
            -1.3011000156402588
          ]
        },
        {
          "atom_index": 2093,
          "name": "CG",
          "element": "C",
          "coord": [
            4.24399995803833,
            0.7720000147819519,
            -1.4449000358581543
          ]
        },
        {
          "atom_index": 2094,
          "name": "CD1",
          "element": "C",
          "coord": [
            4.15339994430542,
            0.7099000215530396,
            -1.5263999700546265
          ]
        },
        {
          "atom_index": 2095,
          "name": "CD2",
          "element": "C",
          "coord": [
            4.305699825286865,
            0.8743000030517578,
            -1.5236999988555908
          ]
        },
        {
          "atom_index": 2096,
          "name": "CE2",
          "element": "C",
          "coord": [
            4.246600151062012,
            0.8694999814033508,
            -1.6521999835968018
          ]
        },
        {
          "atom_index": 2097,
          "name": "CE3",
          "element": "C",
          "coord": [
            4.404300212860107,
            0.9702000021934509,
            -1.4982000589370728
          ]
        },
        {
          "atom_index": 2098,
          "name": "NE1",
          "element": "N",
          "coord": [
            4.154399871826172,
            0.7681999802589417,
            -1.6506999731063843
          ]
        },
        {
          "atom_index": 2099,
          "name": "CZ2",
          "element": "C",
          "coord": [
            4.282800197601318,
            0.9574999809265137,
            -1.7548999786376953
          ]
        },
        {
          "atom_index": 2100,
          "name": "CZ3",
          "element": "C",
          "coord": [
            4.440499782562256,
            1.0578999519348145,
            -1.6007000207901
          ]
        },
        {
          "atom_index": 2101,
          "name": "CH2",
          "element": "C",
          "coord": [
            4.379499912261963,
            1.0507999658584595,
            -1.7273999452590942
          ]
        }
      ]
    },
    {
      "id": "A:272",
      "chain": "A",
      "resseq": 272,
      "icode": "",
      "resname": "GLY",
      "hetflag": " ",
      "sasa": 0.0,
      "atoms": [
        {
          "atom_index": 2102,
          "name": "N",
          "element": "N",
          "coord": [
            4.364500045776367,
            0.49729999899864197,
            -1.0615999698638916
          ]
        },
        {
          "atom_index": 2103,
          "name": "CA",
          "element": "C",
          "coord": [
            4.428800106048584,
            0.48420000076293945,
            -0.9319000244140625
          ]
        },
        {
          "atom_index": 2104,
          "name": "C",
          "element": "C",
          "coord": [
            4.3597002029418945,
            0.5636000037193298,
            -0.8223999738693237
          ]
        },
        {
          "atom_index": 2105,
          "name": "O",
          "element": "O",
          "coord": [
            4.417699813842773,
            0.5889999866485596,
            -0.7157999873161316
          ]
        }
      ]
    },
    {
      "id": "A:273",
      "chain": "A",
      "resseq": 273,
      "icode": "",
      "resname": "LEU",
      "hetflag": " ",
      "sasa": 0.0,
      "atoms": [
        {
          "atom_index": 2106,
          "name": "N",
          "element": "N",
          "coord": [
            4.236199855804443,
            0.6047000288963318,
            -0.8490999937057495
          ]
        },
        {
          "atom_index": 2107,
          "name": "CA",
          "element": "C",
          "coord": [
            4.158299922943115,
            0.6801000237464905,
            -0.7520999908447266
          ]
        },
        {
          "atom_index": 2108,
          "name": "C",
          "element": "C",
          "coord": [
            4.0808000564575195,
            0.583299994468689,
            -0.6640999913215637
          ]
        },
        {
          "atom_index": 2109,
          "name": "O",
          "element": "O",
          "coord": [
            4.06689977645874,
            0.46459999680519104,
            -0.6969000101089478
          ]
        },
        {
          "atom_index": 2110,
          "name": "CB",
          "element": "C",
          "coord": [
            4.057400226593018,
            0.7700999975204468,
            -0.8230999708175659
          ]
        },
        {
          "atom_index": 2111,
          "name": "CG",
          "element": "C",
          "coord": [
            4.109799861907959,
            0.8636000156402588,
            -0.9307000041007996
          ]
        },
        {
          "atom_index": 2112,
          "name": "CD1",
          "element": "C",
          "coord": [
            3.992799997329712,
            0.9452000260353088,
            -0.9817000031471252
          ]
        },
        {
          "atom_index": 2113,
          "name": "CD2",
          "element": "C",
          "coord": [
            4.220300197601318,
            0.9537000060081482,
            -0.8762000203132629
          ]
        }
      ]
    },
    {
      "id": "A:274",
      "chain": "A",
      "resseq": 274,
      "icode": "",
      "resname": "LEU",
      "hetflag": " ",
      "sasa": 0.0,
      "atoms": [
        {
          "atom_index": 2114,
          "name": "N",
          "element": "N",
          "coord": [
            4.030799865722656,
            0.6342999935150146,
            -0.5519999861717224
          ]
        },
        {
          "atom_index": 2115,
          "name": "CA",
          "element": "C",
          "coord": [
            3.949899911880493,
            0.5551999807357788,
            -0.4611000120639801
          ]
        },
        {
          "atom_index": 2116,
          "name": "C",
          "element": "C",
          "coord": [
            3.817699909210205,
            0.5291000008583069,
            -0.5325999855995178
          ]
        },
        {
          "atom_index": 2117,
          "name": "O",
          "element": "O",
          "coord": [
            3.79010009765625,
            0.5878999829292297,
            -0.6373999714851379
          ]
        },
        {
          "atom_index": 2118,
          "name": "CB",
          "element": "C",
          "coord": [
            3.91759991645813,
            0.6377999782562256,
            -0.3370000123977661
          ]
        },
        {
          "atom_index": 2119,
          "name": "CG",
          "element": "C",
          "coord": [
            4.0278000831604,
            0.664900004863739,
            -0.2362000048160553
          ]
        },
        {
          "atom_index": 2120,
          "name": "CD1",
          "element": "C",
          "coord": [
            3.983799934387207,
            0.7764999866485596,
            -0.14249999821186066
          ]
        },
        {
          "atom_index": 2121,
          "name": "CD2",
          "element": "C",
          "coord": [
            4.055799961090088,
            0.5375000238418579,
            -0.16009999811649323
          ]
        }
      ]
    },
    {
      "id": "A:275",
      "chain": "A",
      "resseq": 275,
      "icode": "",
      "resname": "GLU",
      "hetflag": " ",
      "sasa": 2.270885467529297,
      "atoms": [
        {
          "atom_index": 2122,
          "name": "N",
          "element": "N",
          "coord": [
            3.736999988555908,
            0.4388999938964844,
            -0.47870001196861267
          ]
        },
        {
          "atom_index": 2123,
          "name": "CA",
          "element": "C",
          "coord": [
            3.6054999828338623,
            0.41679999232292175,
            -0.5371000170707703
          ]
        },
        {
          "atom_index": 2124,
          "name": "C",
          "element": "C",
          "coord": [
            3.5297999382019043,
            0.5479000210762024,
            -0.5058000087738037
          ]
        },
        {
          "atom_index": 2125,
          "name": "O",
          "element": "O",
          "coord": [
            3.551300048828125,
            0.6090999841690063,
            -0.3995000123977661
          ]
        },
        {
          "atom_index": 2126,
          "name": "CB",
          "element": "C",
          "coord": [
            3.5362000465393066,
            0.2980000078678131,
            -0.47049999237060547
          ]
        },
        {
          "atom_index": 2127,
          "name": "CG",
          "element": "C",
          "coord": [
            3.5920000076293945,
            0.16120000183582306,
            -0.5087000131607056
          ]
        },
        {
          "atom_index": 2128,
          "name": "CD",
          "element": "C",
          "coord": [
            3.5597000122070312,
            0.12060000002384186,
            -0.6518999934196472
          ]
        },
        {
          "atom_index": 2129,
          "name": "OE1",
          "element": "O",
          "coord": [
            3.465100049972534,
            0.17640000581741333,
            -0.7117999792098999
          ]
        },
        {
          "atom_index": 2130,
          "name": "OE2",
          "element": "O",
          "coord": [
            3.6289000511169434,
            0.030899999663233757,
            -0.7045999765396118
          ]
        }
      ]
    },
    {
      "id": "A:276",
      "chain": "A",
      "resseq": 276,
      "icode": "",
      "resname": "GLY",
      "hetflag": " ",
      "sasa": 0.0,
      "atoms": [
        {
          "atom_index": 2131,
          "name": "N",
          "element": "N",
          "coord": [
            3.444000005722046,
            0.590499997138977,
            -0.5982999801635742
          ]
        },
        {
          "atom_index": 2132,
          "name": "CA",
          "element": "C",
          "coord": [
            3.3682000637054443,
            0.7134000062942505,
            -0.5825999975204468
          ]
        },
        {
          "atom_index": 2133,
          "name": "C",
          "element": "C",
          "coord": [
            3.29830002784729,
            0.7368000149726868,
            -0.44999998807907104
          ]
        },
        {
          "atom_index": 2134,
          "name": "O",
          "element": "O",
          "coord": [
            3.307800054550171,
            0.8456000089645386,
            -0.3928999900817871
          ]
        }
      ]
    },
    {
      "id": "A:277",
      "chain": "A",
      "resseq": 277,
      "icode": "",
      "resname": "LEU",
      "hetflag": " ",
      "sasa": 1.5810075998306274,
      "atoms": [
        {
          "atom_index": 2135,
          "name": "N",
          "element": "N",
          "coord": [
            3.2321999073028564,
            0.6344000101089478,
            -0.39750000834465027
          ]
        },
        {
          "atom_index": 2136,
          "name": "CA",
          "element": "C",
          "coord": [
            3.160099983215332,
            0.6495000123977661,
            -0.2718000113964081
          ]
        },
        {
          "atom_index": 2137,
          "name": "C",
          "element": "C",
          "coord": [
            3.248500108718872,
            0.6776999831199646,
            -0.15129999816417694
          ]
        },
        {
          "atom_index": 2138,
          "name": "O",
          "element": "O",
          "coord": [
            3.200700044631958,
            0.7261000275611877,
            -0.04839999973773956
          ]
        },
        {
          "atom_index": 2139,
          "name": "CB",
          "element": "C",
          "coord": [
            3.071500062942505,
            0.5275999903678894,
            -0.24410000443458557
          ]
        },
        {
          "atom_index": 2140,
          "name": "CG",
          "element": "C",
          "coord": [
            2.964400053024292,
            0.4950999915599823,
            -0.3499000072479248
          ]
        },
        {
          "atom_index": 2141,
          "name": "CD1",
          "element": "C",
          "coord": [
            2.871000051498413,
            0.3894999921321869,
            -0.29350000619888306
          ]
        },
        {
          "atom_index": 2142,
          "name": "CD2",
          "element": "C",
          "coord": [
            2.8852999210357666,
            0.6195999979972839,
            -0.390500009059906
          ]
        }
      ]
    },
    {
      "id": "A:278",
      "chain": "A",
      "resseq": 278,
      "icode": "",
      "resname": "ASP",
      "hetflag": " ",
      "sasa": 0.0,
      "atoms": [
        {
          "atom_index": 2143,
          "name": "N",
          "element": "N",
          "coord": [
            3.3773999214172363,
            0.6502000093460083,
            -0.1647000014781952
          ]
        },
        {
          "atom_index": 2144,
          "name": "CA",
          "element": "C",
          "coord": [
            3.4711999893188477,
            0.671999990940094,
            -0.055799998342990875
          ]
        },
        {
          "atom_index": 2145,
          "name": "C",
          "element": "C",
          "coord": [
            3.5471999645233154,
            0.8019999861717224,
            -0.07129999995231628
          ]
        },
        {
          "atom_index": 2146,
          "name": "O",
          "element": "O",
          "coord": [
            3.625499963760376,
            0.8395000100135803,
            0.01730000041425228
          ]
        },
        {
          "atom_index": 2147,
          "name": "CB",
          "element": "C",
          "coord": [
            3.574899911880493,
            0.5597000122070312,
            -0.053199999034404755
          ]
        },
        {
          "atom_index": 2148,
          "name": "CG",
          "element": "C",
          "coord": [
            3.515700101852417,
            0.42570000886917114,
            -0.013000000268220901
          ]
        },
        {
          "atom_index": 2149,
          "name": "OD1",
          "element": "O",
          "coord": [
            3.409899950027466,
            0.42410001158714294,
            0.053700000047683716
          ]
        },
        {
          "atom_index": 2150,
          "name": "OD2",
          "element": "O",
          "coord": [
            3.57669997215271,
            0.32249999046325684,
            -0.04729999974370003
          ]
        }
      ]
    },
    {
      "id": "A:279",
      "chain": "A",
      "resseq": 279,
      "icode": "",
      "resname": "ALA",
      "hetflag": " ",
      "sasa": 0.0,
      "atoms": [
        {
          "atom_index": 2151,
          "name": "N",
          "element": "N",
          "coord": [
            3.520699977874756,
            0.8736000061035156,
            -0.17960000038146973
          ]
        },
        {
          "atom_index": 2152,
          "name": "CA",
          "element": "C",
          "coord": [
            3.5975000858306885,
            0.9926999807357788,
            -0.2076999992132187
          ]
        },
        {
          "atom_index": 2153,
          "name": "C",
          "element": "C",
          "coord": [
            3.5299999713897705,
            1.1283999681472778,
            -0.20190000534057617
          ]
        },
        {
          "atom_index": 2154,
          "name": "O",
          "element": "O",
          "coord": [
            3.412600040435791,
            1.1430000066757202,
            -0.23810000717639923
          ]
        },
        {
          "atom_index": 2155,
          "name": "CB",
          "element": "C",
          "coord": [
            3.662899971008301,
            0.9765999913215637,
            -0.3434999883174896
          ]
        }
      ]
    },
    {
      "id": "A:280",
      "chain": "A",
      "resseq": 280,
      "icode": "",
      "resname": "VAL",
      "hetflag": " ",
      "sasa": 0.0,
      "atoms": [
        {
          "atom_index": 2156,
          "name": "N",
          "element": "N",
          "coord": [
            3.605299949645996,
            1.2266000509262085,
            -0.15199999511241913
          ]
        },
        {
          "atom_index": 2157,
          "name": "CA",
          "element": "C",
          "coord": [
            3.5611000061035156,
            1.3659000396728516,
            -0.15199999511241913
          ]
        },
        {
          "atom_index": 2158,
          "name": "C",
          "element": "C",
          "coord": [
            3.6659998893737793,
            1.4253000020980835,
            -0.24459999799728394
          ]
        },
        {
          "atom_index": 2159,
          "name": "O",
          "element": "O",
          "coord": [
            3.7867000102996826,
            1.4091999530792236,
            -0.22290000319480896
          ]
        },
        {
          "atom_index": 2160,
          "name": "CB",
          "element": "C",
          "coord": [
            3.562000036239624,
            1.432800054550171,
            -0.012900000438094139
          ]
        },
        {
          "atom_index": 2161,
          "name": "CG1",
          "element": "C",
          "coord": [
            3.533400058746338,
            1.5830999612808228,
            -0.0284000001847744
          ]
        },
        {
          "atom_index": 2162,
          "name": "CG2",
          "element": "C",
          "coord": [
            3.4544999599456787,
            1.3688000440597534,
            0.07530000060796738
          ]
        }
      ]
    },
    {
      "id": "A:281",
      "chain": "A",
      "resseq": 281,
      "icode": "",
      "resname": "VAL",
      "hetflag": " ",
      "sasa": 0.0,
      "atoms": [
        {
          "atom_index": 2163,
          "name": "N",
          "element": "N",
          "coord": [
            3.6189000606536865,
            1.4840999841690063,
            -0.35339999198913574
          ]
        },
        {
          "atom_index": 2164,
          "name": "CA",
          "element": "C",
          "coord": [
            3.706399917602539,
            1.5377000570297241,
            -0.4560999870300293
          ]
        },
        {
          "atom_index": 2165,
          "name": "C",
          "element": "C",
          "coord": [
            3.7053000926971436,
            1.6894999742507935,
            -0.4643000066280365
          ]
        },
        {
          "atom_index": 2166,
          "name": "O",
          "element": "O",
          "coord": [
            3.6126999855041504,
            1.7555999755859375,
            -0.4163999855518341
          ]
        },
        {
          "atom_index": 2167,
          "name": "CB",
          "element": "C",
          "coord": [
            3.672600030899048,
            1.4737000465393066,
            -0.5935999751091003
          ]
        },
        {
          "atom_index": 2168,
          "name": "CG1",
          "element": "C",
          "coord": [
            3.6875,
            1.3207000494003296,
            -0.5845000147819519
          ]
        },
        {
          "atom_index": 2169,
          "name": "CG2",
          "element": "C",
          "coord": [
            3.530100107192993,
            1.5104000568389893,
            -0.6367999911308289
          ]
        }
      ]
    },
    {
      "id": "A:282",
      "chain": "A",
      "resseq": 282,
      "icode": "",
      "resname": "PHE",
      "hetflag": " ",
      "sasa": 0.0,
      "atoms": [
        {
          "atom_index": 2170,
          "name": "N",
          "element": "N",
          "coord": [
            3.809999942779541,
            1.7436000108718872,
            -0.5248000025749207
          ]
        },
        {
          "atom_index": 2171,
          "name": "CA",
          "element": "C",
          "coord": [
            3.8271000385284424,
            1.8871999979019165,
            -0.536300003528595
          ]
        },
        {
          "atom_index": 2172,
          "name": "C",
          "element": "C",
          "coord": [
            3.941999912261963,
            1.9119999408721924,
            -0.6333000063896179
          ]
        },
        {
          "atom_index": 2173,
          "name": "O",
          "element": "O",
          "coord": [
            4.032700061798096,
            1.8288999795913696,
            -0.6456000208854675
          ]
        },
        {
          "atom_index": 2174,
          "name": "CB",
          "element": "C",
          "coord": [
            3.8626999855041504,
            1.9457000494003296,
            -0.39809998869895935
          ]
        },
        {
          "atom_index": 2175,
          "name": "CG",
          "element": "C",
          "coord": [
            3.97760009765625,
            1.875,
            -0.3296999931335449
          ]
        },
        {
          "atom_index": 2176,
          "name": "CD1",
          "element": "C",
          "coord": [
            3.958400011062622,
            1.7509000301361084,
            -0.26899999380111694
          ]
        },
        {
          "atom_index": 2177,
          "name": "CD2",
          "element": "C",
          "coord": [
            4.105800151824951,
            1.929900050163269,
            -0.3296999931335449
          ]
        },
        {
          "atom_index": 2178,
          "name": "CE1",
          "element": "C",
          "coord": [
            4.065000057220459,
            1.6815999746322632,
            -0.20980000495910645
          ]
        },
        {
          "atom_index": 2179,
          "name": "CE2",
          "element": "C",
          "coord": [
            4.213099956512451,
            1.861299991607666,
            -0.27070000767707825
          ]
        },
        {
          "atom_index": 2180,
          "name": "CZ",
          "element": "C",
          "coord": [
            4.191999912261963,
            1.7366000413894653,
            -0.21089999377727509
          ]
        }
      ]
    },
    {
      "id": "A:283",
      "chain": "A",
      "resseq": 283,
      "icode": "",
      "resname": "VAL",
      "hetflag": " ",
      "sasa": 0.0,
      "atoms": [
        {
          "atom_index": 2181,
          "name": "N",
          "element": "N",
          "coord": [
            3.937700033187866,
            2.025700092315674,
            -0.7020000219345093
          ]
        },
        {
          "atom_index": 2182,
          "name": "CA",
          "element": "C",
          "coord": [
            4.042500019073486,
            2.062700033187866,
            -0.7975999712944031
          ]
        },
        {
          "atom_index": 2183,
          "name": "C",
          "element": "C",
          "coord": [
            4.162199974060059,
            2.1205999851226807,
            -0.72079998254776
          ]
        },
        {
          "atom_index": 2184,
          "name": "O",
          "element": "O",
          "coord": [
            4.277200222015381,
            2.084700107574463,
            -0.746999979019165
          ]
        },
        {
          "atom_index": 2185,
          "name": "CB",
          "element": "C",
          "coord": [
            3.9869000911712646,
            2.1610000133514404,
            -0.9039999842643738
          ]
        },
        {
          "atom_index": 2186,
          "name": "CG1",
          "element": "C",
          "coord": [
            4.098100185394287,
            2.211899995803833,
            -0.9941999912261963
          ]
        },
        {
          "atom_index": 2187,
          "name": "CG2",
          "element": "C",
          "coord": [
            3.879300117492676,
            2.0896999835968018,
            -0.9876000285148621
          ]
        }
      ]
    },
    {
      "id": "A:284",
      "chain": "A",
      "resseq": 284,
      "icode": "",
      "resname": "ASP",
      "hetflag": " ",
      "sasa": 0.0,
      "atoms": [
        {
          "atom_index": 2188,
          "name": "N",
          "element": "N",
          "coord": [
            4.134399890899658,
            2.2088000774383545,
            -0.6251999735832214
          ]
        },
        {
          "atom_index": 2189,
          "name": "CA",
          "element": "C",
          "coord": [
            4.239299774169922,
            2.265399932861328,
            -0.5410000085830688
          ]
        },
        {
          "atom_index": 2190,
          "name": "C",
          "element": "C",
          "coord": [
            4.186200141906738,
            2.284899950027466,
            -0.39980000257492065
          ]
        },
        {
          "atom_index": 2191,
          "name": "O",
          "element": "O",
          "coord": [
            4.064599990844727,
            2.2799999713897705,
            -0.37779998779296875
          ]
        },
        {
          "atom_index": 2192,
          "name": "CB",
          "element": "C",
          "coord": [
            4.297500133514404,
            2.3965001106262207,
            -0.597599983215332
          ]
        },
        {
          "atom_index": 2193,
          "name": "CG",
          "element": "C",
          "coord": [
            4.1992998123168945,
            2.513700008392334,
            -0.5942999720573425
          ]
        },
        {
          "atom_index": 2194,
          "name": "OD1",
          "element": "O",
          "coord": [
            4.077000141143799,
            2.4941999912261963,
            -0.6107000112533569
          ]
        },
        {
          "atom_index": 2195,
          "name": "OD2",
          "element": "O",
          "coord": [
            4.246500015258789,
            2.6277999877929688,
            -0.5770999789237976
          ]
        }
      ]
    },
    {
      "id": "A:285",
      "chain": "A",
      "resseq": 285,
      "icode": "",
      "resname": "ASN",
      "hetflag": " ",
      "sasa": 0.0,
      "atoms": [
        {
          "atom_index": 2196,
          "name": "N",
          "element": "N",
          "coord": [
            4.276700019836426,
            2.291800022125244,
            -0.30300000309944153
          ]
        },
        {
          "atom_index": 2197,
          "name": "CA",
          "element": "C",
          "coord": [
            4.236499786376953,
            2.3152999877929688,
            -0.16539999842643738
          ]
        },
        {
          "atom_index": 2198,
          "name": "C",
          "element": "C",
          "coord": [
            4.321199893951416,
            2.4289000034332275,
            -0.10989999771118164
          ]
        },
        {
          "atom_index": 2199,
          "name": "O",
          "element": "O",
          "coord": [
            4.404600143432617,
            2.484999895095825,
            -0.18150000274181366
          ]
        },
        {
          "atom_index": 2200,
          "name": "CB",
          "element": "C",
          "coord": [
            4.238699913024902,
            2.1875,
            -0.07859999686479568
          ]
        },
        {
          "atom_index": 2201,
          "name": "CG",
          "element": "C",
          "coord": [
            4.377999782562256,
            2.1475000381469727,
            -0.03280000016093254
          ]
        },
        {
          "atom_index": 2202,
          "name": "ND2",
          "element": "N",
          "coord": [
            4.383600234985352,
            2.0585999488830566,
            0.06480000168085098
          ]
        },
        {
          "atom_index": 2203,
          "name": "OD1",
          "element": "O",
          "coord": [
            4.478600025177002,
            2.1958999633789062,
            -0.08399999886751175
          ]
        }
      ]
    },
    {
      "id": "A:286",
      "chain": "A",
      "resseq": 286,
      "icode": "",
      "resname": "HIS",
      "hetflag": " ",
      "sasa": 0.0,
      "atoms": [
        {
          "atom_index": 2204,
          "name": "N",
          "element": "N",
          "coord": [
            4.298699855804443,
            2.4647998809814453,
            0.015799999237060547
          ]
        },
        {
          "atom_index": 2205,
          "name": "CA",
          "element": "C",
          "coord": [
            4.369800090789795,
            2.577199935913086,
            0.07580000162124634
          ]
        },
        {
          "atom_index": 2206,
          "name": "C",
          "element": "C",
          "coord": [
            4.5208001136779785,
            2.559999942779541,
            0.08079999685287476
          ]
        },
        {
          "atom_index": 2207,
          "name": "O",
          "element": "O",
          "coord": [
            4.594200134277344,
            2.6575000286102295,
            0.07270000129938126
          ]
        },
        {
          "atom_index": 2208,
          "name": "CB",
          "element": "C",
          "coord": [
            4.313899993896484,
            2.607800006866455,
            0.21459999680519104
          ]
        },
        {
          "atom_index": 2209,
          "name": "CG",
          "element": "C",
          "coord": [
            4.3495001792907715,
            2.506200075149536,
            0.3183000087738037
          ]
        },
        {
          "atom_index": 2210,
          "name": "CD2",
          "element": "C",
          "coord": [
            4.446100234985352,
            2.506500005722046,
            0.41290000081062317
          ]
        },
        {
          "atom_index": 2211,
          "name": "ND1",
          "element": "N",
          "coord": [
            4.280099868774414,
            2.387700080871582,
            0.3343000113964081
          ]
        },
        {
          "atom_index": 2212,
          "name": "CE1",
          "element": "C",
          "coord": [
            4.332699775695801,
            2.319999933242798,
            0.4345000088214874
          ]
        },
        {
          "atom_index": 2213,
          "name": "NE2",
          "element": "N",
          "coord": [
            4.433700084686279,
            2.3896000385284424,
            0.4839000105857849
          ]
        }
      ]
    },
    {
      "id": "A:287",
      "chain": "A",
      "resseq": 287,
      "icode": "",
      "resname": "ASP",
      "hetflag": " ",
      "sasa": 0.0,
      "atoms": [
        {
          "atom_index": 2214,
          "name": "N",
          "element": "N",
          "coord": [
            4.5665998458862305,
            2.436500072479248,
            0.09480000287294388
          ]
        },
        {
          "atom_index": 2215,
          "name": "CA",
          "element": "C",
          "coord": [
            4.709199905395508,
            2.409600019454956,
            0.1006999984383583
          ]
        },
        {
          "atom_index": 2216,
          "name": "C",
          "element": "C",
          "coord": [
            4.775100231170654,
            2.4096999168395996,
            -0.035100001841783524
          ]
        },
        {
          "atom_index": 2217,
          "name": "O",
          "element": "O",
          "coord": [
            4.869699954986572,
            2.485300064086914,
            -0.05869999900460243
          ]
        },
        {
          "atom_index": 2218,
          "name": "CB",
          "element": "C",
          "coord": [
            4.735300064086914,
            2.2723000049591064,
            0.16189999878406525
          ]
        },
        {
          "atom_index": 2219,
          "name": "CG",
          "element": "C",
          "coord": [
            4.728600025177002,
            2.273200035095215,
            0.3111000061035156
          ]
        },
        {
          "atom_index": 2220,
          "name": "OD1",
          "element": "O",
          "coord": [
            4.8069000244140625,
            2.349299907684326,
            0.37220001220703125
          ]
        },
        {
          "atom_index": 2221,
          "name": "OD2",
          "element": "O",
          "coord": [
            4.646299839019775,
            2.197000026702881,
            0.3668000102043152
          ]
        }
      ]
    },
    {
      "id": "A:288",
      "chain": "A",
      "resseq": 288,
      "icode": "",
      "resname": "ASN",
      "hetflag": " ",
      "sasa": 0.0,
      "atoms": [
        {
          "atom_index": 2222,
          "name": "N",
          "element": "N",
          "coord": [
            4.727700233459473,
            2.3206000328063965,
            -0.12240000069141388
          ]
        },
        {
          "atom_index": 2223,
          "name": "CA",
          "element": "C",
          "coord": [
            4.787300109863281,
            2.3048999309539795,
            -0.25450000166893005
          ]
        },
        {
          "atom_index": 2224,
          "name": "C",
          "element": "C",
          "coord": [
            4.770100116729736,
            2.4189999103546143,
            -0.3538999855518341
          ]
        },
        {
          "atom_index": 2225,
          "name": "O",
          "element": "O",
          "coord": [
            4.837800025939941,
            2.4217000007629395,
            -0.4569999873638153
          ]
        },
        {
          "atom_index": 2226,
          "name": "CB",
          "element": "C",
          "coord": [
            4.759099960327148,
            2.1654999256134033,
            -0.3149000108242035
          ]
        },
        {
          "atom_index": 2227,
          "name": "CG",
          "element": "C",
          "coord": [
            4.615600109100342,
            2.147900104522705,
            -0.36579999327659607
          ]
        },
        {
          "atom_index": 2228,
          "name": "ND2",
          "element": "N",
          "coord": [
            4.576700210571289,
            2.02239990234375,
            -0.3878999948501587
          ]
        },
        {
          "atom_index": 2229,
          "name": "OD1",
          "element": "O",
          "coord": [
            4.542600154876709,
            2.2451999187469482,
            -0.3885999917984009
          ]
        }
      ]
    },
    {
      "id": "A:289",
      "chain": "A",
      "resseq": 289,
      "icode": "",
      "resname": "GLN",
      "hetflag": " ",
      "sasa": 0.0,
      "atoms": [
        {
          "atom_index": 2230,
          "name": "N",
          "element": "N",
          "coord": [
            4.682000160217285,
            2.514699935913086,
            -0.3240000009536743
          ]
        },
        {
          "atom_index": 2231,
          "name": "CA",
          "element": "C",
          "coord": [
            4.6707000732421875,
            2.6294000148773193,
            -0.41339999437332153
          ]
        },
        {
          "atom_index": 2232,
          "name": "C",
          "element": "C",
          "coord": [
            4.7932000160217285,
            2.718600034713745,
            -0.3853999972343445
          ]
        },
        {
          "atom_index": 2233,
          "name": "O",
          "element": "O",
          "coord": [
            4.826300144195557,
            2.80679988861084,
            -0.4641000032424927
          ]
        },
        {
          "atom_index": 2234,
          "name": "CB",
          "element": "C",
          "coord": [
            4.54040002822876,
            2.7076001167297363,
            -0.3926999866962433
          ]
        },
        {
          "atom_index": 2235,
          "name": "CG",
          "element": "C",
          "coord": [
            4.524899959564209,
            2.7797000408172607,
            -0.2583000063896179
          ]
        },
        {
          "atom_index": 2236,
          "name": "CD",
          "element": "C",
          "coord": [
            4.400199890136719,
            2.8684000968933105,
            -0.2524999976158142
          ]
        },
        {
          "atom_index": 2237,
          "name": "NE2",
          "element": "N",
          "coord": [
            4.316199779510498,
            2.8617000579833984,
            -0.35589998960494995
          ]
        },
        {
          "atom_index": 2238,
          "name": "OE1",
          "element": "O",
          "coord": [
            4.379899978637695,
            2.940500020980835,
            -0.15610000491142273
          ]
        }
      ]
    },
    {
      "id": "A:290",
      "chain": "A",
      "resseq": 290,
      "icode": "",
      "resname": "ARG",
      "hetflag": " ",
      "sasa": 0.0,
      "atoms": [
        {
          "atom_index": 2239,
          "name": "N",
          "element": "N",
          "coord": [
            4.85890007019043,
            2.694700002670288,
            -0.2718999981880188
          ]
        },
        {
          "atom_index": 2240,
          "name": "CA",
          "element": "C",
          "coord": [
            4.9781999588012695,
            2.7692999839782715,
            -0.23389999568462372
          ]
        },
        {
          "atom_index": 2241,
          "name": "C",
          "element": "C",
          "coord": [
            5.105599880218506,
            2.6933000087738037,
            -0.26910001039505005
          ]
        },
        {
          "atom_index": 2242,
          "name": "O",
          "element": "O",
          "coord": [
            5.192299842834473,
            2.744499921798706,
            -0.3384999930858612
          ]
        },
        {
          "atom_index": 2243,
          "name": "CB",
          "element": "C",
          "coord": [
            4.977099895477295,
            2.7983999252319336,
            -0.08410000056028366
          ]
        },
        {
          "atom_index": 2244,
          "name": "CG",
          "element": "C",
          "coord": [
            4.877999782562256,
            2.9054999351501465,
            -0.04670000076293945
          ]
        },
        {
          "atom_index": 2245,
          "name": "CD",
          "element": "C",
          "coord": [
            4.849400043487549,
            2.9112000465393066,
            0.10260000079870224
          ]
        },
        {
          "atom_index": 2246,
          "name": "NE",
          "element": "N",
          "coord": [
            4.769999980926514,
            3.0308001041412354,
            0.12809999287128448
          ]
        },
        {
          "atom_index": 2247,
          "name": "CZ",
          "element": "C",
          "coord": [
            4.64109992980957,
            3.042799949645996,
            0.09780000150203705
          ]
        },
        {
          "atom_index": 2248,
          "name": "NH1",
          "element": "N",
          "coord": [
            4.575099945068359,
            2.9410998821258545,
            0.04500000178813934
          ]
        },
        {
          "atom_index": 2249,
          "name": "NH2",
          "element": "N",
          "coord": [
            4.583899974822998,
            3.1623001098632812,
            0.10050000250339508
          ]
        }
      ]
    },
    {
      "id": "A:291",
      "chain": "A",
      "resseq": 291,
      "icode": "",
      "resname": "THR",
      "hetflag": " ",
      "sasa": 0.12832623720169067,
      "atoms": [
        {
          "atom_index": 2250,
          "name": "N",
          "element": "N",
          "coord": [
            5.112100124359131,
            2.567500114440918,
            -0.22769999504089355
          ]
        },
        {
          "atom_index": 2251,
          "name": "CA",
          "element": "C",
          "coord": [
            5.231800079345703,
            2.4879000186920166,
            -0.24950000643730164
          ]
        },
        {
          "atom_index": 2252,
          "name": "C",
          "element": "C",
          "coord": [
            5.213500022888184,
            2.3610000610351562,
            -0.3305000066757202
          ]
        },
        {
          "atom_index": 2253,
          "name": "O",
          "element": "O",
          "coord": [
            5.301499843597412,
            2.2744998931884766,
            -0.3294999897480011
          ]
        },
        {
          "atom_index": 2254,
          "name": "CB",
          "element": "C",
          "coord": [
            5.291600227355957,
            2.4467999935150146,
            -0.11420000344514847
          ]
        },
        {
          "atom_index": 2255,
          "name": "CG2",
          "element": "C",
          "coord": [
            5.332699775695801,
            2.569200038909912,
            -0.03350000083446503
          ]
        },
        {
          "atom_index": 2256,
          "name": "OG1",
          "element": "O",
          "coord": [
            5.193999767303467,
            2.371999979019165,
            -0.04100000113248825
          ]
        }
      ]
    },
    {
      "id": "A:292",
      "chain": "A",
      "resseq": 292,
      "icode": "",
      "resname": "GLY",
      "hetflag": " ",
      "sasa": 0.0,
      "atoms": [
        {
          "atom_index": 2257,
          "name": "N",
          "element": "N",
          "coord": [
            5.103300094604492,
            2.351099967956543,
            -0.40380001068115234
          ]
        },
        {
          "atom_index": 2258,
          "name": "CA",
          "element": "C",
          "coord": [
            5.0767998695373535,
            2.230299949645996,
            -0.4799000024795532
          ]
        },
        {
          "atom_index": 2259,
          "name": "C",
          "element": "C",
          "coord": [
            5.167300224304199,
            2.202699899673462,
            -0.597599983215332
          ]
        },
        {
          "atom_index": 2260,
          "name": "O",
          "element": "O",
          "coord": [
            5.171999931335449,
            2.089600086212158,
            -0.6470999717712402
          ]
        }
      ]
    },
    {
      "id": "A:293",
      "chain": "A",
      "resseq": 293,
      "icode": "",
      "resname": "GLY",
      "hetflag": " ",
      "sasa": 0.29038915038108826,
      "atoms": [
        {
          "atom_index": 2261,
          "name": "N",
          "element": "N",
          "coord": [
            5.239799976348877,
            2.3041000366210938,
            -0.6425999999046326
          ]
        },
        {
          "atom_index": 2262,
          "name": "CA",
          "element": "C",
          "coord": [
            5.327099800109863,
            2.284600019454956,
            -0.7563999891281128
          ]
        },
        {
          "atom_index": 2263,
          "name": "C",
          "element": "C",
          "coord": [
            5.249800205230713,
            2.3159000873565674,
            -0.8827999830245972
          ]
        },
        {
          "atom_index": 2264,
          "name": "O",
          "element": "O",
          "coord": [
            5.12939977645874,
            2.341900110244751,
            -0.8787999749183655
          ]
        }
      ]
    },
    {
      "id": "A:294",
      "chain": "A",
      "resseq": 294,
      "icode": "",
      "resname": "SER",
      "hetflag": " ",
      "sasa": 4.071130752563477,
      "atoms": [
        {
          "atom_index": 2265,
          "name": "N",
          "element": "N",
          "coord": [
            5.3171000480651855,
            2.305299997329712,
            -0.9961000084877014
          ]
        },
        {
          "atom_index": 2266,
          "name": "CA",
          "element": "C",
          "coord": [
            5.2565999031066895,
            2.3368000984191895,
            -1.1247999668121338
          ]
        },
        {
          "atom_index": 2267,
          "name": "C",
          "element": "C",
          "coord": [
            5.135700225830078,
            2.2546000480651855,
            -1.1739000082015991
          ]
        },
        {
          "atom_index": 2268,
          "name": "O",
          "element": "O",
          "coord": [
            5.058599948883057,
            2.3041999340057373,
            -1.2554999589920044
          ]
        },
        {
          "atom_index": 2269,
          "name": "CB",
          "element": "C",
          "coord": [
            5.366199970245361,
            2.33870005607605,
            -1.2316999435424805
          ]
        },
        {
          "atom_index": 2270,
          "name": "OG",
          "element": "O",
          "coord": [
            5.437099933624268,
            2.2156999111175537,
            -1.2336000204086304
          ]
        }
      ]
    },
    {
      "id": "A:295",
      "chain": "A",
      "resseq": 295,
      "icode": "",
      "resname": "GLN",
      "hetflag": " ",
      "sasa": 0.6013855934143066,
      "atoms": [
        {
          "atom_index": 2271,
          "name": "N",
          "element": "N",
          "coord": [
            5.1178998947143555,
            2.1321001052856445,
            -1.1247999668121338
          ]
        },
        {
          "atom_index": 2272,
          "name": "CA",
          "element": "C",
          "coord": [
            5.0065999031066895,
            2.047300100326538,
            -1.1700999736785889
          ]
        },
        {
          "atom_index": 2273,
          "name": "C",
          "element": "C",
          "coord": [
            4.869699954986572,
            2.0927000045776367,
            -1.121899962425232
          ]
        },
        {
          "atom_index": 2274,
          "name": "O",
          "element": "O",
          "coord": [
            4.767899990081787,
            2.061800003051758,
            -1.184399962425232
          ]
        },
        {
          "atom_index": 2275,
          "name": "CB",
          "element": "C",
          "coord": [
            5.025899887084961,
            1.9017000198364258,
            -1.1259000301361084
          ]
        },
        {
          "atom_index": 2276,
          "name": "CG",
          "element": "C",
          "coord": [
            5.154200077056885,
            1.836400032043457,
            -1.1749999523162842
          ]
        },
        {
          "atom_index": 2277,
          "name": "CD",
          "element": "C",
          "coord": [
            5.155799865722656,
            1.8152999877929688,
            -1.3253999948501587
          ]
        },
        {
          "atom_index": 2278,
          "name": "NE2",
          "element": "N",
          "coord": [
            5.201900005340576,
            1.6979999542236328,
            -1.3675999641418457
          ]
        },
        {
          "atom_index": 2279,
          "name": "OE1",
          "element": "O",
          "coord": [
            5.116000175476074,
            1.902899980545044,
            -1.402999997138977
          ]
        }
      ]
    },
    {
      "id": "A:296",
      "chain": "A",
      "resseq": 296,
      "icode": "",
      "resname": "ILE",
      "hetflag": " ",
      "sasa": 0.0,
      "atoms": [
        {
          "atom_index": 2280,
          "name": "N",
          "element": "N",
          "coord": [
            4.868500232696533,
            2.1647000312805176,
            -1.010599970817566
          ]
        },
        {
          "atom_index": 2281,
          "name": "CA",
          "element": "C",
          "coord": [
            4.744200229644775,
            2.210400104522705,
            -0.9501000046730042
          ]
        },
        {
          "atom_index": 2282,
          "name": "C",
          "element": "C",
          "coord": [
            4.684800148010254,
            2.3361001014709473,
            -1.0140999555587769
          ]
        },
        {
          "atom_index": 2283,
          "name": "O",
          "element": "O",
          "coord": [
            4.752500057220459,
            2.437700033187866,
            -1.0305999517440796
          ]
        },
        {
          "atom_index": 2284,
          "name": "CB",
          "element": "C",
          "coord": [
            4.762899875640869,
            2.2320001125335693,
            -0.7971000075340271
          ]
        },
        {
          "atom_index": 2285,
          "name": "CG1",
          "element": "C",
          "coord": [
            4.813399791717529,
            2.1029000282287598,
            -0.7318999767303467
          ]
        },
        {
          "atom_index": 2286,
          "name": "CG2",
          "element": "C",
          "coord": [
            4.631199836730957,
            2.2744998931884766,
            -0.7307999730110168
          ]
        },
        {
          "atom_index": 2287,
          "name": "CD1",
          "element": "C",
          "coord": [
            4.7154998779296875,
            1.989300012588501,
            -0.7390999794006348
          ]
        }
      ]
    },
    {
      "id": "A:297",
      "chain": "A",
      "resseq": 297,
      "icode": "",
      "resname": "LEU",
      "hetflag": " ",
      "sasa": 0.0,
      "atoms": [
        {
          "atom_index": 2288,
          "name": "N",
          "element": "N",
          "coord": [
            4.55679988861084,
            2.327399969100952,
            -1.0498000383377075
          ]
        },
        {
          "atom_index": 2289,
          "name": "CA",
          "element": "C",
          "coord": [
            4.4847002029418945,
            2.43969988822937,
            -1.1085000038146973
          ]
        },
        {
          "atom_index": 2290,
          "name": "C",
          "element": "C",
          "coord": [
            4.419400215148926,
            2.521899938583374,
            -0.9976999759674072
          ]
        },
        {
          "atom_index": 2291,
          "name": "O",
          "element": "O",
          "coord": [
            4.364200115203857,
            2.466200113296509,
            -0.9031999707221985
          ]
        },
        {
          "atom_index": 2292,
          "name": "CB",
          "element": "C",
          "coord": [
            4.377799987792969,
            2.3896000385284424,
            -1.2058000564575195
          ]
        },
        {
          "atom_index": 2293,
          "name": "CG",
          "element": "C",
          "coord": [
            4.434899806976318,
            2.3415000438690186,
            -1.3392000198364258
          ]
        },
        {
          "atom_index": 2294,
          "name": "CD1",
          "element": "C",
          "coord": [
            4.3282999992370605,
            2.2657999992370605,
            -1.4151999950408936
          ]
        },
        {
          "atom_index": 2295,
          "name": "CD2",
          "element": "C",
          "coord": [
            4.486499786376953,
            2.45989990234375,
            -1.4198999404907227
          ]
        }
      ]
    },
    {
      "id": "A:298",
      "chain": "A",
      "resseq": 298,
      "icode": "",
      "resname": "THR",
      "hetflag": " ",
      "sasa": 0.0,
      "atoms": [
        {
          "atom_index": 2296,
          "name": "N",
          "element": "N",
          "coord": [
            4.427700042724609,
            2.654099941253662,
            -1.0089999437332153
          ]
        },
        {
          "atom_index": 2297,
          "name": "CA",
          "element": "C",
          "coord": [
            4.368599891662598,
            2.743799924850464,
            -0.9092000126838684
          ]
        },
        {
          "atom_index": 2298,
          "name": "C",
          "element": "C",
          "coord": [
            4.303199768066406,
            2.861799955368042,
            -0.9814000129699707
          ]
        },
        {
          "atom_index": 2299,
          "name": "O",
          "element": "O",
          "coord": [
            4.313600063323975,
            2.8738999366760254,
            -1.1044000387191772
          ]
        },
        {
          "atom_index": 2300,
          "name": "CB",
          "element": "C",
          "coord": [
            4.4745001792907715,
            2.800299882888794,
            -0.8101999759674072
          ]
        },
        {
          "atom_index": 2301,
          "name": "CG2",
          "element": "C",
          "coord": [
            4.559299945831299,
            2.688800096511841,
            -0.7497000098228455
          ]
        },
        {
          "atom_index": 2302,
          "name": "OG1",
          "element": "O",
          "coord": [
            4.558300018310547,
            2.8938000202178955,
            -0.8787999749183655
          ]
        }
      ]
    },
    {
      "id": "A:299",
      "chain": "A",
      "resseq": 299,
      "icode": "",
      "resname": "TYR",
      "hetflag": " ",
      "sasa": 0.0,
      "atoms": [
        {
          "atom_index": 2303,
          "name": "N",
          "element": "N",
          "coord": [
            4.242400169372559,
            2.951900005340576,
            -0.9043999910354614
          ]
        },
        {
          "atom_index": 2304,
          "name": "CA",
          "element": "C",
          "coord": [
            4.176000118255615,
            3.0683000087738037,
            -0.9617999792098999
          ]
        },
        {
          "atom_index": 2305,
          "name": "C",
          "element": "C",
          "coord": [
            4.270400047302246,
            3.155400037765503,
            -1.0450999736785889
          ]
        },
        {
          "atom_index": 2306,
          "name": "O",
          "element": "O",
          "coord": [
            4.224999904632568,
            3.2355000972747803,
            -1.1267999410629272
          ]
        },
        {
          "atom_index": 2307,
          "name": "CB",
          "element": "C",
          "coord": [
            4.109799861907959,
            3.152600049972534,
            -0.8522999882698059
          ]
        },
        {
          "atom_index": 2308,
          "name": "CG",
          "element": "C",
          "coord": [
            4.204800128936768,
            3.236799955368042,
            -0.7700999975204468
          ]
        },
        {
          "atom_index": 2309,
          "name": "CD1",
          "element": "C",
          "coord": [
            4.269800186157227,
            3.184000015258789,
            -0.6588000059127808
          ]
        },
        {
          "atom_index": 2310,
          "name": "CD2",
          "element": "C",
          "coord": [
            4.229400157928467,
            3.3694000244140625,
            -0.8033000230789185
          ]
        },
        {
          "atom_index": 2311,
          "name": "CE1",
          "element": "C",
          "coord": [
            4.357399940490723,
            3.2616000175476074,
            -0.5828999876976013
          ]
        },
        {
          "atom_index": 2312,
          "name": "CE2",
          "element": "C",
          "coord": [
            4.3165998458862305,
            3.447700023651123,
            -0.7283999919891357
          ]
        },
        {
          "atom_index": 2313,
          "name": "CZ",
          "element": "C",
          "coord": [
            4.3805999755859375,
            3.3929998874664307,
            -0.6187000274658203
          ]
        },
        {
          "atom_index": 2314,
          "name": "OH",
          "element": "O",
          "coord": [
            4.471399784088135,
            3.4681999683380127,
            -0.5472999811172485
          ]
        }
      ]
    },
    {
      "id": "A:300",
      "chain": "A",
      "resseq": 300,
      "icode": "",
      "resname": "LYS",
      "hetflag": " ",
      "sasa": 0.945895791053772,
      "atoms": [
        {
          "atom_index": 2315,
          "name": "N",
          "element": "N",
          "coord": [
            4.401199817657471,
            3.137700080871582,
            -1.0254000425338745
          ]
        },
        {
          "atom_index": 2316,
          "name": "CA",
          "element": "C",
          "coord": [
            4.502200126647949,
            3.2146999835968018,
            -1.0968999862670898
          ]
        },
        {
          "atom_index": 2317,
          "name": "C",
          "element": "C",
          "coord": [
            4.521200180053711,
            3.172600030899048,
            -1.242300033569336
          ]
        },
        {
          "atom_index": 2318,
          "name": "O",
          "element": "O",
          "coord": [
            4.589399814605713,
            3.2416000366210938,
            -1.3187999725341797
          ]
        },
        {
          "atom_index": 2319,
          "name": "CB",
          "element": "C",
          "coord": [
            4.634399890899658,
            3.211899995803833,
            -1.0199999809265137
          ]
        },
        {
          "atom_index": 2320,
          "name": "CG",
          "element": "C",
          "coord": [
            4.621099948883057,
            3.277899980545044,
            -0.8828999996185303
          ]
        },
        {
          "atom_index": 2321,
          "name": "CD",
          "element": "C",
          "coord": [
            4.747300148010254,
            3.270900011062622,
            -0.8019999861717224
          ]
        },
        {
          "atom_index": 2322,
          "name": "CE",
          "element": "C",
          "coord": [
            4.731900215148926,
            3.3464999198913574,
            -0.6704999804496765
          ]
        },
        {
          "atom_index": 2323,
          "name": "NZ",
          "element": "N",
          "coord": [
            4.857999801635742,
            3.3387999534606934,
            -0.5924000144004822
          ]
        }
      ]
    },
    {
      "id": "A:301",
      "chain": "A",
      "resseq": 301,
      "icode": "",
      "resname": "ASN",
      "hetflag": " ",
      "sasa": 0.4746561050415039,
      "atoms": [
        {
          "atom_index": 2324,
          "name": "N",
          "element": "N",
          "coord": [
            4.46150016784668,
            3.0592000484466553,
            -1.279099941253662
          ]
        },
        {
          "atom_index": 2325,
          "name": "CA",
          "element": "C",
          "coord": [
            4.4653000831604,
            3.0060999393463135,
            -1.4160000085830688
          ]
        },
        {
          "atom_index": 2326,
          "name": "C",
          "element": "C",
          "coord": [
            4.317599773406982,
            2.970599889755249,
            -1.4401999711990356
          ]
        },
        {
          "atom_index": 2327,
          "name": "O",
          "element": "O",
          "coord": [
            4.281599998474121,
            2.8545000553131104,
            -1.4605000019073486
          ]
        },
        {
          "atom_index": 2328,
          "name": "CB",
          "element": "C",
          "coord": [
            4.554100036621094,
            2.8819000720977783,
            -1.4226000308990479
          ]
        },
        {
          "atom_index": 2329,
          "name": "CG",
          "element": "C",
          "coord": [
            4.591599941253662,
            2.843600034713745,
            -1.565999984741211
          ]
        },
        {
          "atom_index": 2330,
          "name": "ND2",
          "element": "N",
          "coord": [
            4.5406999588012695,
            2.9184000492095947,
            -1.6632000207901
          ]
        },
        {
          "atom_index": 2331,
          "name": "OD1",
          "element": "O",
          "coord": [
            4.665900230407715,
            2.7472000122070312,
            -1.5887000560760498
          ]
        }
      ]
    },
    {
      "id": "A:302",
      "chain": "A",
      "resseq": 302,
      "icode": "",
      "resname": "PRO",
      "hetflag": " ",
      "sasa": 0.03226546198129654,
      "atoms": [
        {
          "atom_index": 2332,
          "name": "N",
          "element": "N",
          "coord": [
            4.23199987411499,
            3.074199914932251,
            -1.447700023651123
          ]
        },
        {
          "atom_index": 2333,
          "name": "CA",
          "element": "C",
          "coord": [
            4.087100028991699,
            3.067199945449829,
            -1.465999960899353
          ]
        },
        {
          "atom_index": 2334,
          "name": "C",
          "element": "C",
          "coord": [
            4.026100158691406,
            2.973400115966797,
            -1.5667999982833862
          ]
        },
        {
          "atom_index": 2335,
          "name": "O",
          "element": "O",
          "coord": [
            3.941699981689453,
            2.891700029373169,
            -1.5298999547958374
          ]
        },
        {
          "atom_index": 2336,
          "name": "CB",
          "element": "C",
          "coord": [
            4.048099994659424,
            3.2121999263763428,
            -1.4941999912261963
          ]
        },
        {
          "atom_index": 2337,
          "name": "CG",
          "element": "C",
          "coord": [
            4.160600185394287,
            3.2920000553131104,
            -1.4388999938964844
          ]
        },
        {
          "atom_index": 2338,
          "name": "CD",
          "element": "C",
          "coord": [
            4.2789998054504395,
            3.210700035095215,
            -1.4765000343322754
          ]
        }
      ]
    },
    {
      "id": "A:303",
      "chain": "A",
      "resseq": 303,
      "icode": "",
      "resname": "LYS",
      "hetflag": " ",
      "sasa": 0.0,
      "atoms": [
        {
          "atom_index": 2339,
          "name": "N",
          "element": "N",
          "coord": [
            4.065899848937988,
            2.9827001094818115,
            -1.6933000087738037
          ]
        },
        {
          "atom_index": 2340,
          "name": "CA",
          "element": "C",
          "coord": [
            4.002099990844727,
            2.898099899291992,
            -1.7940000295639038
          ]
        },
        {
          "atom_index": 2341,
          "name": "C",
          "element": "C",
          "coord": [
            4.010900020599365,
            2.7472000122070312,
            -1.7716000080108643
          ]
        },
        {
          "atom_index": 2342,
          "name": "O",
          "element": "O",
          "coord": [
            3.907599925994873,
            2.6791000366210938,
            -1.7670999765396118
          ]
        },
        {
          "atom_index": 2343,
          "name": "CB",
          "element": "C",
          "coord": [
            4.044099807739258,
            2.9375,
            -1.9357999563217163
          ]
        },
        {
          "atom_index": 2344,
          "name": "CG",
          "element": "C",
          "coord": [
            3.95740008354187,
            2.8729000091552734,
            -2.042799949645996
          ]
        },
        {
          "atom_index": 2345,
          "name": "CD",
          "element": "C",
          "coord": [
            3.987799882888794,
            2.930000066757202,
            -2.1796998977661133
          ]
        },
        {
          "atom_index": 2346,
          "name": "CE",
          "element": "C",
          "coord": [
            3.9124999046325684,
            2.8554999828338623,
            -2.2867000102996826
          ]
        },
        {
          "atom_index": 2347,
          "name": "NZ",
          "element": "N",
          "coord": [
            3.9439001083374023,
            2.910599946975708,
            -2.421299934387207
          ]
        }
      ]
    },
    {
      "id": "A:304",
      "chain": "A",
      "resseq": 304,
      "icode": "",
      "resname": "PRO",
      "hetflag": " ",
      "sasa": 0.0,
      "atoms": [
        {
          "atom_index": 2348,
          "name": "N",
          "element": "N",
          "coord": [
            4.132999897003174,
            2.691800117492676,
            -1.7603000402450562
          ]
        },
        {
          "atom_index": 2349,
          "name": "CA",
          "element": "C",
          "coord": [
            4.139400005340576,
            2.546799898147583,
            -1.7378000020980835
          ]
        },
        {
          "atom_index": 2350,
          "name": "C",
          "element": "C",
          "coord": [
            4.087200164794922,
            2.5078999996185303,
            -1.5987000465393066
          ]
        },
        {
          "atom_index": 2351,
          "name": "O",
          "element": "O",
          "coord": [
            4.036399841308594,
            2.3980000019073486,
            -1.579200029373169
          ]
        },
        {
          "atom_index": 2352,
          "name": "CB",
          "element": "C",
          "coord": [
            4.288000106811523,
            2.514899969100952,
            -1.757599949836731
          ]
        },
        {
          "atom_index": 2353,
          "name": "CG",
          "element": "C",
          "coord": [
            4.356299877166748,
            2.642400026321411,
            -1.7244999408721924
          ]
        },
        {
          "atom_index": 2354,
          "name": "CD",
          "element": "C",
          "coord": [
            4.267300128936768,
            2.7474000453948975,
            -1.7841999530792236
          ]
        }
      ]
    },
    {
      "id": "A:305",
      "chain": "A",
      "resseq": 305,
      "icode": "",
      "resname": "TYR",
      "hetflag": " ",
      "sasa": 0.0,
      "atoms": [
        {
          "atom_index": 2355,
          "name": "N",
          "element": "N",
          "coord": [
            4.0945000648498535,
            2.601099967956543,
            -1.5044000148773193
          ]
        },
        {
          "atom_index": 2356,
          "name": "CA",
          "element": "C",
          "coord": [
            4.046000003814697,
            2.5780999660491943,
            -1.3688000440597534
          ]
        },
        {
          "atom_index": 2357,
          "name": "C",
          "element": "C",
          "coord": [
            3.893899917602539,
            2.5543999671936035,
            -1.3727999925613403
          ]
        },
        {
          "atom_index": 2358,
          "name": "O",
          "element": "O",
          "coord": [
            3.843400001525879,
            2.4570999145507812,
            -1.3157999515533447
          ]
        },
        {
          "atom_index": 2359,
          "name": "CB",
          "element": "C",
          "coord": [
            4.079899787902832,
            2.6998000144958496,
            -1.2825000286102295
          ]
        },
        {
          "atom_index": 2360,
          "name": "CG",
          "element": "C",
          "coord": [
            4.0395002365112305,
            2.6900999546051025,
            -1.1376999616622925
          ]
        },
        {
          "atom_index": 2361,
          "name": "CD1",
          "element": "C",
          "coord": [
            4.079400062561035,
            2.581899881362915,
            -1.0580999851226807
          ]
        },
        {
          "atom_index": 2362,
          "name": "CD2",
          "element": "C",
          "coord": [
            3.966099977493286,
            2.7923998832702637,
            -1.0777000188827515
          ]
        },
        {
          "atom_index": 2363,
          "name": "CE1",
          "element": "C",
          "coord": [
            4.047800064086914,
            2.5771000385284424,
            -0.9214000105857849
          ]
        },
        {
          "atom_index": 2364,
          "name": "CE2",
          "element": "C",
          "coord": [
            3.933799982070923,
            2.7880001068115234,
            -0.9419000148773193
          ]
        },
        {
          "atom_index": 2365,
          "name": "CZ",
          "element": "C",
          "coord": [
            3.9749999046325684,
            2.68149995803833,
            -0.8648999929428101
          ]
        },
        {
          "atom_index": 2366,
          "name": "OH",
          "element": "O",
          "coord": [
            3.9453001022338867,
            2.680799961090088,
            -0.7311999797821045
          ]
        }
      ]
    },
    {
      "id": "A:306",
      "chain": "A",
      "resseq": 306,
      "icode": "",
      "resname": "LYS",
      "hetflag": " ",
      "sasa": 0.0,
      "atoms": [
        {
          "atom_index": 2367,
          "name": "N",
          "element": "N",
          "coord": [
            3.8213999271392822,
            2.6419999599456787,
            -1.442199945449829
          ]
        },
        {
          "atom_index": 2368,
          "name": "CA",
          "element": "C",
          "coord": [
            3.6760001182556152,
            2.629199981689453,
            -1.4538999795913696
          ]
        },
        {
          "atom_index": 2369,
          "name": "C",
          "element": "C",
          "coord": [
            3.6391000747680664,
            2.502000093460083,
            -1.5298000574111938
          ]
        },
        {
          "atom_index": 2370,
          "name": "O",
          "element": "O",
          "coord": [
            3.541100025177002,
            2.4349000453948975,
            -1.4967999458312988
          ]
        },
        {
          "atom_index": 2371,
          "name": "CB",
          "element": "C",
          "coord": [
            3.6166999340057373,
            2.7525999546051025,
            -1.5216000080108643
          ]
        },
        {
          "atom_index": 2372,
          "name": "CG",
          "element": "C",
          "coord": [
            3.6140999794006348,
            2.8745999336242676,
            -1.4321999549865723
          ]
        },
        {
          "atom_index": 2373,
          "name": "CD",
          "element": "C",
          "coord": [
            3.560699939727783,
            2.9964001178741455,
            -1.5054999589920044
          ]
        },
        {
          "atom_index": 2374,
          "name": "CE",
          "element": "C",
          "coord": [
            3.666300058364868,
            3.0557000637054443,
            -1.598099946975708
          ]
        },
        {
          "atom_index": 2375,
          "name": "NZ",
          "element": "N",
          "coord": [
            3.612600088119507,
            3.160599946975708,
            -1.6901999711990356
          ]
        }
      ]
    },
    {
      "id": "A:307",
      "chain": "A",
      "resseq": 307,
      "icode": "",
      "resname": "MET",
      "hetflag": " ",
      "sasa": 0.0,
      "atoms": [
        {
          "atom_index": 2376,
          "name": "N",
          "element": "N",
          "coord": [
            3.7191998958587646,
            2.466099977493286,
            -1.6297999620437622
          ]
        },
        {
          "atom_index": 2377,
          "name": "CA",
          "element": "C",
          "coord": [
            3.69320011138916,
            2.3436999320983887,
            -1.704300045967102
          ]
        },
        {
          "atom_index": 2378,
          "name": "C",
          "element": "C",
          "coord": [
            3.704900026321411,
            2.22379994392395,
            -1.611799955368042
          ]
        },
        {
          "atom_index": 2379,
          "name": "O",
          "element": "O",
          "coord": [
            3.619499921798706,
            2.134700059890747,
            -1.6133999824523926
          ]
        },
        {
          "atom_index": 2380,
          "name": "CB",
          "element": "C",
          "coord": [
            3.79229998588562,
            2.328900098800659,
            -1.819200038909912
          ]
        },
        {
          "atom_index": 2381,
          "name": "CG",
          "element": "C",
          "coord": [
            3.7678000926971436,
            2.426100015640259,
            -1.9311000108718872
          ]
        },
        {
          "atom_index": 2382,
          "name": "SD",
          "element": "S",
          "coord": [
            3.904900074005127,
            2.4265999794006348,
            -2.046099901199341
          ]
        },
        {
          "atom_index": 2383,
          "name": "CE",
          "element": "C",
          "coord": [
            3.874500036239624,
            2.274399995803833,
            -2.1375999450683594
          ]
        }
      ]
    },
    {
      "id": "A:308",
      "chain": "A",
      "resseq": 308,
      "icode": "",
      "resname": "ALA",
      "hetflag": " ",
      "sasa": 0.0,
      "atoms": [
        {
          "atom_index": 2384,
          "name": "N",
          "element": "N",
          "coord": [
            3.8096001148223877,
            2.2230000495910645,
            -1.5297000408172607
          ]
        },
        {
          "atom_index": 2385,
          "name": "CA",
          "element": "C",
          "coord": [
            3.8334999084472656,
            2.112600088119507,
            -1.436900019645691
          ]
        },
        {
          "atom_index": 2386,
          "name": "C",
          "element": "C",
          "coord": [
            3.7193000316619873,
            2.1015000343322754,
            -1.3366999626159668
          ]
        },
        {
          "atom_index": 2387,
          "name": "O",
          "element": "O",
          "coord": [
            3.6733999252319336,
            1.9914000034332275,
            -1.3046000003814697
          ]
        },
        {
          "atom_index": 2388,
          "name": "CB",
          "element": "C",
          "coord": [
            3.967400074005127,
            2.1321001052856445,
            -1.3645000457763672
          ]
        }
      ]
    },
    {
      "id": "A:309",
      "chain": "A",
      "resseq": 309,
      "icode": "",
      "resname": "ILE",
      "hetflag": " ",
      "sasa": 0.0,
      "atoms": [
        {
          "atom_index": 2389,
          "name": "N",
          "element": "N",
          "coord": [
            3.6738998889923096,
            2.2163000106811523,
            -1.2869999408721924
          ]
        },
        {
          "atom_index": 2390,
          "name": "CA",
          "element": "C",
          "coord": [
            3.5643999576568604,
            2.2202999591827393,
            -1.190999984741211
          ]
        },
        {
          "atom_index": 2391,
          "name": "C",
          "element": "C",
          "coord": [
            3.4367001056671143,
            2.1709001064300537,
            -1.259600043296814
          ]
        },
        {
          "atom_index": 2392,
          "name": "O",
          "element": "O",
          "coord": [
            3.3617000579833984,
            2.092400074005127,
            -1.20169997215271
          ]
        },
        {
          "atom_index": 2393,
          "name": "CB",
          "element": "C",
          "coord": [
            3.5452001094818115,
            2.3633999824523926,
            -1.1344000101089478
          ]
        },
        {
          "atom_index": 2394,
          "name": "CG1",
          "element": "C",
          "coord": [
            3.6659998893737793,
            2.401599884033203,
            -1.0471999645233154
          ]
        },
        {
          "atom_index": 2395,
          "name": "CG2",
          "element": "C",
          "coord": [
            3.417799949645996,
            2.3712000846862793,
            -1.051200032234192
          ]
        },
        {
          "atom_index": 2396,
          "name": "CD1",
          "element": "C",
          "coord": [
            3.6712000370025635,
            2.5485000610351562,
            -1.0104000568389893
          ]
        }
      ]
    },
    {
      "id": "A:310",
      "chain": "A",
      "resseq": 310,
      "icode": "",
      "resname": "ALA",
      "hetflag": " ",
      "sasa": 0.0,
      "atoms": [
        {
          "atom_index": 2397,
          "name": "N",
          "element": "N",
          "coord": [
            3.415600061416626,
            2.212399959564209,
            -1.384600043296814
          ]
        },
        {
          "atom_index": 2398,
          "name": "CA",
          "element": "C",
          "coord": [
            3.296799898147583,
            2.1717000007629395,
            -1.4596999883651733
          ]
        },
        {
          "atom_index": 2399,
          "name": "C",
          "element": "C",
          "coord": [
            3.2964000701904297,
            2.0213000774383545,
            -1.4812999963760376
          ]
        },
        {
          "atom_index": 2400,
          "name": "O",
          "element": "O",
          "coord": [
            3.193000078201294,
            1.9565999507904053,
            -1.4671000242233276
          ]
        },
        {
          "atom_index": 2401,
          "name": "CB",
          "element": "C",
          "coord": [
            3.2885000705718994,
            2.2451999187469482,
            -1.5928000211715698
          ]
        }
      ]
    },
    {
      "id": "A:311",
      "chain": "A",
      "resseq": 311,
      "icode": "",
      "resname": "PHE",
      "hetflag": " ",
      "sasa": 0.0,
      "atoms": [
        {
          "atom_index": 2402,
          "name": "N",
          "element": "N",
          "coord": [
            3.413100004196167,
            1.9648000001907349,
            -1.511199951171875
          ]
        },
        {
          "atom_index": 2403,
          "name": "CA",
          "element": "C",
          "coord": [
            3.4230000972747803,
            1.8206000328063965,
            -1.5319000482559204
          ]
        },
        {
          "atom_index": 2404,
          "name": "C",
          "element": "C",
          "coord": [
            3.3917999267578125,
            1.7491999864578247,
            -1.4004000425338745
          ]
        },
        {
          "atom_index": 2405,
          "name": "O",
          "element": "O",
          "coord": [
            3.3176000118255615,
            1.6506999731063843,
            -1.3969999551773071
          ]
        },
        {
          "atom_index": 2406,
          "name": "CB",
          "element": "C",
          "coord": [
            3.5632998943328857,
            1.782099962234497,
            -1.5820000171661377
          ]
        },
        {
          "atom_index": 2407,
          "name": "CG",
          "element": "C",
          "coord": [
            3.578200101852417,
            1.6359000205993652,
            -1.6101000308990479
          ]
        },
        {
          "atom_index": 2408,
          "name": "CD1",
          "element": "C",
          "coord": [
            3.5327000617980957,
            1.5819000005722046,
            -1.7307000160217285
          ]
        },
        {
          "atom_index": 2409,
          "name": "CD2",
          "element": "C",
          "coord": [
            3.632699966430664,
            1.5503000020980835,
            -1.5145000219345093
          ]
        },
        {
          "atom_index": 2410,
          "name": "CE1",
          "element": "C",
          "coord": [
            3.5406999588012695,
            1.444100022315979,
            -1.7553999423980713
          ]
        },
        {
          "atom_index": 2411,
          "name": "CE2",
          "element": "C",
          "coord": [
            3.641400098800659,
            1.4124000072479248,
            -1.5383000373840332
          ]
        },
        {
          "atom_index": 2412,
          "name": "CZ",
          "element": "C",
          "coord": [
            3.5950000286102295,
            1.3593000173568726,
            -1.659000039100647
          ]
        }
      ]
    },
    {
      "id": "A:312",
      "chain": "A",
      "resseq": 312,
      "icode": "",
      "resname": "MET",
      "hetflag": " ",
      "sasa": 0.0,
      "atoms": [
        {
          "atom_index": 2413,
          "name": "N",
          "element": "N",
          "coord": [
            3.447700023651123,
            1.8007999658584595,
            -1.2913999557495117
          ]
        },
        {
          "atom_index": 2414,
          "name": "CA",
          "element": "C",
          "coord": [
            3.424499988555908,
            1.742900013923645,
            -1.159500002861023
          ]
        },
        {
          "atom_index": 2415,
          "name": "C",
          "element": "C",
          "coord": [
            3.2757999897003174,
            1.7426999807357788,
            -1.125599980354309
          ]
        },
        {
          "atom_index": 2416,
          "name": "O",
          "element": "O",
          "coord": [
            3.220400094985962,
            1.6402000188827515,
            -1.0846999883651733
          ]
        },
        {
          "atom_index": 2417,
          "name": "CB",
          "element": "C",
          "coord": [
            3.5002999305725098,
            1.8217999935150146,
            -1.0528000593185425
          ]
        },
        {
          "atom_index": 2418,
          "name": "CG",
          "element": "C",
          "coord": [
            3.4670000076293945,
            1.777899980545044,
            -0.9117000102996826
          ]
        },
        {
          "atom_index": 2419,
          "name": "SD",
          "element": "S",
          "coord": [
            3.5476999282836914,
            1.8774000406265259,
            -0.7879999876022339
          ]
        },
        {
          "atom_index": 2420,
          "name": "CE",
          "element": "C",
          "coord": [
            3.450200080871582,
            2.0260000228881836,
            -0.796500027179718
          ]
        }
      ]
    },
    {
      "id": "A:313",
      "chain": "A",
      "resseq": 313,
      "icode": "",
      "resname": "LEU",
      "hetflag": " ",
      "sasa": 0.0,
      "atoms": [
        {
          "atom_index": 2421,
          "name": "N",
          "element": "N",
          "coord": [
            3.211400032043457,
            1.857200026512146,
            -1.145300030708313
          ]
        },
        {
          "atom_index": 2422,
          "name": "CA",
          "element": "C",
          "coord": [
            3.0694000720977783,
            1.87090003490448,
            -1.114799976348877
          ]
        },
        {
          "atom_index": 2423,
          "name": "C",
          "element": "C",
          "coord": [
            2.977099895477295,
            1.7954000234603882,
            -1.2094999551773071
          ]
        },
        {
          "atom_index": 2424,
          "name": "O",
          "element": "O",
          "coord": [
            2.8684000968933105,
            1.7544000148773193,
            -1.170699954032898
          ]
        },
        {
          "atom_index": 2425,
          "name": "CB",
          "element": "C",
          "coord": [
            3.0318000316619873,
            2.0190000534057617,
            -1.105299949645996
          ]
        },
        {
          "atom_index": 2426,
          "name": "CG",
          "element": "C",
          "coord": [
            3.097899913787842,
            2.088099956512451,
            -0.9850000143051147
          ]
        },
        {
          "atom_index": 2427,
          "name": "CD1",
          "element": "C",
          "coord": [
            3.084199905395508,
            2.239300012588501,
            -0.9923999905586243
          ]
        },
        {
          "atom_index": 2428,
          "name": "CD2",
          "element": "C",
          "coord": [
            3.037899971008301,
            2.032399892807007,
            -0.8555999994277954
          ]
        }
      ]
    },
    {
      "id": "A:314",
      "chain": "A",
      "resseq": 314,
      "icode": "",
      "resname": "ALA",
      "hetflag": " ",
      "sasa": 0.0,
      "atoms": [
        {
          "atom_index": 2429,
          "name": "N",
          "element": "N",
          "coord": [
            3.0220999717712402,
            1.7727999687194824,
            -1.3317999839782715
          ]
        },
        {
          "atom_index": 2430,
          "name": "CA",
          "element": "C",
          "coord": [
            2.9421000480651855,
            1.7007999420166016,
            -1.4306000471115112
          ]
        },
        {
          "atom_index": 2431,
          "name": "C",
          "element": "C",
          "coord": [
            2.955899953842163,
            1.5492000579833984,
            -1.419100046157837
          ]
        },
        {
          "atom_index": 2432,
          "name": "O",
          "element": "O",
          "coord": [
            2.8631999492645264,
            1.4754999876022339,
            -1.4544999599456787
          ]
        },
        {
          "atom_index": 2433,
          "name": "CB",
          "element": "C",
          "coord": [
            2.9797000885009766,
            1.7460999488830566,
            -1.572100043296814
          ]
        }
      ]
    },
    {
      "id": "A:315",
      "chain": "A",
      "resseq": 315,
      "icode": "",
      "resname": "HIS",
      "hetflag": " ",
      "sasa": 0.0,
      "atoms": [
        {
          "atom_index": 2434,
          "name": "N",
          "element": "N",
          "coord": [
            3.0708999633789062,
            1.5033999681472778,
            -1.3696999549865723
          ]
        },
        {
          "atom_index": 2435,
          "name": "CA",
          "element": "C",
          "coord": [
            3.0994999408721924,
            1.360200047492981,
            -1.3559000492095947
          ]
        },
        {
          "atom_index": 2436,
          "name": "C",
          "element": "C",
          "coord": [
            3.039799928665161,
            1.3020000457763672,
            -1.2269999980926514
          ]
        },
        {
          "atom_index": 2437,
          "name": "O",
          "element": "O",
          "coord": [
            3.049099922180176,
            1.3621000051498413,
            -1.1205999851226807
          ]
        },
        {
          "atom_index": 2438,
          "name": "CB",
          "element": "C",
          "coord": [
            3.250999927520752,
            1.3372000455856323,
            -1.3615000247955322
          ]
        },
        {
          "atom_index": 2439,
          "name": "CG",
          "element": "C",
          "coord": [
            3.290299892425537,
            1.194700002670288,
            -1.3868000507354736
          ]
        },
        {
          "atom_index": 2440,
          "name": "CD2",
          "element": "C",
          "coord": [
            3.3043999671936035,
            1.0898000001907349,
            -1.302299976348877
          ]
        },
        {
          "atom_index": 2441,
          "name": "ND1",
          "element": "N",
          "coord": [
            3.321199893951416,
            1.1468000411987305,
            -1.5125999450683594
          ]
        },
        {
          "atom_index": 2442,
          "name": "CE1",
          "element": "C",
          "coord": [
            3.35260009765625,
            1.0187000036239624,
            -1.5044000148773193
          ]
        },
        {
          "atom_index": 2443,
          "name": "NE2",
          "element": "N",
          "coord": [
            3.3433001041412354,
            0.9818000197410583,
            -1.378000020980835
          ]
        }
      ]
    },
    {
      "id": "A:316",
      "chain": "A",
      "resseq": 316,
      "icode": "",
      "resname": "PRO",
      "hetflag": " ",
      "sasa": 0.0,
      "atoms": [
        {
          "atom_index": 2444,
          "name": "N",
          "element": "N",
          "coord": [
            2.985100030899048,
            1.1792000532150269,
            -1.233299970626831
          ]
        },
        {
          "atom_index": 2445,
          "name": "CA",
          "element": "C",
          "coord": [
            2.926300048828125,
            1.1222000122070312,
            -1.1119999885559082
          ]
        },
        {
          "atom_index": 2446,
          "name": "C",
          "element": "C",
          "coord": [
            3.021399974822998,
            1.0827000141143799,
            -1.0003000497817993
          ]
        },
        {
          "atom_index": 2447,
          "name": "O",
          "element": "O",
          "coord": [
            2.9776999950408936,
            1.0599000453948975,
            -0.8881000280380249
          ]
        },
        {
          "atom_index": 2448,
          "name": "CB",
          "element": "C",
          "coord": [
            2.848400115966797,
            1.0013999938964844,
            -1.1650999784469604
          ]
        },
        {
          "atom_index": 2449,
          "name": "CG",
          "element": "C",
          "coord": [
            2.9249000549316406,
            0.9607999920845032,
            -1.2863999605178833
          ]
        },
        {
          "atom_index": 2450,
          "name": "CD",
          "element": "C",
          "coord": [
            2.9593000411987305,
            1.0930999517440796,
            -1.3502999544143677
          ]
        }
      ]
    },
    {
      "id": "A:317",
      "chain": "A",
      "resseq": 317,
      "icode": "",
      "resname": "TYR",
      "hetflag": " ",
      "sasa": 0.0,
      "atoms": [
        {
          "atom_index": 2451,
          "name": "N",
          "element": "N",
          "coord": [
            3.150899887084961,
            1.0793999433517456,
            -1.0285999774932861
          ]
        },
        {
          "atom_index": 2452,
          "name": "CA",
          "element": "C",
          "coord": [
            3.2483999729156494,
            1.0371999740600586,
            -0.9293000102043152
          ]
        },
        {
          "atom_index": 2453,
          "name": "C",
          "element": "C",
          "coord": [
            3.260499954223633,
            1.1283999681472778,
            -0.8064000010490417
          ]
        },
        {
          "atom_index": 2454,
          "name": "O",
          "element": "O",
          "coord": [
            3.2809998989105225,
            1.2490999698638916,
            -0.8202999830245972
          ]
        },
        {
          "atom_index": 2455,
          "name": "CB",
          "element": "C",
          "coord": [
            3.3859000205993652,
            1.020400047302246,
            -0.9959999918937683
          ]
        },
        {
          "atom_index": 2456,
          "name": "CG",
          "element": "C",
          "coord": [
            3.495500087738037,
            0.9735000133514404,
            -0.902400016784668
          ]
        },
        {
          "atom_index": 2457,
          "name": "CD1",
          "element": "C",
          "coord": [
            3.569499969482422,
            1.0650999546051025,
            -0.8277000188827515
          ]
        },
        {
          "atom_index": 2458,
          "name": "CD2",
          "element": "C",
          "coord": [
            3.523900032043457,
            0.8377000093460083,
            -0.8865000009536743
          ]
        },
        {
          "atom_index": 2459,
          "name": "CE1",
          "element": "C",
          "coord": [
            3.6689999103546143,
            1.0226000547409058,
            -0.7383999824523926
          ]
        },
        {
          "atom_index": 2460,
          "name": "CE2",
          "element": "C",
          "coord": [
            3.6238999366760254,
            0.7942000031471252,
            -0.7976999878883362
          ]
        },
        {
          "atom_index": 2461,
          "name": "CZ",
          "element": "C",
          "coord": [
            3.6958999633789062,
            0.8877000212669373,
            -0.7239000201225281
          ]
        },
        {
          "atom_index": 2462,
          "name": "OH",
          "element": "O",
          "coord": [
            3.794300079345703,
            0.848800003528595,
            -0.635200023651123
          ]
        }
      ]
    },
    {
      "id": "A:318",
      "chain": "A",
      "resseq": 318,
      "icode": "",
      "resname": "GLY",
      "hetflag": " ",
      "sasa": 0.0,
      "atoms": [
        {
          "atom_index": 2463,
          "name": "N",
          "element": "N",
          "coord": [
            3.243499994277954,
            1.0673999786376953,
            -0.6887999773025513
          ]
        },
        {
          "atom_index": 2464,
          "name": "CA",
          "element": "C",
          "coord": [
            3.259700059890747,
            1.1328999996185303,
            -0.5594000220298767
          ]
        },
        {
          "atom_index": 2465,
          "name": "C",
          "element": "C",
          "coord": [
            3.171299934387207,
            1.246000051498413,
            -0.5098999738693237
          ]
        },
        {
          "atom_index": 2466,
          "name": "O",
          "element": "O",
          "coord": [
            3.073899984359741,
            1.2854000329971313,
            -0.5745000243186951
          ]
        }
      ]
    },
    {
      "id": "A:319",
      "chain": "A",
      "resseq": 319,
      "icode": "",
      "resname": "THR",
      "hetflag": " ",
      "sasa": 0.0,
      "atoms": [
        {
          "atom_index": 2467,
          "name": "N",
          "element": "N",
          "coord": [
            3.2009999752044678,
            1.2891000509262085,
            -0.3874000012874603
          ]
        },
        {
          "atom_index": 2468,
          "name": "CA",
          "element": "C",
          "coord": [
            3.132699966430664,
            1.4016000032424927,
            -0.3240000009536743
          ]
        },
        {
          "atom_index": 2469,
          "name": "C",
          "element": "C",
          "coord": [
            3.226300001144409,
            1.517799973487854,
            -0.35569998621940613
          ]
        },
        {
          "atom_index": 2470,
          "name": "O",
          "element": "O",
          "coord": [
            3.346299886703491,
            1.5103000402450562,
            -0.3328999876976013
          ]
        },
        {
          "atom_index": 2471,
          "name": "CB",
          "element": "C",
          "coord": [
            3.1166999340057373,
            1.3801000118255615,
            -0.17239999771118164
          ]
        },
        {
          "atom_index": 2472,
          "name": "CG2",
          "element": "C",
          "coord": [
            3.0597000122070312,
            1.5054999589920044,
            -0.10409999638795853
          ]
        },
        {
          "atom_index": 2473,
          "name": "OG1",
          "element": "O",
          "coord": [
            3.0271999835968018,
            1.2700999975204468,
            -0.15070000290870667
          ]
        }
      ]
    },
    {
      "id": "A:320",
      "chain": "A",
      "resseq": 320,
      "icode": "",
      "resname": "THR",
      "hetflag": " ",
      "sasa": 0.0,
      "atoms": [
        {
          "atom_index": 2474,
          "name": "N",
          "element": "N",
          "coord": [
            3.1695001125335693,
            1.625499963760376,
            -0.40700000524520874
          ]
        },
        {
          "atom_index": 2475,
          "name": "CA",
          "element": "C",
          "coord": [
            3.2474000453948975,
            1.7384999990463257,
            -0.4526999890804291
          ]
        },
        {
          "atom_index": 2476,
          "name": "C",
          "element": "C",
          "coord": [
            3.2627999782562256,
            1.8549000024795532,
            -0.35600000619888306
          ]
        },
        {
          "atom_index": 2477,
          "name": "O",
          "element": "O",
          "coord": [
            3.1684000492095947,
            1.891800045967102,
            -0.2854999899864197
          ]
        },
        {
          "atom_index": 2478,
          "name": "CB",
          "element": "C",
          "coord": [
            3.186800003051758,
            1.7896000146865845,
            -0.5860999822616577
          ]
        },
        {
          "atom_index": 2479,
          "name": "CG2",
          "element": "C",
          "coord": [
            3.1984000205993652,
            1.6816999912261963,
            -0.694599986076355
          ]
        },
        {
          "atom_index": 2480,
          "name": "OG1",
          "element": "O",
          "coord": [
            3.0473999977111816,
            1.81850004196167,
            -0.5663999915122986
          ]
        }
      ]
    },
    {
      "id": "A:321",
      "chain": "A",
      "resseq": 321,
      "icode": "",
      "resname": "ARG",
      "hetflag": " ",
      "sasa": 0.0,
      "atoms": [
        {
          "atom_index": 2481,
          "name": "N",
          "element": "N",
          "coord": [
            3.3824000358581543,
            1.9128999710083008,
            -0.3544999957084656
          ]
        },
        {
          "atom_index": 2482,
          "name": "CA",
          "element": "C",
          "coord": [
            3.4110000133514404,
            2.0274999141693115,
            -0.2703000009059906
          ]
        },
        {
          "atom_index": 2483,
          "name": "C",
          "element": "C",
          "coord": [
            3.4684998989105225,
            2.136699914932251,
            -0.35920000076293945
          ]
        },
        {
          "atom_index": 2484,
          "name": "O",
          "element": "O",
          "coord": [
            3.551500082015991,
            2.1096999645233154,
            -0.447299987077713
          ]
        },
        {
          "atom_index": 2485,
          "name": "CB",
          "element": "C",
          "coord": [
            3.509999990463257,
            1.9931999444961548,
            -0.15880000591278076
          ]
        },
        {
          "atom_index": 2486,
          "name": "CG",
          "element": "C",
          "coord": [
            3.530400037765503,
            2.1096999645233154,
            -0.06319999694824219
          ]
        },
        {
          "atom_index": 2487,
          "name": "CD",
          "element": "C",
          "coord": [
            3.630500078201294,
            2.078000068664551,
            0.04479999840259552
          ]
        },
        {
          "atom_index": 2488,
          "name": "NE",
          "element": "N",
          "coord": [
            3.763200044631958,
            2.0529000759124756,
            -0.011099999770522118
          ]
        },
        {
          "atom_index": 2489,
          "name": "CZ",
          "element": "C",
          "coord": [
            3.864300012588501,
            2.001699924468994,
            0.057999998331069946
          ]
        },
        {
          "atom_index": 2490,
          "name": "NH1",
          "element": "N",
          "coord": [
            3.848599910736084,
            1.9701000452041626,
            0.18629999458789825
          ]
        },
        {
          "atom_index": 2491,
          "name": "NH2",
          "element": "N",
          "coord": [
            3.9800000190734863,
            1.9772000312805176,
            -0.0027000000700354576
          ]
        }
      ]
    },
    {
      "id": "A:322",
      "chain": "A",
      "resseq": 322,
      "icode": "",
      "resname": "ILE",
      "hetflag": " ",
      "sasa": 0.0,
      "atoms": [
        {
          "atom_index": 2492,
          "name": "N",
          "element": "N",
          "coord": [
            3.425299882888794,
            2.259700059890747,
            -0.33410000801086426
          ]
        },
        {
          "atom_index": 2493,
          "name": "CA",
          "element": "C",
          "coord": [
            3.4674999713897705,
            2.375499963760376,
            -0.4108000099658966
          ]
        },
        {
          "atom_index": 2494,
          "name": "C",
          "element": "C",
          "coord": [
            3.5429999828338623,
            2.472100019454956,
            -0.3199000060558319
          ]
        },
        {
          "atom_index": 2495,
          "name": "O",
          "element": "O",
          "coord": [
            3.49399995803833,
            2.5085999965667725,
            -0.21379999816417694
          ]
        },
        {
          "atom_index": 2496,
          "name": "CB",
          "element": "C",
          "coord": [
            3.3424999713897705,
            2.447999954223633,
            -0.4684000015258789
          ]
        },
        {
          "atom_index": 2497,
          "name": "CG1",
          "element": "C",
          "coord": [
            3.2672998905181885,
            2.355799913406372,
            -0.5648999810218811
          ]
        },
        {
          "atom_index": 2498,
          "name": "CG2",
          "element": "C",
          "coord": [
            3.3810999393463135,
            2.578900098800659,
            -0.5365999937057495
          ]
        },
        {
          "atom_index": 2499,
          "name": "CD1",
          "element": "C",
          "coord": [
            3.125200033187866,
            2.40339994430542,
            -0.5958999991416931
          ]
        }
      ]
    },
    {
      "id": "A:323",
      "chain": "A",
      "resseq": 323,
      "icode": "",
      "resname": "MET",
      "hetflag": " ",
      "sasa": 0.0,
      "atoms": [
        {
          "atom_index": 2500,
          "name": "N",
          "element": "N",
          "coord": [
            3.6631999015808105,
            2.510499954223633,
            -0.36079999804496765
          ]
        },
        {
          "atom_index": 2501,
          "name": "CA",
          "element": "C",
          "coord": [
            3.743499994277954,
            2.6064000129699707,
            -0.28540000319480896
          ]
        },
        {
          "atom_index": 2502,
          "name": "C",
          "element": "C",
          "coord": [
            3.6900999546051025,
            2.750699996948242,
            -0.30399999022483826
          ]
        },
        {
          "atom_index": 2503,
          "name": "O",
          "element": "O",
          "coord": [
            3.643199920654297,
            2.7880001068115234,
            -0.41130000352859497
          ]
        },
        {
          "atom_index": 2504,
          "name": "CB",
          "element": "C",
          "coord": [
            3.8886001110076904,
            2.601300001144409,
            -0.33399999141693115
          ]
        },
        {
          "atom_index": 2505,
          "name": "CG",
          "element": "C",
          "coord": [
            3.982599973678589,
            2.698499917984009,
            -0.2630999982357025
          ]
        },
        {
          "atom_index": 2506,
          "name": "SD",
          "element": "S",
          "coord": [
            3.9986000061035156,
            2.657599925994873,
            -0.08900000154972076
          ]
        },
        {
          "atom_index": 2507,
          "name": "CE",
          "element": "C",
          "coord": [
            4.077199935913086,
            2.808000087738037,
            -0.023800000548362732
          ]
        }
      ]
    },
    {
      "id": "A:324",
      "chain": "A",
      "resseq": 324,
      "icode": "",
      "resname": "SER",
      "hetflag": " ",
      "sasa": 0.0,
      "atoms": [
        {
          "atom_index": 2508,
          "name": "N",
          "element": "N",
          "coord": [
            3.6909000873565674,
            2.8290998935699463,
            -0.19709999859333038
          ]
        },
        {
          "atom_index": 2509,
          "name": "CA",
          "element": "C",
          "coord": [
            3.65120005607605,
            2.9697000980377197,
            -0.2053000032901764
          ]
        },
        {
          "atom_index": 2510,
          "name": "C",
          "element": "C",
          "coord": [
            3.7660000324249268,
            3.0406999588012695,
            -0.1315000057220459
          ]
        },
        {
          "atom_index": 2511,
          "name": "O",
          "element": "O",
          "coord": [
            3.780100107192993,
            3.0311999320983887,
            -0.009100000374019146
          ]
        },
        {
          "atom_index": 2512,
          "name": "CB",
          "element": "C",
          "coord": [
            3.514400005340576,
            2.995500087738037,
            -0.1412000060081482
          ]
        },
        {
          "atom_index": 2513,
          "name": "OG",
          "element": "O",
          "coord": [
            3.4646999835968018,
            3.1215999126434326,
            -0.18400000035762787
          ]
        }
      ]
    },
    {
      "id": "A:325",
      "chain": "A",
      "resseq": 325,
      "icode": "",
      "resname": "SER",
      "hetflag": " ",
      "sasa": 0.0,
      "atoms": [
        {
          "atom_index": 2514,
          "name": "N",
          "element": "N",
          "coord": [
            3.849900007247925,
            3.1064999103546143,
            -0.20999999344348907
          ]
        },
        {
          "atom_index": 2515,
          "name": "CA",
          "element": "C",
          "coord": [
            3.970900058746338,
            3.1709001064300537,
            -0.16169999539852142
          ]
        },
        {
          "atom_index": 2516,
          "name": "C",
          "element": "C",
          "coord": [
            3.9672999382019043,
            3.320199966430664,
            -0.13850000500679016
          ]
        },
        {
          "atom_index": 2517,
          "name": "O",
          "element": "O",
          "coord": [
            3.8740999698638916,
            3.3910999298095703,
            -0.18050000071525574
          ]
        },
        {
          "atom_index": 2518,
          "name": "CB",
          "element": "C",
          "coord": [
            4.081699848175049,
            3.147200107574463,
            -0.2660999894142151
          ]
        },
        {
          "atom_index": 2519,
          "name": "OG",
          "element": "O",
          "coord": [
            4.069900035858154,
            3.020699977874756,
            -0.3292999863624573
          ]
        }
      ]
    },
    {
      "id": "A:326",
      "chain": "A",
      "resseq": 326,
      "icode": "",
      "resname": "PHE",
      "hetflag": " ",
      "sasa": 0.0,
      "atoms": [
        {
          "atom_index": 2520,
          "name": "N",
          "element": "N",
          "coord": [
            4.071100234985352,
            3.3666000366210938,
            -0.06909999996423721
          ]
        },
        {
          "atom_index": 2521,
          "name": "CA",
          "element": "C",
          "coord": [
            4.093699932098389,
            3.5092999935150146,
            -0.053300000727176666
          ]
        },
        {
          "atom_index": 2522,
          "name": "C",
          "element": "C",
          "coord": [
            4.2154998779296875,
            3.527899980545044,
            -0.14499999582767487
          ]
        },
        {
          "atom_index": 2523,
          "name": "O",
          "element": "O",
          "coord": [
            4.29580020904541,
            3.434799909591675,
            -0.1657000035047531
          ]
        },
        {
          "atom_index": 2524,
          "name": "CB",
          "element": "C",
          "coord": [
            4.117099761962891,
            3.555799961090088,
            0.09279999881982803
          ]
        },
        {
          "atom_index": 2525,
          "name": "CG",
          "element": "C",
          "coord": [
            4.235799789428711,
            3.4932000637054443,
            0.16259999573230743
          ]
        },
        {
          "atom_index": 2526,
          "name": "CD1",
          "element": "C",
          "coord": [
            4.365099906921387,
            3.5408999919891357,
            0.14069999754428864
          ]
        },
        {
          "atom_index": 2527,
          "name": "CD2",
          "element": "C",
          "coord": [
            4.216899871826172,
            3.3910999298095703,
            0.2556999921798706
          ]
        },
        {
          "atom_index": 2528,
          "name": "CE1",
          "element": "C",
          "coord": [
            4.473100185394287,
            3.4881999492645264,
            0.21070000529289246
          ]
        },
        {
          "atom_index": 2529,
          "name": "CE2",
          "element": "C",
          "coord": [
            4.3246002197265625,
            3.338200092315674,
            0.3260999917984009
          ]
        },
        {
          "atom_index": 2530,
          "name": "CZ",
          "element": "C",
          "coord": [
            4.452499866485596,
            3.3868000507354736,
            0.3034000098705292
          ]
        }
      ]
    },
    {
      "id": "A:327",
      "chain": "A",
      "resseq": 327,
      "icode": "",
      "resname": "ASP",
      "hetflag": " ",
      "sasa": 0.5990673303604126,
      "atoms": [
        {
          "atom_index": 2531,
          "name": "N",
          "element": "N",
          "coord": [
            4.219600200653076,
            3.640700101852417,
            -0.2134999930858612
          ]
        },
        {
          "atom_index": 2532,
          "name": "CA",
          "element": "C",
          "coord": [
            4.327099800109863,
            3.668800115585327,
            -0.3061000108718872
          ]
        },
        {
          "atom_index": 2533,
          "name": "C",
          "element": "C",
          "coord": [
            4.4604997634887695,
            3.68179988861084,
            -0.2312999963760376
          ]
        },
        {
          "atom_index": 2534,
          "name": "O",
          "element": "O",
          "coord": [
            4.4695000648498535,
            3.749000072479248,
            -0.12790000438690186
          ]
        },
        {
          "atom_index": 2535,
          "name": "CB",
          "element": "C",
          "coord": [
            4.292200088500977,
            3.794800043106079,
            -0.3847000002861023
          ]
        },
        {
          "atom_index": 2536,
          "name": "CG",
          "element": "C",
          "coord": [
            4.39109992980957,
            3.8243000507354736,
            -0.4948999881744385
          ]
        },
        {
          "atom_index": 2537,
          "name": "OD1",
          "element": "O",
          "coord": [
            4.4405999183654785,
            3.7297000885009766,
            -0.5615000128746033
          ]
        },
        {
          "atom_index": 2538,
          "name": "OD2",
          "element": "O",
          "coord": [
            4.419300079345703,
            3.944200038909912,
            -0.5145000219345093
          ]
        }
      ]
    },
    {
      "id": "A:328",
      "chain": "A",
      "resseq": 328,
      "icode": "",
      "resname": "PHE",
      "hetflag": " ",
      "sasa": 0.0,
      "atoms": [
        {
          "atom_index": 2539,
          "name": "N",
          "element": "N",
          "coord": [
            4.563300132751465,
            3.614500045776367,
            -0.28200000524520874
          ]
        },
        {
          "atom_index": 2540,
          "name": "CA",
          "element": "C",
          "coord": [
            4.692800045013428,
            3.6184000968933105,
            -0.21639999747276306
          ]
        },
        {
          "atom_index": 2541,
          "name": "C",
          "element": "C",
          "coord": [
            4.80810022354126,
            3.6201000213623047,
            -0.3149999976158142
          ]
        },
        {
          "atom_index": 2542,
          "name": "O",
          "element": "O",
          "coord": [
            4.799699783325195,
            3.5629000663757324,
            -0.4239000082015991
          ]
        },
        {
          "atom_index": 2543,
          "name": "CB",
          "element": "C",
          "coord": [
            4.708399772644043,
            3.498300075531006,
            -0.12219999730587006
          ]
        },
        {
          "atom_index": 2544,
          "name": "CG",
          "element": "C",
          "coord": [
            4.721700191497803,
            3.366300106048584,
            -0.19359999895095825
          ]
        },
        {
          "atom_index": 2545,
          "name": "CD1",
          "element": "C",
          "coord": [
            4.609000205993652,
            3.3004000186920166,
            -0.24140000343322754
          ]
        },
        {
          "atom_index": 2546,
          "name": "CD2",
          "element": "C",
          "coord": [
            4.8470001220703125,
            3.3096001148223877,
            -0.21580000221729279
          ]
        },
        {
          "atom_index": 2547,
          "name": "CE1",
          "element": "C",
          "coord": [
            4.620100021362305,
            3.1798999309539795,
            -0.3107999861240387
          ]
        },
        {
          "atom_index": 2548,
          "name": "CE2",
          "element": "C",
          "coord": [
            4.8597002029418945,
            3.188699960708618,
            -0.28519999980926514
          ]
        },
        {
          "atom_index": 2549,
          "name": "CZ",
          "element": "C",
          "coord": [
            4.745500087738037,
            3.1238999366760254,
            -0.3328000009059906
          ]
        }
      ]
    },
    {
      "id": "A:329",
      "chain": "A",
      "resseq": 329,
      "icode": "",
      "resname": "THR",
      "hetflag": " ",
      "sasa": 5.498167037963867,
      "atoms": [
        {
          "atom_index": 2550,
          "name": "N",
          "element": "N",
          "coord": [
            4.917500019073486,
            3.682300090789795,
            -0.2727999985218048
          ]
        },
        {
          "atom_index": 2551,
          "name": "CA",
          "element": "C",
          "coord": [
            5.038599967956543,
            3.691699981689453,
            -0.35359999537467957
          ]
        },
        {
          "atom_index": 2552,
          "name": "C",
          "element": "C",
          "coord": [
            5.151400089263916,
            3.6198999881744385,
            -0.2806999981403351
          ]
        },
        {
          "atom_index": 2553,
          "name": "O",
          "element": "O",
          "coord": [
            5.2494001388549805,
            3.577899932861328,
            -0.34150001406669617
          ]
        },
        {
          "atom_index": 2554,
          "name": "CB",
          "element": "C",
          "coord": [
            5.07889986038208,
            3.8380000591278076,
            -0.374099999666214
          ]
        },
        {
          "atom_index": 2555,
          "name": "CG2",
          "element": "C",
          "coord": [
            4.978300094604492,
            3.908099889755249,
            -0.46459999680519104
          ]
        },
        {
          "atom_index": 2556,
          "name": "OG1",
          "element": "O",
          "coord": [
            5.0817999839782715,
            3.904400110244751,
            -0.24660000205039978
          ]
        }
      ]
    },
    {
      "id": "A:330",
      "chain": "A",
      "resseq": 330,
      "icode": "",
      "resname": "ASP",
      "hetflag": " ",
      "sasa": 1.7099684476852417,
      "atoms": [
        {
          "atom_index": 2557,
          "name": "N",
          "element": "N",
          "coord": [
            5.134900093078613,
            3.604599952697754,
            -0.1501999944448471
          ]
        },
        {
          "atom_index": 2558,
          "name": "CA",
          "element": "C",
          "coord": [
            5.233799934387207,
            3.5401999950408936,
            -0.06589999794960022
          ]
        },
        {
          "atom_index": 2559,
          "name": "C",
          "element": "C",
          "coord": [
            5.168099880218506,
            3.4212000370025635,
            0.003000000026077032
          ]
        },
        {
          "atom_index": 2560,
          "name": "O",
          "element": "O",
          "coord": [
            5.055799961090088,
            3.430500030517578,
            0.05090000107884407
          ]
        },
        {
          "atom_index": 2561,
          "name": "CB",
          "element": "C",
          "coord": [
            5.285799980163574,
            3.6422998905181885,
            0.03620000183582306
          ]
        },
        {
          "atom_index": 2562,
          "name": "CG",
          "element": "C",
          "coord": [
            5.3470001220703125,
            3.5778000354766846,
            0.1590999960899353
          ]
        },
        {
          "atom_index": 2563,
          "name": "OD1",
          "element": "O",
          "coord": [
            5.449900150299072,
            3.5078001022338867,
            0.1460999995470047
          ]
        },
        {
          "atom_index": 2564,
          "name": "OD2",
          "element": "O",
          "coord": [
            5.292799949645996,
            3.5985000133514404,
            0.26989999413490295
          ]
        }
      ]
    },
    {
      "id": "A:331",
      "chain": "A",
      "resseq": 331,
      "icode": "",
      "resname": "ASN",
      "hetflag": " ",
      "sasa": 0.3468284606933594,
      "atoms": [
        {
          "atom_index": 2565,
          "name": "N",
          "element": "N",
          "coord": [
            5.2399001121521,
            3.309999942779541,
            0.007799999788403511
          ]
        },
        {
          "atom_index": 2566,
          "name": "CA",
          "element": "C",
          "coord": [
            5.189000129699707,
            3.188499927520752,
            0.06989999860525131
          ]
        },
        {
          "atom_index": 2567,
          "name": "C",
          "element": "C",
          "coord": [
            5.1605000495910645,
            3.1982998847961426,
            0.2198999971151352
          ]
        },
        {
          "atom_index": 2568,
          "name": "O",
          "element": "O",
          "coord": [
            5.085000038146973,
            3.1173999309539795,
            0.2727999985218048
          ]
        },
        {
          "atom_index": 2569,
          "name": "CB",
          "element": "C",
          "coord": [
            5.283100128173828,
            3.0703999996185303,
            0.04340000078082085
          ]
        },
        {
          "atom_index": 2570,
          "name": "CG",
          "element": "C",
          "coord": [
            5.274600028991699,
            3.017199993133545,
            -0.09969999641180038
          ]
        },
        {
          "atom_index": 2571,
          "name": "ND2",
          "element": "N",
          "coord": [
            5.181099891662598,
            3.0685999393463135,
            -0.1784999966621399
          ]
        },
        {
          "atom_index": 2572,
          "name": "OD1",
          "element": "O",
          "coord": [
            5.351799964904785,
            2.9291999340057373,
            -0.13770000636577606
          ]
        }
      ]
    },
    {
      "id": "A:332",
      "chain": "A",
      "resseq": 332,
      "icode": "",
      "resname": "ASP",
      "hetflag": " ",
      "sasa": 1.103545069694519,
      "atoms": [
        {
          "atom_index": 2573,
          "name": "N",
          "element": "N",
          "coord": [
            5.222400188446045,
            3.293100118637085,
            0.2890999913215637
          ]
        },
        {
          "atom_index": 2574,
          "name": "CA",
          "element": "C",
          "coord": [
            5.1992998123168945,
            3.3066999912261963,
            0.43290001153945923
          ]
        },
        {
          "atom_index": 2575,
          "name": "C",
          "element": "C",
          "coord": [
            5.090799808502197,
            3.4068000316619873,
            0.46549999713897705
          ]
        },
        {
          "atom_index": 2576,
          "name": "O",
          "element": "O",
          "coord": [
            5.039899826049805,
            3.4107000827789307,
            0.5769000053405762
          ]
        },
        {
          "atom_index": 2577,
          "name": "CB",
          "element": "C",
          "coord": [
            5.327300071716309,
            3.3494999408721924,
            0.5038999915122986
          ]
        },
        {
          "atom_index": 2578,
          "name": "CG",
          "element": "C",
          "coord": [
            5.429800033569336,
            3.240000009536743,
            0.5077000260353088
          ]
        },
        {
          "atom_index": 2579,
          "name": "OD1",
          "element": "O",
          "coord": [
            5.3983001708984375,
            3.131200075149536,
            0.5608999729156494
          ]
        },
        {
          "atom_index": 2580,
          "name": "OD2",
          "element": "O",
          "coord": [
            5.541299819946289,
            3.261899948120117,
            0.45579999685287476
          ]
        }
      ]
    },
    {
      "id": "A:333",
      "chain": "A",
      "resseq": 333,
      "icode": "",
      "resname": "GLN",
      "hetflag": " ",
      "sasa": 0.0,
      "atoms": [
        {
          "atom_index": 2581,
          "name": "N",
          "element": "N",
          "coord": [
            5.056399822235107,
            3.486299991607666,
            0.3653999865055084
          ]
        },
        {
          "atom_index": 2582,
          "name": "CA",
          "element": "C",
          "coord": [
            4.956600189208984,
            3.5917000770568848,
            0.37689998745918274
          ]
        },
        {
          "atom_index": 2583,
          "name": "C",
          "element": "C",
          "coord": [
            4.825799942016602,
            3.545799970626831,
            0.44209998846054077
          ]
        },
        {
          "atom_index": 2584,
          "name": "O",
          "element": "O",
          "coord": [
            4.768199920654297,
            3.4446001052856445,
            0.4034999907016754
          ]
        },
        {
          "atom_index": 2585,
          "name": "CB",
          "element": "C",
          "coord": [
            4.931300163269043,
            3.646699905395508,
            0.23659999668598175
          ]
        },
        {
          "atom_index": 2586,
          "name": "CG",
          "element": "C",
          "coord": [
            4.843800067901611,
            3.7678000926971436,
            0.22869999706745148
          ]
        },
        {
          "atom_index": 2587,
          "name": "CD",
          "element": "C",
          "coord": [
            4.821000099182129,
            3.812299966812134,
            0.08560000360012054
          ]
        },
        {
          "atom_index": 2588,
          "name": "NE2",
          "element": "N",
          "coord": [
            4.918399810791016,
            3.7860000133514404,
            -0.001500000013038516
          ]
        },
        {
          "atom_index": 2589,
          "name": "OE1",
          "element": "O",
          "coord": [
            4.716800212860107,
            3.870699882507324,
            0.05350000038743019
          ]
        }
      ]
    },
    {
      "id": "A:334",
      "chain": "A",
      "resseq": 334,
      "icode": "",
      "resname": "GLY",
      "hetflag": " ",
      "sasa": 0.0,
      "atoms": [
        {
          "atom_index": 2590,
          "name": "N",
          "element": "N",
          "coord": [
            4.78249979019165,
            3.6182000637054443,
            0.544700026512146
          ]
        },
        {
          "atom_index": 2591,
          "name": "CA",
          "element": "C",
          "coord": [
            4.658100128173828,
            3.5848000049591064,
            0.6108999848365784
          ]
        },
        {
          "atom_index": 2592,
          "name": "C",
          "element": "C",
          "coord": [
            4.545000076293945,
            3.6547000408172607,
            0.536899983882904
          ]
        },
        {
          "atom_index": 2593,
          "name": "O",
          "element": "O",
          "coord": [
            4.569900035858154,
            3.733099937438965,
            0.44369998574256897
          ]
        }
      ]
    },
    {
      "id": "A:335",
      "chain": "A",
      "resseq": 335,
      "icode": "",
      "resname": "PRO",
      "hetflag": " ",
      "sasa": 0.0,
      "atoms": [
        {
          "atom_index": 2594,
          "name": "N",
          "element": "N",
          "coord": [
            4.418799877166748,
            3.62719988822937,
            0.5737000107765198
          ]
        },
        {
          "atom_index": 2595,
          "name": "CA",
          "element": "C",
          "coord": [
            4.303800106048584,
            3.690700054168701,
            0.5073000192642212
          ]
        },
        {
          "atom_index": 2596,
          "name": "C",
          "element": "C",
          "coord": [
            4.297900199890137,
            3.8422999382019043,
            0.5335999727249146
          ]
        },
        {
          "atom_index": 2597,
          "name": "O",
          "element": "O",
          "coord": [
            4.368199825286865,
            3.893699884414673,
            0.6208000183105469
          ]
        },
        {
          "atom_index": 2598,
          "name": "CB",
          "element": "C",
          "coord": [
            4.184700012207031,
            3.6171998977661133,
            0.5695000290870667
          ]
        },
        {
          "atom_index": 2599,
          "name": "CG",
          "element": "C",
          "coord": [
            4.234000205993652,
            3.5838000774383545,
            0.7055000066757202
          ]
        },
        {
          "atom_index": 2600,
          "name": "CD",
          "element": "C",
          "coord": [
            4.3744001388549805,
            3.535799980163574,
            0.6797999739646912
          ]
        }
      ]
    },
    {
      "id": "A:336",
      "chain": "A",
      "resseq": 336,
      "icode": "",
      "resname": "PRO",
      "hetflag": " ",
      "sasa": 0.0,
      "atoms": [
        {
          "atom_index": 2601,
          "name": "N",
          "element": "N",
          "coord": [
            4.216000080108643,
            3.915800094604492,
            0.4560000002384186
          ]
        },
        {
          "atom_index": 2602,
          "name": "CA",
          "element": "C",
          "coord": [
            4.202000141143799,
            4.061299800872803,
            0.47269999980926514
          ]
        },
        {
          "atom_index": 2603,
          "name": "C",
          "element": "C",
          "coord": [
            4.171500205993652,
            4.094399929046631,
            0.6187000274658203
          ]
        },
        {
          "atom_index": 2604,
          "name": "O",
          "element": "O",
          "coord": [
            4.080999851226807,
            4.0345001220703125,
            0.6780999898910522
          ]
        },
        {
          "atom_index": 2605,
          "name": "CB",
          "element": "C",
          "coord": [
            4.082499980926514,
            4.093599796295166,
            0.3828999996185303
          ]
        },
        {
          "atom_index": 2606,
          "name": "CG",
          "element": "C",
          "coord": [
            4.097499847412109,
            3.99429988861084,
            0.27149999141693115
          ]
        },
        {
          "atom_index": 2607,
          "name": "CD",
          "element": "C",
          "coord": [
            4.132299900054932,
            3.8666999340057373,
            0.3449000120162964
          ]
        }
      ]
    },
    {
      "id": "A:337",
      "chain": "A",
      "resseq": 337,
      "icode": "",
      "resname": "GLN",
      "hetflag": " ",
      "sasa": 0.1261194348335266,
      "atoms": [
        {
          "atom_index": 2608,
          "name": "N",
          "element": "N",
          "coord": [
            4.245999813079834,
            4.188399791717529,
            0.6765999794006348
          ]
        },
        {
          "atom_index": 2609,
          "name": "CA",
          "element": "C",
          "coord": [
            4.22629976272583,
            4.224800109863281,
            0.8169999718666077
          ]
        },
        {
          "atom_index": 2610,
          "name": "C",
          "element": "C",
          "coord": [
            4.246200084686279,
            4.374499797821045,
            0.836899995803833
          ]
        },
        {
          "atom_index": 2611,
          "name": "O",
          "element": "O",
          "coord": [
            4.307799816131592,
            4.440800189971924,
            0.7530999779701233
          ]
        },
        {
          "atom_index": 2612,
          "name": "CB",
          "element": "C",
          "coord": [
            4.324900150299072,
            4.148499965667725,
            0.9063000082969666
          ]
        },
        {
          "atom_index": 2613,
          "name": "CG",
          "element": "C",
          "coord": [
            4.47130012512207,
            4.181399822235107,
            0.8758999705314636
          ]
        },
        {
          "atom_index": 2614,
          "name": "CD",
          "element": "C",
          "coord": [
            4.570199966430664,
            4.101600170135498,
            0.9596999883651733
          ]
        },
        {
          "atom_index": 2615,
          "name": "NE2",
          "element": "N",
          "coord": [
            4.679999828338623,
            4.059999942779541,
            0.8978999853134155
          ]
        },
        {
          "atom_index": 2616,
          "name": "OE1",
          "element": "O",
          "coord": [
            4.547599792480469,
            4.076499938964844,
            1.0777000188827515
          ]
        }
      ]
    },
    {
      "id": "A:338",
      "chain": "A",
      "resseq": 338,
      "icode": "",
      "resname": "ASP",
      "hetflag": " ",
      "sasa": 1.4636143445968628,
      "atoms": [
        {
          "atom_index": 2617,
          "name": "N",
          "element": "N",
          "coord": [
            4.189799785614014,
            4.4278998374938965,
            0.944599986076355
          ]
        },
        {
          "atom_index": 2618,
          "name": "CA",
          "element": "C",
          "coord": [
            4.203700065612793,
            4.569499969482422,
            0.9749000072479248
          ]
        },
        {
          "atom_index": 2619,
          "name": "C",
          "element": "C",
          "coord": [
            4.327899932861328,
            4.592599868774414,
            1.0614999532699585
          ]
        },
        {
          "atom_index": 2620,
          "name": "O",
          "element": "O",
          "coord": [
            4.405600070953369,
            4.4994001388549805,
            1.0848000049591064
          ]
        },
        {
          "atom_index": 2621,
          "name": "CB",
          "element": "C",
          "coord": [
            4.076399803161621,
            4.625199794769287,
            1.0414999723434448
          ]
        },
        {
          "atom_index": 2622,
          "name": "CG",
          "element": "C",
          "coord": [
            4.045300006866455,
            4.5619001388549805,
            1.1770999431610107
          ]
        },
        {
          "atom_index": 2623,
          "name": "OD1",
          "element": "O",
          "coord": [
            4.134300231933594,
            4.50629997253418,
            1.2447999715805054
          ]
        },
        {
          "atom_index": 2624,
          "name": "OD2",
          "element": "O",
          "coord": [
            3.9284000396728516,
            4.571000099182129,
            1.2187000513076782
          ]
        }
      ]
    },
    {
      "id": "A:339",
      "chain": "A",
      "resseq": 339,
      "icode": "",
      "resname": "GLY",
      "hetflag": " ",
      "sasa": 4.925599098205566,
      "atoms": [
        {
          "atom_index": 2625,
          "name": "N",
          "element": "N",
          "coord": [
            4.3420000076293945,
            4.714099884033203,
            1.1145000457763672
          ]
        },
        {
          "atom_index": 2626,
          "name": "CA",
          "element": "C",
          "coord": [
            4.456200122833252,
            4.748700141906738,
            1.1967999935150146
          ]
        },
        {
          "atom_index": 2627,
          "name": "C",
          "element": "C",
          "coord": [
            4.466000080108643,
            4.677800178527832,
            1.3301000595092773
          ]
        },
        {
          "atom_index": 2628,
          "name": "O",
          "element": "O",
          "coord": [
            4.5721001625061035,
            4.677700042724609,
            1.3925000429153442
          ]
        }
      ]
    },
    {
      "id": "A:340",
      "chain": "A",
      "resseq": 340,
      "icode": "",
      "resname": "SER",
      "hetflag": " ",
      "sasa": 4.887127876281738,
      "atoms": [
        {
          "atom_index": 2629,
          "name": "N",
          "element": "N",
          "coord": [
            4.355800151824951,
            4.620500087738037,
            1.3766000270843506
          ]
        },
        {
          "atom_index": 2630,
          "name": "CA",
          "element": "C",
          "coord": [
            4.355999946594238,
            4.548999786376953,
            1.5037000179290771
          ]
        },
        {
          "atom_index": 2631,
          "name": "C",
          "element": "C",
          "coord": [
            4.362400054931641,
            4.3983001708984375,
            1.4838999509811401
          ]
        },
        {
          "atom_index": 2632,
          "name": "O",
          "element": "O",
          "coord": [
            4.351799964904785,
            4.3231000900268555,
            1.580399990081787
          ]
        },
        {
          "atom_index": 2633,
          "name": "CB",
          "element": "C",
          "coord": [
            4.232399940490723,
            4.584799766540527,
            1.5860999822616577
          ]
        },
        {
          "atom_index": 2634,
          "name": "OG",
          "element": "O",
          "coord": [
            4.230500221252441,
            4.723999977111816,
            1.6125999689102173
          ]
        }
      ]
    },
    {
      "id": "A:341",
      "chain": "A",
      "resseq": 341,
      "icode": "",
      "resname": "GLY",
      "hetflag": " ",
      "sasa": 0.0,
      "atoms": [
        {
          "atom_index": 2635,
          "name": "N",
          "element": "N",
          "coord": [
            4.379199981689453,
            4.354800224304199,
            1.3592000007629395
          ]
        },
        {
          "atom_index": 2636,
          "name": "CA",
          "element": "C",
          "coord": [
            4.386300086975098,
            4.212800025939941,
            1.3312000036239624
          ]
        },
        {
          "atom_index": 2637,
          "name": "C",
          "element": "C",
          "coord": [
            4.251299858093262,
            4.146699905395508,
            1.3144999742507935
          ]
        },
        {
          "atom_index": 2638,
          "name": "O",
          "element": "O",
          "coord": [
            4.243100166320801,
            4.024199962615967,
            1.3073999881744385
          ]
        }
      ]
    },
    {
      "id": "A:342",
      "chain": "A",
      "resseq": 342,
      "icode": "",
      "resname": "ASN",
      "hetflag": " ",
      "sasa": 0.3468284606933594,
      "atoms": [
        {
          "atom_index": 2639,
          "name": "N",
          "element": "N",
          "coord": [
            4.1442999839782715,
            4.225299835205078,
            1.3099000453948975
          ]
        },
        {
          "atom_index": 2640,
          "name": "CA",
          "element": "C",
          "coord": [
            4.011899948120117,
            4.166800022125244,
            1.2914999723434448
          ]
        },
        {
          "atom_index": 2641,
          "name": "C",
          "element": "C",
          "coord": [
            3.9883999824523926,
            4.140399932861328,
            1.142899990081787
          ]
        },
        {
          "atom_index": 2642,
          "name": "O",
          "element": "O",
          "coord": [
            4.0346999168396,
            4.216700077056885,
            1.057800054550171
          ]
        },
        {
          "atom_index": 2643,
          "name": "CB",
          "element": "C",
          "coord": [
            3.9026999473571777,
            4.258900165557861,
            1.3460999727249146
          ]
        },
        {
          "atom_index": 2644,
          "name": "CG",
          "element": "C",
          "coord": [
            3.9240000247955322,
            4.293499946594238,
            1.4915000200271606
          ]
        },
        {
          "atom_index": 2645,
          "name": "ND2",
          "element": "N",
          "coord": [
            3.936500072479248,
            4.192399978637695,
            1.5752999782562256
          ]
        },
        {
          "atom_index": 2646,
          "name": "OD1",
          "element": "O",
          "coord": [
            3.933300018310547,
            4.410799980163574,
            1.5273000001907349
          ]
        }
      ]
    },
    {
      "id": "A:343",
      "chain": "A",
      "resseq": 343,
      "icode": "",
      "resname": "LEU",
      "hetflag": " ",
      "sasa": 0.0,
      "atoms": [
        {
          "atom_index": 2647,
          "name": "N",
          "element": "N",
          "coord": [
            3.919800043106079,
            4.031099796295166,
            1.1121000051498413
          ]
        },
        {
          "atom_index": 2648,
          "name": "CA",
          "element": "C",
          "coord": [
            3.890399932861328,
            3.9969000816345215,
            0.9728999733924866
          ]
        },
        {
          "atom_index": 2649,
          "name": "C",
          "element": "C",
          "coord": [
            3.7946999073028564,
            4.09630012512207,
            0.9075999855995178
          ]
        },
        {
          "atom_index": 2650,
          "name": "O",
          "element": "O",
          "coord": [
            3.6986000537872314,
            4.143599987030029,
            0.9706000089645386
          ]
        },
        {
          "atom_index": 2651,
          "name": "CB",
          "element": "C",
          "coord": [
            3.82669997215271,
            3.8580000400543213,
            0.9632999897003174
          ]
        },
        {
          "atom_index": 2652,
          "name": "CG",
          "element": "C",
          "coord": [
            3.911099910736084,
            3.740499973297119,
            1.0116000175476074
          ]
        },
        {
          "atom_index": 2653,
          "name": "CD1",
          "element": "C",
          "coord": [
            3.82669997215271,
            3.6138999462127686,
            1.016800045967102
          ]
        },
        {
          "atom_index": 2654,
          "name": "CD2",
          "element": "C",
          "coord": [
            4.02869987487793,
            3.723400115966797,
            0.9199000000953674
          ]
        }
      ]
    },
    {
      "id": "A:344",
      "chain": "A",
      "resseq": 344,
      "icode": "",
      "resname": "ILE",
      "hetflag": " ",
      "sasa": 0.1613273024559021,
      "atoms": [
        {
          "atom_index": 2655,
          "name": "N",
          "element": "N",
          "coord": [
            3.821199893951416,
            4.126999855041504,
            0.7813000082969666
          ]
        },
        {
          "atom_index": 2656,
          "name": "CA",
          "element": "C",
          "coord": [
            3.7355000972747803,
            4.215000152587891,
            0.7044000029563904
          ]
        },
        {
          "atom_index": 2657,
          "name": "C",
          "element": "C",
          "coord": [
            3.6414999961853027,
            4.120699882507324,
            0.6304000020027161
          ]
        },
        {
          "atom_index": 2658,
          "name": "O",
          "element": "O",
          "coord": [
            3.686000108718872,
            4.02839994430542,
            0.5630999803543091
          ]
        },
        {
          "atom_index": 2659,
          "name": "CB",
          "element": "C",
          "coord": [
            3.8166000843048096,
            4.299499988555908,
            0.6039000153541565
          ]
        },
        {
          "atom_index": 2660,
          "name": "CG1",
          "element": "C",
          "coord": [
            3.903599977493286,
            4.401299953460693,
            0.6798999905586243
          ]
        },
        {
          "atom_index": 2661,
          "name": "CG2",
          "element": "C",
          "coord": [
            3.7221999168395996,
            4.366300106048584,
            0.5026000142097473
          ]
        },
        {
          "atom_index": 2662,
          "name": "CD1",
          "element": "C",
          "coord": [
            4.001299858093262,
            4.4766998291015625,
            0.593500018119812
          ]
        }
      ]
    },
    {
      "id": "A:345",
      "chain": "A",
      "resseq": 345,
      "icode": "",
      "resname": "SER",
      "hetflag": " ",
      "sasa": 0.06379532068967819,
      "atoms": [
        {
          "atom_index": 2663,
          "name": "N",
          "element": "N",
          "coord": [
            3.51200008392334,
            4.1407999992370605,
            0.647599995136261
          ]
        },
        {
          "atom_index": 2664,
          "name": "CA",
          "element": "C",
          "coord": [
            3.4130001068115234,
            4.055699825286865,
            0.5827000141143799
          ]
        },
        {
          "atom_index": 2665,
          "name": "C",
          "element": "C",
          "coord": [
            3.404400110244751,
            4.073599815368652,
            0.43230000138282776
          ]
        },
        {
          "atom_index": 2666,
          "name": "O",
          "element": "O",
          "coord": [
            3.4282000064849854,
            4.182799816131592,
            0.3799999952316284
          ]
        },
        {
          "atom_index": 2667,
          "name": "CB",
          "element": "C",
          "coord": [
            3.273400068283081,
            4.085299968719482,
            0.637499988079071
          ]
        },
        {
          "atom_index": 2668,
          "name": "OG",
          "element": "O",
          "coord": [
            3.2636001110076904,
            4.058199882507324,
            0.7753000259399414
          ]
        }
      ]
    },
    {
      "id": "A:346",
      "chain": "A",
      "resseq": 346,
      "icode": "",
      "resname": "PRO",
      "hetflag": " ",
      "sasa": 0.0,
      "atoms": [
        {
          "atom_index": 2669,
          "name": "N",
          "element": "N",
          "coord": [
            3.371299982070923,
            3.965399980545044,
            0.35989999771118164
          ]
        },
        {
          "atom_index": 2670,
          "name": "CA",
          "element": "C",
          "coord": [
            3.358799934387207,
            3.977799892425537,
            0.21459999680519104
          ]
        },
        {
          "atom_index": 2671,
          "name": "C",
          "element": "C",
          "coord": [
            3.234100103378296,
            4.064199924468994,
            0.19460000097751617
          ]
        },
        {
          "atom_index": 2672,
          "name": "O",
          "element": "O",
          "coord": [
            3.13919997215271,
            4.055200099945068,
            0.2734000086784363
          ]
        },
        {
          "atom_index": 2673,
          "name": "CB",
          "element": "C",
          "coord": [
            3.326900005340576,
            3.8343000411987305,
            0.16949999332427979
          ]
        },
        {
          "atom_index": 2674,
          "name": "CG",
          "element": "C",
          "coord": [
            3.3805999755859375,
            3.7486000061035156,
            0.2791000008583069
          ]
        },
        {
          "atom_index": 2675,
          "name": "CD",
          "element": "C",
          "coord": [
            3.350399971008301,
            3.8261001110076904,
            0.40380001068115234
          ]
        }
      ]
    },
    {
      "id": "A:347",
      "chain": "A",
      "resseq": 347,
      "icode": "",
      "resname": "GLY",
      "hetflag": " ",
      "sasa": 0.03226546198129654,
      "atoms": [
        {
          "atom_index": 2676,
          "name": "N",
          "element": "N",
          "coord": [
            3.2372000217437744,
            4.152400016784668,
            0.09619999676942825
          ]
        },
        {
          "atom_index": 2677,
          "name": "CA",
          "element": "C",
          "coord": [
            3.1205999851226807,
            4.232600212097168,
            0.06650000065565109
          ]
        },
        {
          "atom_index": 2678,
          "name": "C",
          "element": "C",
          "coord": [
            3.0727999210357666,
            4.1778998374938965,
            -0.06700000166893005
          ]
        },
        {
          "atom_index": 2679,
          "name": "O",
          "element": "O",
          "coord": [
            3.1489999294281006,
            4.109099864959717,
            -0.1363999992609024
          ]
        }
      ]
    },
    {
      "id": "A:348",
      "chain": "A",
      "resseq": 348,
      "icode": "",
      "resname": "ILE",
      "hetflag": " ",
      "sasa": 0.6621270179748535,
      "atoms": [
        {
          "atom_index": 2680,
          "name": "N",
          "element": "N",
          "coord": [
            2.947700023651123,
            4.202700138092041,
            -0.10289999842643738
          ]
        },
        {
          "atom_index": 2681,
          "name": "CA",
          "element": "C",
          "coord": [
            2.8970999717712402,
            4.153299808502197,
            -0.2303999960422516
          ]
        },
        {
          "atom_index": 2682,
          "name": "C",
          "element": "C",
          "coord": [
            2.879199981689453,
            4.27209997177124,
            -0.3248000144958496
          ]
        },
        {
          "atom_index": 2683,
          "name": "O",
          "element": "O",
          "coord": [
            2.8096001148223877,
            4.368599891662598,
            -0.2919999957084656
          ]
        },
        {
          "atom_index": 2684,
          "name": "CB",
          "element": "C",
          "coord": [
            2.763200044631958,
            4.075799942016602,
            -0.21439999341964722
          ]
        },
        {
          "atom_index": 2685,
          "name": "CG1",
          "element": "C",
          "coord": [
            2.776599884033203,
            3.9656999111175537,
            -0.10790000110864639
          ]
        },
        {
          "atom_index": 2686,
          "name": "CG2",
          "element": "C",
          "coord": [
            2.7209999561309814,
            4.0142998695373535,
            -0.34880000352859497
          ]
        },
        {
          "atom_index": 2687,
          "name": "CD1",
          "element": "C",
          "coord": [
            2.8873000144958496,
            3.8647000789642334,
            -0.13500000536441803
          ]
        }
      ]
    },
    {
      "id": "A:349",
      "chain": "A",
      "resseq": 349,
      "icode": "",
      "resname": "ASN",
      "hetflag": " ",
      "sasa": 0.2837687134742737,
      "atoms": [
        {
          "atom_index": 2688,
          "name": "N",
          "element": "N",
          "coord": [
            2.9482998847961426,
            4.267399787902832,
            -0.43799999356269836
          ]
        },
        {
          "atom_index": 2689,
          "name": "CA",
          "element": "C",
          "coord": [
            2.941999912261963,
            4.372600078582764,
            -0.5386999845504761
          ]
        },
        {
          "atom_index": 2690,
          "name": "C",
          "element": "C",
          "coord": [
            2.810800075531006,
            4.369500160217285,
            -0.6161999702453613
          ]
        },
        {
          "atom_index": 2691,
          "name": "O",
          "element": "O",
          "coord": [
            2.7355000972747803,
            4.271599769592285,
            -0.6083999872207642
          ]
        },
        {
          "atom_index": 2692,
          "name": "CB",
          "element": "C",
          "coord": [
            3.0578999519348145,
            4.358099937438965,
            -0.6362000107765198
          ]
        },
        {
          "atom_index": 2693,
          "name": "CG",
          "element": "C",
          "coord": [
            3.1907999515533447,
            4.387599945068359,
            -0.5723999738693237
          ]
        },
        {
          "atom_index": 2694,
          "name": "ND2",
          "element": "N",
          "coord": [
            3.2887001037597656,
            4.302800178527832,
            -0.5979999899864197
          ]
        },
        {
          "atom_index": 2695,
          "name": "OD1",
          "element": "O",
          "coord": [
            3.205199956893921,
            4.4857001304626465,
            -0.5001999735832214
          ]
        }
      ]
    },
    {
      "id": "A:350",
      "chain": "A",
      "resseq": 350,
      "icode": "",
      "resname": "ASP",
      "hetflag": " ",
      "sasa": 9.246441841125488,
      "atoms": [
        {
          "atom_index": 2696,
          "name": "N",
          "element": "N",
          "coord": [
            2.7857000827789307,
            4.473800182342529,
            -0.6953999996185303
          ]
        },
        {
          "atom_index": 2697,
          "name": "CA",
          "element": "C",
          "coord": [
            2.662100076675415,
            4.480899810791016,
            -0.7738000154495239
          ]
        },
        {
          "atom_index": 2698,
          "name": "C",
          "element": "C",
          "coord": [
            2.652100086212158,
            4.375100135803223,
            -0.8826000094413757
          ]
        },
        {
          "atom_index": 2699,
          "name": "O",
          "element": "O",
          "coord": [
            2.5453999042510986,
            4.3531999588012695,
            -0.9379000067710876
          ]
        },
        {
          "atom_index": 2700,
          "name": "CB",
          "element": "C",
          "coord": [
            2.6384999752044678,
            4.620699882507324,
            -0.8324000239372253
          ]
        },
        {
          "atom_index": 2701,
          "name": "CG",
          "element": "C",
          "coord": [
            2.753499984741211,
            4.670000076293945,
            -0.9186000227928162
          ]
        },
        {
          "atom_index": 2702,
          "name": "OD1",
          "element": "O",
          "coord": [
            2.8427999019622803,
            4.590400218963623,
            -0.9571999907493591
          ]
        },
        {
          "atom_index": 2703,
          "name": "OD2",
          "element": "O",
          "coord": [
            2.753700017929077,
            4.791800022125244,
            -0.9472000002861023
          ]
        }
      ]
    },
    {
      "id": "A:351",
      "chain": "A",
      "resseq": 351,
      "icode": "",
      "resname": "ASP",
      "hetflag": " ",
      "sasa": 0.5044777393341064,
      "atoms": [
        {
          "atom_index": 2704,
          "name": "N",
          "element": "N",
          "coord": [
            2.7641000747680664,
            4.311399936676025,
            -0.9154000282287598
          ]
        },
        {
          "atom_index": 2705,
          "name": "CA",
          "element": "C",
          "coord": [
            2.7634999752044678,
            4.2052001953125,
            -1.0153000354766846
          ]
        },
        {
          "atom_index": 2706,
          "name": "C",
          "element": "C",
          "coord": [
            2.7662999629974365,
            4.067699909210205,
            -0.9484000205993652
          ]
        },
        {
          "atom_index": 2707,
          "name": "O",
          "element": "O",
          "coord": [
            2.7978999614715576,
            3.9677000045776367,
            -1.0115000009536743
          ]
        },
        {
          "atom_index": 2708,
          "name": "CB",
          "element": "C",
          "coord": [
            2.8817999362945557,
            4.21999979019165,
            -1.1109000444412231
          ]
        },
        {
          "atom_index": 2709,
          "name": "CG",
          "element": "C",
          "coord": [
            3.0157999992370605,
            4.21999979019165,
            -1.0396000146865845
          ]
        },
        {
          "atom_index": 2710,
          "name": "OD1",
          "element": "O",
          "coord": [
            3.0185999870300293,
            4.208099842071533,
            -0.9150000214576721
          ]
        },
        {
          "atom_index": 2711,
          "name": "OD2",
          "element": "O",
          "coord": [
            3.11899995803833,
            4.232999801635742,
            -1.1095999479293823
          ]
        }
      ]
    },
    {
      "id": "A:352",
      "chain": "A",
      "resseq": 352,
      "icode": "",
      "resname": "ASN",
      "hetflag": " ",
      "sasa": 0.06330374628305435,
      "atoms": [
        {
          "atom_index": 2712,
          "name": "N",
          "element": "N",
          "coord": [
            2.7376999855041504,
            4.065100193023682,
            -0.8187000155448914
          ]
        },
        {
          "atom_index": 2713,
          "name": "CA",
          "element": "C",
          "coord": [
            2.734299898147583,
            3.942199945449829,
            -0.7404999732971191
          ]
        },
        {
          "atom_index": 2714,
          "name": "C",
          "element": "C",
          "coord": [
            2.866499900817871,
            3.8736000061035156,
            -0.7098000049591064
          ]
        },
        {
          "atom_index": 2715,
          "name": "O",
          "element": "O",
          "coord": [
            2.868499994277954,
            3.7597999572753906,
            -0.663100004196167
          ]
        },
        {
          "atom_index": 2716,
          "name": "CB",
          "element": "C",
          "coord": [
            2.633500099182129,
            3.8433001041412354,
            -0.7978000044822693
          ]
        },
        {
          "atom_index": 2717,
          "name": "CG",
          "element": "C",
          "coord": [
            2.5088999271392822,
            3.8345999717712402,
            -0.7134000062942505
          ]
        },
        {
          "atom_index": 2718,
          "name": "ND2",
          "element": "N",
          "coord": [
            2.4474000930786133,
            3.949700117111206,
            -0.6869000196456909
          ]
        },
        {
          "atom_index": 2719,
          "name": "OD1",
          "element": "O",
          "coord": [
            2.4697999954223633,
            3.726300001144409,
            -0.6686999797821045
          ]
        }
      ]
    },
    {
      "id": "A:353",
      "chain": "A",
      "resseq": 353,
      "icode": "",
      "resname": "THR",
      "hetflag": " ",
      "sasa": 0.0,
      "atoms": [
        {
          "atom_index": 2720,
          "name": "N",
          "element": "N",
          "coord": [
            2.9763998985290527,
            3.944000005722046,
            -0.7350000143051147
          ]
        },
        {
          "atom_index": 2721,
          "name": "CA",
          "element": "C",
          "coord": [
            3.110300064086914,
            3.8935999870300293,
            -0.7046999931335449
          ]
        },
        {
          "atom_index": 2722,
          "name": "C",
          "element": "C",
          "coord": [
            3.1447999477386475,
            3.9505999088287354,
            -0.5667999982833862
          ]
        },
        {
          "atom_index": 2723,
          "name": "O",
          "element": "O",
          "coord": [
            3.069700002670288,
            4.033199787139893,
            -0.5131999850273132
          ]
        },
        {
          "atom_index": 2724,
          "name": "CB",
          "element": "C",
          "coord": [
            3.214900016784668,
            3.942699909210205,
            -0.8070999979972839
          ]
        },
        {
          "atom_index": 2725,
          "name": "CG2",
          "element": "C",
          "coord": [
            3.1760001182556152,
            3.900599956512451,
            -0.9480000138282776
          ]
        },
        {
          "atom_index": 2726,
          "name": "OG1",
          "element": "O",
          "coord": [
            3.2260000705718994,
            4.085400104522705,
            -0.8007000088691711
          ]
        }
      ]
    },
    {
      "id": "A:354",
      "chain": "A",
      "resseq": 354,
      "icode": "",
      "resname": "CYS",
      "hetflag": " ",
      "sasa": 0.0,
      "atoms": [
        {
          "atom_index": 2727,
          "name": "N",
          "element": "N",
          "coord": [
            3.2583999633789062,
            3.911400079727173,
            -0.5108000040054321
          ]
        },
        {
          "atom_index": 2728,
          "name": "CA",
          "element": "C",
          "coord": [
            3.2952001094818115,
            3.9618000984191895,
            -0.37940001487731934
          ]
        },
        {
          "atom_index": 2729,
          "name": "C",
          "element": "C",
          "coord": [
            3.3947999477386475,
            4.075300216674805,
            -0.38179999589920044
          ]
        },
        {
          "atom_index": 2730,
          "name": "O",
          "element": "O",
          "coord": [
            3.4809999465942383,
            4.082799911499023,
            -0.46860000491142273
          ]
        },
        {
          "atom_index": 2731,
          "name": "CB",
          "element": "C",
          "coord": [
            3.3529999256134033,
            3.8505001068115234,
            -0.2930999994277954
          ]
        },
        {
          "atom_index": 2732,
          "name": "SG",
          "element": "S",
          "coord": [
            3.233099937438965,
            3.7223000526428223,
            -0.25040000677108765
          ]
        }
      ]
    },
    {
      "id": "A:355",
      "chain": "A",
      "resseq": 355,
      "icode": "",
      "resname": "SER",
      "hetflag": " ",
      "sasa": 0.0,
      "atoms": [
        {
          "atom_index": 2733,
          "name": "N",
          "element": "N",
          "coord": [
            3.382999897003174,
            4.162700176239014,
            -0.2831000089645386
          ]
        },
        {
          "atom_index": 2734,
          "name": "CA",
          "element": "C",
          "coord": [
            3.474400043487549,
            4.273499965667725,
            -0.2696000039577484
          ]
        },
        {
          "atom_index": 2735,
          "name": "C",
          "element": "C",
          "coord": [
            3.566499948501587,
            4.236499786376953,
            -0.1525000035762787
          ]
        },
        {
          "atom_index": 2736,
          "name": "O",
          "element": "O",
          "coord": [
            3.5546000003814697,
            4.127600193023682,
            -0.09390000253915787
          ]
        },
        {
          "atom_index": 2737,
          "name": "CB",
          "element": "C",
          "coord": [
            3.3977999687194824,
            4.401000022888184,
            -0.23360000550746918
          ]
        },
        {
          "atom_index": 2738,
          "name": "OG",
          "element": "O",
          "coord": [
            3.328900098800659,
            4.3846001625061035,
            -0.11010000109672546
          ]
        }
      ]
    },
    {
      "id": "A:356",
      "chain": "A",
      "resseq": 356,
      "icode": "",
      "resname": "ASN",
      "hetflag": " ",
      "sasa": 2.081702709197998,
      "atoms": [
        {
          "atom_index": 2739,
          "name": "N",
          "element": "N",
          "coord": [
            3.657399892807007,
            4.328199863433838,
            -0.12030000239610672
          ]
        },
        {
          "atom_index": 2740,
          "name": "CA",
          "element": "C",
          "coord": [
            3.7500998973846436,
            4.316800117492676,
            -0.007799999788403511
          ]
        },
        {
          "atom_index": 2741,
          "name": "C",
          "element": "C",
          "coord": [
            3.8589999675750732,
            4.212299823760986,
            -0.014600000344216824
          ]
        },
        {
          "atom_index": 2742,
          "name": "O",
          "element": "O",
          "coord": [
            3.9166998863220215,
            4.176400184631348,
            0.08749999850988388
          ]
        },
        {
          "atom_index": 2743,
          "name": "CB",
          "element": "C",
          "coord": [
            3.672800064086914,
            4.305099964141846,
            0.12349999696016312
          ]
        },
        {
          "atom_index": 2744,
          "name": "CG",
          "element": "C",
          "coord": [
            3.583699941635132,
            4.424600124359131,
            0.14710000157356262
          ]
        },
        {
          "atom_index": 2745,
          "name": "ND2",
          "element": "N",
          "coord": [
            3.4727001190185547,
            4.404099941253662,
            0.21580000221729279
          ]
        },
        {
          "atom_index": 2746,
          "name": "OD1",
          "element": "O",
          "coord": [
            3.613100051879883,
            4.533999919891357,
            0.09939999878406525
          ]
        }
      ]
    },
    {
      "id": "A:357",
      "chain": "A",
      "resseq": 357,
      "icode": "",
      "resname": "GLY",
      "hetflag": " ",
      "sasa": 0.0,
      "atoms": [
        {
          "atom_index": 2747,
          "name": "N",
          "element": "N",
          "coord": [
            3.8864998817443848,
            4.162899971008301,
            -0.13420000672340393
          ]
        },
        {
          "atom_index": 2748,
          "name": "CA",
          "element": "C",
          "coord": [
            3.993499994277954,
            4.066500186920166,
            -0.14869999885559082
          ]
        },
        {
          "atom_index": 2749,
          "name": "C",
          "element": "C",
          "coord": [
            3.955699920654297,
            3.9205000400543213,
            -0.14710000157356262
          ]
        },
        {
          "atom_index": 2750,
          "name": "O",
          "element": "O",
          "coord": [
            4.042699813842773,
            3.8352999687194824,
            -0.13109999895095825
          ]
        }
      ]
    },
    {
      "id": "A:358",
      "chain": "A",
      "resseq": 358,
      "icode": "",
      "resname": "TYR",
      "hetflag": " ",
      "sasa": 0.0,
      "atoms": [
        {
          "atom_index": 2751,
          "name": "N",
          "element": "N",
          "coord": [
            3.8273000717163086,
            3.890199899673462,
            -0.16110000014305115
          ]
        },
        {
          "atom_index": 2752,
          "name": "CA",
          "element": "C",
          "coord": [
            3.78439998626709,
            3.7511000633239746,
            -0.16290000081062317
          ]
        },
        {
          "atom_index": 2753,
          "name": "C",
          "element": "C",
          "coord": [
            3.756200075149536,
            3.713099956512451,
            -0.30660000443458557
          ]
        },
        {
          "atom_index": 2754,
          "name": "O",
          "element": "O",
          "coord": [
            3.6895999908447266,
            3.788300037384033,
            -0.37860000133514404
          ]
        },
        {
          "atom_index": 2755,
          "name": "CB",
          "element": "C",
          "coord": [
            3.660799980163574,
            3.732300043106079,
            -0.07639999687671661
          ]
        },
        {
          "atom_index": 2756,
          "name": "CG",
          "element": "C",
          "coord": [
            3.692699909210205,
            3.750200033187866,
            0.06880000233650208
          ]
        },
        {
          "atom_index": 2757,
          "name": "CD1",
          "element": "C",
          "coord": [
            3.738100051879883,
            3.6429998874664307,
            0.14499999582767487
          ]
        },
        {
          "atom_index": 2758,
          "name": "CD2",
          "element": "C",
          "coord": [
            3.6851000785827637,
            3.875999927520752,
            0.12880000472068787
          ]
        },
        {
          "atom_index": 2759,
          "name": "CE1",
          "element": "C",
          "coord": [
            3.775599956512451,
            3.6602001190185547,
            0.27810001373291016
          ]
        },
        {
          "atom_index": 2760,
          "name": "CE2",
          "element": "C",
          "coord": [
            3.7221999168395996,
            3.8945000171661377,
            0.2612999975681305
          ]
        },
        {
          "atom_index": 2761,
          "name": "CZ",
          "element": "C",
          "coord": [
            3.7672998905181885,
            3.786099910736084,
            0.33559998869895935
          ]
        },
        {
          "atom_index": 2762,
          "name": "OH",
          "element": "O",
          "coord": [
            3.8029000759124756,
            3.802500009536743,
            0.4675999879837036
          ]
        }
      ]
    },
    {
      "id": "A:359",
      "chain": "A",
      "resseq": 359,
      "icode": "",
      "resname": "VAL",
      "hetflag": " ",
      "sasa": 0.0,
      "atoms": [
        {
          "atom_index": 2763,
          "name": "N",
          "element": "N",
          "coord": [
            3.8087000846862793,
            3.598599910736084,
            -0.3492000102996826
          ]
        },
        {
          "atom_index": 2764,
          "name": "CA",
          "element": "C",
          "coord": [
            3.788800001144409,
            3.551800012588501,
            -0.4860999882221222
          ]
        },
        {
          "atom_index": 2765,
          "name": "C",
          "element": "C",
          "coord": [
            3.647200107574463,
            3.497999906539917,
            -0.5105000138282776
          ]
        },
        {
          "atom_index": 2766,
          "name": "O",
          "element": "O",
          "coord": [
            3.592099905014038,
            3.5137999057769775,
            -0.6197999715805054
          ]
        },
        {
          "atom_index": 2767,
          "name": "CB",
          "element": "C",
          "coord": [
            3.892899990081787,
            3.4439001083374023,
            -0.5235000252723694
          ]
        },
        {
          "atom_index": 2768,
          "name": "CG1",
          "element": "C",
          "coord": [
            3.874799966812134,
            3.4000000953674316,
            -0.6682999730110168
          ]
        },
        {
          "atom_index": 2769,
          "name": "CG2",
          "element": "C",
          "coord": [
            4.033100128173828,
            3.4988999366760254,
            -0.5022000074386597
          ]
        }
      ]
    },
    {
      "id": "A:360",
      "chain": "A",
      "resseq": 360,
      "icode": "",
      "resname": "CYS",
      "hetflag": " ",
      "sasa": 0.0,
      "atoms": [
        {
          "atom_index": 2770,
          "name": "N",
          "element": "N",
          "coord": [
            3.5906999111175537,
            3.4328999519348145,
            -0.4090000092983246
          ]
        },
        {
          "atom_index": 2771,
          "name": "CA",
          "element": "C",
          "coord": [
            3.456399917602539,
            3.376800060272217,
            -0.415800005197525
          ]
        },
        {
          "atom_index": 2772,
          "name": "C",
          "element": "C",
          "coord": [
            3.429500102996826,
            3.296099901199341,
            -0.5422000288963318
          ]
        },
        {
          "atom_index": 2773,
          "name": "O",
          "element": "O",
          "coord": [
            3.334199905395508,
            3.323699951171875,
            -0.6162999868392944
          ]
        },
        {
          "atom_index": 2774,
          "name": "CB",
          "element": "C",
          "coord": [
            3.3519999980926514,
            3.4881999492645264,
            -0.3995000123977661
          ]
        },
        {
          "atom_index": 2775,
          "name": "SG",
          "element": "S",
          "coord": [
            3.3513998985290527,
            3.558300018310547,
            -0.23240000009536743
          ]
        }
      ]
    },
    {
      "id": "A:361",
      "chain": "A",
      "resseq": 361,
      "icode": "",
      "resname": "GLU",
      "hetflag": " ",
      "sasa": 0.0,
      "atoms": [
        {
          "atom_index": 2776,
          "name": "N",
          "element": "N",
          "coord": [
            3.5107998847961426,
            3.1930999755859375,
            -0.5638999938964844
          ]
        },
        {
          "atom_index": 2777,
          "name": "CA",
          "element": "C",
          "coord": [
            3.4955999851226807,
            3.1071999073028564,
            -0.6805999875068665
          ]
        },
        {
          "atom_index": 2778,
          "name": "C",
          "element": "C",
          "coord": [
            3.3564000129699707,
            3.046799898147583,
            -0.6844000220298767
          ]
        },
        {
          "atom_index": 2779,
          "name": "O",
          "element": "O",
          "coord": [
            3.301800012588501,
            3.0204999446868896,
            -0.7918000221252441
          ]
        },
        {
          "atom_index": 2780,
          "name": "CB",
          "element": "C",
          "coord": [
            3.5969998836517334,
            2.9925999641418457,
            -0.6793000102043152
          ]
        },
        {
          "atom_index": 2781,
          "name": "CG",
          "element": "C",
          "coord": [
            3.7411999702453613,
            3.035900115966797,
            -0.6980999708175659
          ]
        },
        {
          "atom_index": 2782,
          "name": "CD",
          "element": "C",
          "coord": [
            3.812999963760376,
            3.0589001178741455,
            -0.5663999915122986
          ]
        },
        {
          "atom_index": 2783,
          "name": "OE1",
          "element": "O",
          "coord": [
            3.7560999393463135,
            3.124799966812134,
            -0.4765999913215637
          ]
        },
        {
          "atom_index": 2784,
          "name": "OE2",
          "element": "O",
          "coord": [
            3.927000045776367,
            3.010200023651123,
            -0.5529000163078308
          ]
        }
      ]
    },
    {
      "id": "A:362",
      "chain": "A",
      "resseq": 362,
      "icode": "",
      "resname": "HIS",
      "hetflag": " ",
      "sasa": 0.0,
      "atoms": [
        {
          "atom_index": 2785,
          "name": "N",
          "element": "N",
          "coord": [
            3.2980000972747803,
            3.0257999897003174,
            -0.5666999816894531
          ]
        },
        {
          "atom_index": 2786,
          "name": "CA",
          "element": "C",
          "coord": [
            3.165299892425537,
            2.9653000831604004,
            -0.5605999827384949
          ]
        },
        {
          "atom_index": 2787,
          "name": "C",
          "element": "C",
          "coord": [
            3.0580999851226807,
            3.0555999279022217,
            -0.6207000017166138
          ]
        },
        {
          "atom_index": 2788,
          "name": "O",
          "element": "O",
          "coord": [
            2.9488000869750977,
            3.0088000297546387,
            -0.6528000235557556
          ]
        },
        {
          "atom_index": 2789,
          "name": "CB",
          "element": "C",
          "coord": [
            3.1289000511169434,
            2.9237000942230225,
            -0.4174000024795532
          ]
        },
        {
          "atom_index": 2790,
          "name": "CG",
          "element": "C",
          "coord": [
            3.1050000190734863,
            3.038599967956543,
            -0.3244999945163727
          ]
        },
        {
          "atom_index": 2791,
          "name": "CD2",
          "element": "C",
          "coord": [
            2.9914000034332275,
            3.0836000442504883,
            -0.266400009393692
          ]
        },
        {
          "atom_index": 2792,
          "name": "ND1",
          "element": "N",
          "coord": [
            3.205899953842163,
            3.1212000846862793,
            -0.28029999136924744
          ]
        },
        {
          "atom_index": 2793,
          "name": "CE1",
          "element": "C",
          "coord": [
            3.1558001041412354,
            3.2123000621795654,
            -0.1988999992609024
          ]
        },
        {
          "atom_index": 2794,
          "name": "NE2",
          "element": "N",
          "coord": [
            3.0257999897003174,
            3.191200017929077,
            -0.18860000371932983
          ]
        }
      ]
    },
    {
      "id": "A:363",
      "chain": "A",
      "resseq": 363,
      "icode": "",
      "resname": "ARG",
      "hetflag": " ",
      "sasa": 0.0,
      "atoms": [
        {
          "atom_index": 2795,
          "name": "N",
          "element": "N",
          "coord": [
            3.0908000469207764,
            3.183799982070923,
            -0.6358000040054321
          ]
        },
        {
          "atom_index": 2796,
          "name": "CA",
          "element": "C",
          "coord": [
            2.9981000423431396,
            3.281100034713745,
            -0.6919999718666077
          ]
        },
        {
          "atom_index": 2797,
          "name": "C",
          "element": "C",
          "coord": [
            3.017699956893921,
            3.3001999855041504,
            -0.8410000205039978
          ]
        },
        {
          "atom_index": 2798,
          "name": "O",
          "element": "O",
          "coord": [
            2.943700075149536,
            3.376499891281128,
            -0.9045000076293945
          ]
        },
        {
          "atom_index": 2799,
          "name": "CB",
          "element": "C",
          "coord": [
            3.006500005722046,
            3.4149999618530273,
            -0.617900013923645
          ]
        },
        {
          "atom_index": 2800,
          "name": "CG",
          "element": "C",
          "coord": [
            2.926300048828125,
            3.414900064468384,
            -0.4893999993801117
          ]
        },
        {
          "atom_index": 2801,
          "name": "CD",
          "element": "C",
          "coord": [
            2.937700033187866,
            3.5455000400543213,
            -0.415800005197525
          ]
        },
        {
          "atom_index": 2802,
          "name": "NE",
          "element": "N",
          "coord": [
            2.839200019836426,
            3.5515999794006348,
            -0.30820000171661377
          ]
        },
        {
          "atom_index": 2803,
          "name": "CZ",
          "element": "C",
          "coord": [
            2.72160005569458,
            3.61299991607666,
            -0.3172000050544739
          ]
        },
        {
          "atom_index": 2804,
          "name": "NH1",
          "element": "N",
          "coord": [
            2.6867001056671143,
            3.67549991607666,
            -0.4293999969959259
          ]
        },
        {
          "atom_index": 2805,
          "name": "NH2",
          "element": "N",
          "coord": [
            2.638000011444092,
            3.609100103378296,
            -0.21449999511241913
          ]
        }
      ]
    },
    {
      "id": "A:364",
      "chain": "A",
      "resseq": 364,
      "icode": "",
      "resname": "TRP",
      "hetflag": " ",
      "sasa": 0.0,
      "atoms": [
        {
          "atom_index": 2806,
          "name": "N",
          "element": "N",
          "coord": [
            3.1161000728607178,
            3.2309000492095947,
            -0.8977000117301941
          ]
        },
        {
          "atom_index": 2807,
          "name": "CA",
          "element": "C",
          "coord": [
            3.140700101852417,
            3.2393999099731445,
            -1.0406999588012695
          ]
        },
        {
          "atom_index": 2808,
          "name": "C",
          "element": "C",
          "coord": [
            3.024399995803833,
            3.1686999797821045,
            -1.1095000505447388
          ]
        },
        {
          "atom_index": 2809,
          "name": "O",
          "element": "O",
          "coord": [
            2.984999895095825,
            3.0597000122070312,
            -1.0683000087738037
          ]
        },
        {
          "atom_index": 2810,
          "name": "CB",
          "element": "C",
          "coord": [
            3.27020001411438,
            3.168100118637085,
            -1.0779000520706177
          ]
        },
        {
          "atom_index": 2811,
          "name": "CG",
          "element": "C",
          "coord": [
            3.393699884414673,
            3.2386999130249023,
            -1.034600019454956
          ]
        },
        {
          "atom_index": 2812,
          "name": "CD1",
          "element": "C",
          "coord": [
            3.4017999172210693,
            3.35479998588562,
            -0.9629999995231628
          ]
        },
        {
          "atom_index": 2813,
          "name": "CD2",
          "element": "C",
          "coord": [
            3.52839994430542,
            3.1975998878479004,
            -1.0604000091552734
          ]
        },
        {
          "atom_index": 2814,
          "name": "CE2",
          "element": "C",
          "coord": [
            3.6135001182556152,
            3.294100046157837,
            -1.0018999576568604
          ]
        },
        {
          "atom_index": 2815,
          "name": "CE3",
          "element": "C",
          "coord": [
            3.5855000019073486,
            3.0889999866485596,
            -1.127500057220459
          ]
        },
        {
          "atom_index": 2816,
          "name": "NE1",
          "element": "N",
          "coord": [
            3.5336999893188477,
            3.3884999752044678,
            -0.9427000284194946
          ]
        },
        {
          "atom_index": 2817,
          "name": "CZ2",
          "element": "C",
          "coord": [
            3.7525999546051025,
            3.285099983215332,
            -1.0087000131607056
          ]
        },
        {
          "atom_index": 2818,
          "name": "CZ3",
          "element": "C",
          "coord": [
            3.7244999408721924,
            3.0803000926971436,
            -1.1344000101089478
          ]
        },
        {
          "atom_index": 2819,
          "name": "CH2",
          "element": "C",
          "coord": [
            3.805799961090088,
            3.177500009536743,
            -1.075600028038025
          ]
        }
      ]
    },
    {
      "id": "A:365",
      "chain": "A",
      "resseq": 365,
      "icode": "",
      "resname": "ARG",
      "hetflag": " ",
      "sasa": 0.0,
      "atoms": [
        {
          "atom_index": 2820,
          "name": "N",
          "element": "N",
          "coord": [
            2.9707999229431152,
            3.230299949645996,
            -1.2146999835968018
          ]
        },
        {
          "atom_index": 2821,
          "name": "CA",
          "element": "C",
          "coord": [
            2.858299970626831,
            3.1730000972747803,
            -1.2883000373840332
          ]
        },
        {
          "atom_index": 2822,
          "name": "C",
          "element": "C",
          "coord": [
            2.886699914932251,
            3.0309998989105225,
            -1.3351000547409058
          ]
        },
        {
          "atom_index": 2823,
          "name": "O",
          "element": "O",
          "coord": [
            2.801100015640259,
            2.9437999725341797,
            -1.3257999420166016
          ]
        },
        {
          "atom_index": 2824,
          "name": "CB",
          "element": "C",
          "coord": [
            2.8248000144958496,
            3.2609000205993652,
            -1.409000039100647
          ]
        },
        {
          "atom_index": 2825,
          "name": "CG",
          "element": "C",
          "coord": [
            2.6975998878479004,
            3.2209999561309814,
            -1.4851000308990479
          ]
        },
        {
          "atom_index": 2826,
          "name": "CD",
          "element": "C",
          "coord": [
            2.679500102996826,
            3.3097000122070312,
            -1.6089999675750732
          ]
        },
        {
          "atom_index": 2827,
          "name": "NE",
          "element": "N",
          "coord": [
            2.7923998832702637,
            3.293100118637085,
            -1.6995999813079834
          ]
        },
        {
          "atom_index": 2828,
          "name": "CZ",
          "element": "C",
          "coord": [
            2.8757998943328857,
            3.3901000022888184,
            -1.7350000143051147
          ]
        },
        {
          "atom_index": 2829,
          "name": "NH1",
          "element": "N",
          "coord": [
            2.8585000038146973,
            3.5136001110076904,
            -1.6887999773025513
          ]
        },
        {
          "atom_index": 2830,
          "name": "NH2",
          "element": "N",
          "coord": [
            2.981600046157837,
            3.3622000217437744,
            -1.8100999593734741
          ]
        }
      ]
    },
    {
      "id": "A:366",
      "chain": "A",
      "resseq": 366,
      "icode": "",
      "resname": "GLN",
      "hetflag": " ",
      "sasa": 0.0,
      "atoms": [
        {
          "atom_index": 2831,
          "name": "N",
          "element": "N",
          "coord": [
            3.008699893951416,
            3.0078001022338867,
            -1.3818000555038452
          ]
        },
        {
          "atom_index": 2832,
          "name": "CA",
          "element": "C",
          "coord": [
            3.0485000610351562,
            2.876499891281128,
            -1.4311000108718872
          ]
        },
        {
          "atom_index": 2833,
          "name": "C",
          "element": "C",
          "coord": [
            3.049799919128418,
            2.7711000442504883,
            -1.320099949836731
          ]
        },
        {
          "atom_index": 2834,
          "name": "O",
          "element": "O",
          "coord": [
            3.0280001163482666,
            2.6522998809814453,
            -1.3457000255584717
          ]
        },
        {
          "atom_index": 2835,
          "name": "CB",
          "element": "C",
          "coord": [
            3.1858999729156494,
            2.883500099182129,
            -1.499500036239624
          ]
        },
        {
          "atom_index": 2836,
          "name": "CG",
          "element": "C",
          "coord": [
            3.1937999725341797,
            2.979599952697754,
            -1.6190999746322632
          ]
        },
        {
          "atom_index": 2837,
          "name": "CD",
          "element": "C",
          "coord": [
            3.2204999923706055,
            3.123800039291382,
            -1.5786000490188599
          ]
        },
        {
          "atom_index": 2838,
          "name": "NE2",
          "element": "N",
          "coord": [
            3.2483999729156494,
            3.2079999446868896,
            -1.6758999824523926
          ]
        },
        {
          "atom_index": 2839,
          "name": "OE1",
          "element": "O",
          "coord": [
            3.2156999111175537,
            3.158600091934204,
            -1.4608999490737915
          ]
        }
      ]
    },
    {
      "id": "A:367",
      "chain": "A",
      "resseq": 367,
      "icode": "",
      "resname": "VAL",
      "hetflag": " ",
      "sasa": 0.0,
      "atoms": [
        {
          "atom_index": 2840,
          "name": "N",
          "element": "N",
          "coord": [
            3.0752999782562256,
            2.81469988822937,
            -1.197100043296814
          ]
        },
        {
          "atom_index": 2841,
          "name": "CA",
          "element": "C",
          "coord": [
            3.0787999629974365,
            2.723400115966797,
            -1.0843000411987305
          ]
        },
        {
          "atom_index": 2842,
          "name": "C",
          "element": "C",
          "coord": [
            2.9384000301361084,
            2.696700096130371,
            -1.0307999849319458
          ]
        },
        {
          "atom_index": 2843,
          "name": "O",
          "element": "O",
          "coord": [
            2.89490008354187,
            2.5815000534057617,
            -1.0266000032424927
          ]
        },
        {
          "atom_index": 2844,
          "name": "CB",
          "element": "C",
          "coord": [
            3.172499895095825,
            2.7746999263763428,
            -0.9726999998092651
          ]
        },
        {
          "atom_index": 2845,
          "name": "CG1",
          "element": "C",
          "coord": [
            3.1661999225616455,
            2.682300090789795,
            -0.8503999710083008
          ]
        },
        {
          "atom_index": 2846,
          "name": "CG2",
          "element": "C",
          "coord": [
            3.3150999546051025,
            2.7825000286102295,
            -1.0255999565124512
          ]
        }
      ]
    },
    {
      "id": "A:368",
      "chain": "A",
      "resseq": 368,
      "icode": "",
      "resname": "TYR",
      "hetflag": " ",
      "sasa": 0.0,
      "atoms": [
        {
          "atom_index": 2847,
          "name": "N",
          "element": "N",
          "coord": [
            2.8633999824523926,
            2.8004000186920166,
            -0.9954000115394592
          ]
        },
        {
          "atom_index": 2848,
          "name": "CA",
          "element": "C",
          "coord": [
            2.729099988937378,
            2.773699998855591,
            -0.944599986076355
          ]
        },
        {
          "atom_index": 2849,
          "name": "C",
          "element": "C",
          "coord": [
            2.637200117111206,
            2.7160000801086426,
            -1.0541000366210938
          ]
        },
        {
          "atom_index": 2850,
          "name": "O",
          "element": "O",
          "coord": [
            2.5441999435424805,
            2.6403000354766846,
            -1.0255000591278076
          ]
        },
        {
          "atom_index": 2851,
          "name": "CB",
          "element": "C",
          "coord": [
            2.6693999767303467,
            2.8949999809265137,
            -0.8702999949455261
          ]
        },
        {
          "atom_index": 2852,
          "name": "CG",
          "element": "C",
          "coord": [
            2.629199981689453,
            3.0134999752044678,
            -0.9544000029563904
          ]
        },
        {
          "atom_index": 2853,
          "name": "CD1",
          "element": "C",
          "coord": [
            2.515199899673462,
            3.0088999271392822,
            -1.035099983215332
          ]
        },
        {
          "atom_index": 2854,
          "name": "CD2",
          "element": "C",
          "coord": [
            2.7009999752044678,
            3.1324000358581543,
            -0.948199987411499
          ]
        },
        {
          "atom_index": 2855,
          "name": "CE1",
          "element": "C",
          "coord": [
            2.4735000133514404,
            3.1194000244140625,
            -1.106600046157837
          ]
        },
        {
          "atom_index": 2856,
          "name": "CE2",
          "element": "C",
          "coord": [
            2.660099983215332,
            3.243799924850464,
            -1.0191999673843384
          ]
        },
        {
          "atom_index": 2857,
          "name": "CZ",
          "element": "C",
          "coord": [
            2.5462000370025635,
            3.2367000579833984,
            -1.0980000495910645
          ]
        },
        {
          "atom_index": 2858,
          "name": "OH",
          "element": "O",
          "coord": [
            2.503700017929077,
            3.3471999168395996,
            -1.1664999723434448
          ]
        }
      ]
    },
    {
      "id": "A:369",
      "chain": "A",
      "resseq": 369,
      "icode": "",
      "resname": "GLY",
      "hetflag": " ",
      "sasa": 0.0,
      "atoms": [
        {
          "atom_index": 2859,
          "name": "N",
          "element": "N",
          "coord": [
            2.6682000160217285,
            2.7472000122070312,
            -1.1797000169754028
          ]
        },
        {
          "atom_index": 2860,
          "name": "CA",
          "element": "C",
          "coord": [
            2.5917000770568848,
            2.6933999061584473,
            -1.2906999588012695
          ]
        },
        {
          "atom_index": 2861,
          "name": "C",
          "element": "C",
          "coord": [
            2.6085000038146973,
            2.5423998832702637,
            -1.292799949645996
          ]
        },
        {
          "atom_index": 2862,
          "name": "O",
          "element": "O",
          "coord": [
            2.5125999450683594,
            2.4683001041412354,
            -1.3157000541687012
          ]
        }
      ]
    },
    {
      "id": "A:370",
      "chain": "A",
      "resseq": 370,
      "icode": "",
      "resname": "MET",
      "hetflag": " ",
      "sasa": 0.0,
      "atoms": [
        {
          "atom_index": 2863,
          "name": "N",
          "element": "N",
          "coord": [
            2.72979998588562,
            2.495800018310547,
            -1.264299988746643
          ]
        },
        {
          "atom_index": 2864,
          "name": "CA",
          "element": "C",
          "coord": [
            2.757200002670288,
            2.352799892425537,
            -1.263100028038025
          ]
        },
        {
          "atom_index": 2865,
          "name": "C",
          "element": "C",
          "coord": [
            2.704200029373169,
            2.2802999019622803,
            -1.1389000415802002
          ]
        },
        {
          "atom_index": 2866,
          "name": "O",
          "element": "O",
          "coord": [
            2.678299903869629,
            2.159600019454956,
            -1.1426000595092773
          ]
        },
        {
          "atom_index": 2867,
          "name": "CB",
          "element": "C",
          "coord": [
            2.905600070953369,
            2.3266000747680664,
            -1.2892999649047852
          ]
        },
        {
          "atom_index": 2868,
          "name": "CG",
          "element": "C",
          "coord": [
            2.9458999633789062,
            2.355299949645996,
            -1.434000015258789
          ]
        },
        {
          "atom_index": 2869,
          "name": "SD",
          "element": "S",
          "coord": [
            2.844399929046631,
            2.2629001140594482,
            -1.5539000034332275
          ]
        },
        {
          "atom_index": 2870,
          "name": "CE",
          "element": "C",
          "coord": [
            2.886399984359741,
            2.094899892807007,
            -1.513800024986267
          ]
        }
      ]
    },
    {
      "id": "A:371",
      "chain": "A",
      "resseq": 371,
      "icode": "",
      "resname": "VAL",
      "hetflag": " ",
      "sasa": 0.0,
      "atoms": [
        {
          "atom_index": 2871,
          "name": "N",
          "element": "N",
          "coord": [
            2.688499927520752,
            2.3531999588012695,
            -1.0285999774932861
          ]
        },
        {
          "atom_index": 2872,
          "name": "CA",
          "element": "C",
          "coord": [
            2.6291000843048096,
            2.2955000400543213,
            -0.90829998254776
          ]
        },
        {
          "atom_index": 2873,
          "name": "C",
          "element": "C",
          "coord": [
            2.481800079345703,
            2.270699977874756,
            -0.9463000297546387
          ]
        },
        {
          "atom_index": 2874,
          "name": "O",
          "element": "O",
          "coord": [
            2.4223999977111816,
            2.168600082397461,
            -0.9097999930381775
          ]
        },
        {
          "atom_index": 2875,
          "name": "CB",
          "element": "C",
          "coord": [
            2.638700008392334,
            2.392400026321411,
            -0.7878999710083008
          ]
        },
        {
          "atom_index": 2876,
          "name": "CG1",
          "element": "C",
          "coord": [
            2.5481998920440674,
            2.346299886703491,
            -0.6729000210762024
          ]
        },
        {
          "atom_index": 2877,
          "name": "CG2",
          "element": "C",
          "coord": [
            2.783400058746338,
            2.398699998855591,
            -0.7402999997138977
          ]
        }
      ]
    },
    {
      "id": "A:372",
      "chain": "A",
      "resseq": 372,
      "icode": "",
      "resname": "GLY",
      "hetflag": " ",
      "sasa": 0.0,
      "atoms": [
        {
          "atom_index": 2878,
          "name": "N",
          "element": "N",
          "coord": [
            2.424999952316284,
            2.3638999462127686,
            -1.0230000019073486
          ]
        },
        {
          "atom_index": 2879,
          "name": "CA",
          "element": "C",
          "coord": [
            2.287899971008301,
            2.349600076675415,
            -1.0693000555038452
          ]
        },
        {
          "atom_index": 2880,
          "name": "C",
          "element": "C",
          "coord": [
            2.2785000801086426,
            2.2281999588012695,
            -1.1604000329971313
          ]
        },
        {
          "atom_index": 2881,
          "name": "O",
          "element": "O",
          "coord": [
            2.184299945831299,
            2.1494998931884766,
            -1.1516000032424927
          ]
        }
      ]
    },
    {
      "id": "A:373",
      "chain": "A",
      "resseq": 373,
      "icode": "",
      "resname": "PHE",
      "hetflag": " ",
      "sasa": 0.0,
      "atoms": [
        {
          "atom_index": 2882,
          "name": "N",
          "element": "N",
          "coord": [
            2.378499984741211,
            2.2123000621795654,
            -1.246500015258789
          ]
        },
        {
          "atom_index": 2883,
          "name": "CA",
          "element": "C",
          "coord": [
            2.384700059890747,
            2.099900007247925,
            -1.3380999565124512
          ]
        },
        {
          "atom_index": 2884,
          "name": "C",
          "element": "C",
          "coord": [
            2.3863000869750977,
            1.9706000089645386,
            -1.2589000463485718
          ]
        },
        {
          "atom_index": 2885,
          "name": "O",
          "element": "O",
          "coord": [
            2.3062000274658203,
            1.88100004196167,
            -1.2848999500274658
          ]
        },
        {
          "atom_index": 2886,
          "name": "CB",
          "element": "C",
          "coord": [
            2.5102999210357666,
            2.109999895095825,
            -1.4251999855041504
          ]
        },
        {
          "atom_index": 2887,
          "name": "CG",
          "element": "C",
          "coord": [
            2.52620005607605,
            1.9967000484466553,
            -1.5245000123977661
          ]
        },
        {
          "atom_index": 2888,
          "name": "CD1",
          "element": "C",
          "coord": [
            2.577500104904175,
            1.8731000423431396,
            -1.4844000339508057
          ]
        },
        {
          "atom_index": 2889,
          "name": "CD2",
          "element": "C",
          "coord": [
            2.4932000637054443,
            2.014899969100952,
            -1.6589000225067139
          ]
        },
        {
          "atom_index": 2890,
          "name": "CE1",
          "element": "C",
          "coord": [
            2.595900058746338,
            1.7699999809265137,
            -1.5769000053405762
          ]
        },
        {
          "atom_index": 2891,
          "name": "CE2",
          "element": "C",
          "coord": [
            2.511399984359741,
            1.912500023841858,
            -1.7511999607086182
          ]
        },
        {
          "atom_index": 2892,
          "name": "CZ",
          "element": "C",
          "coord": [
            2.5627999305725098,
            1.7903000116348267,
            -1.7099000215530396
          ]
        }
      ]
    },
    {
      "id": "A:374",
      "chain": "A",
      "resseq": 374,
      "icode": "",
      "resname": "ARG",
      "hetflag": " ",
      "sasa": 0.0,
      "atoms": [
        {
          "atom_index": 2893,
          "name": "N",
          "element": "N",
          "coord": [
            2.47379994392395,
            1.9622999429702759,
            -1.1589000225067139
          ]
        },
        {
          "atom_index": 2894,
          "name": "CA",
          "element": "C",
          "coord": [
            2.4839000701904297,
            1.8410999774932861,
            -1.0777000188827515
          ]
        },
        {
          "atom_index": 2895,
          "name": "C",
          "element": "C",
          "coord": [
            2.350600004196167,
            1.80649995803833,
            -1.010699987411499
          ]
        },
        {
          "atom_index": 2896,
          "name": "O",
          "element": "O",
          "coord": [
            2.3148000240325928,
            1.6897000074386597,
            -1.0002000331878662
          ]
        },
        {
          "atom_index": 2897,
          "name": "CB",
          "element": "C",
          "coord": [
            2.596299886703491,
            1.853600025177002,
            -0.9750000238418579
          ]
        },
        {
          "atom_index": 2898,
          "name": "CG",
          "element": "C",
          "coord": [
            2.6382999420166016,
            1.718999981880188,
            -0.9157000184059143
          ]
        },
        {
          "atom_index": 2899,
          "name": "CD",
          "element": "C",
          "coord": [
            2.7636001110076904,
            1.7339999675750732,
            -0.829800009727478
          ]
        },
        {
          "atom_index": 2900,
          "name": "NE",
          "element": "N",
          "coord": [
            2.8199000358581543,
            1.6062999963760376,
            -0.7853000164031982
          ]
        },
        {
          "atom_index": 2901,
          "name": "CZ",
          "element": "C",
          "coord": [
            2.90120005607605,
            1.5300999879837036,
            -0.857699990272522
          ]
        },
        {
          "atom_index": 2902,
          "name": "NH1",
          "element": "N",
          "coord": [
            2.936000108718872,
            1.566499948501587,
            -0.9793999791145325
          ]
        },
        {
          "atom_index": 2903,
          "name": "NH2",
          "element": "N",
          "coord": [
            2.9512999057769775,
            1.4190000295639038,
            -0.8062999844551086
          ]
        }
      ]
    },
    {
      "id": "A:375",
      "chain": "A",
      "resseq": 375,
      "icode": "",
      "resname": "ASN",
      "hetflag": " ",
      "sasa": 0.0,
      "atoms": [
        {
          "atom_index": 2904,
          "name": "N",
          "element": "N",
          "coord": [
            2.2755000591278076,
            1.9076000452041626,
            -0.9678000211715698
          ]
        },
        {
          "atom_index": 2905,
          "name": "CA",
          "element": "C",
          "coord": [
            2.145900011062622,
            1.881700038909912,
            -0.9065999984741211
          ]
        },
        {
          "atom_index": 2906,
          "name": "C",
          "element": "C",
          "coord": [
            2.0443999767303467,
            1.8284000158309937,
            -1.0075000524520874
          ]
        },
        {
          "atom_index": 2907,
          "name": "O",
          "element": "O",
          "coord": [
            1.9661999940872192,
            1.7384999990463257,
            -0.9764000177383423
          ]
        },
        {
          "atom_index": 2908,
          "name": "CB",
          "element": "C",
          "coord": [
            2.090100049972534,
            2.007499933242798,
            -0.8409000039100647
          ]
        },
        {
          "atom_index": 2909,
          "name": "CG",
          "element": "C",
          "coord": [
            2.149899959564209,
            2.032099962234497,
            -0.705299973487854
          ]
        },
        {
          "atom_index": 2910,
          "name": "ND2",
          "element": "N",
          "coord": [
            2.165600061416626,
            2.1589999198913574,
            -0.6694999933242798
          ]
        },
        {
          "atom_index": 2911,
          "name": "OD1",
          "element": "O",
          "coord": [
            2.1837000846862793,
            1.9371999502182007,
            -0.6327000260353088
          ]
        }
      ]
    },
    {
      "id": "A:376",
      "chain": "A",
      "resseq": 376,
      "icode": "",
      "resname": "ALA",
      "hetflag": " ",
      "sasa": 0.0,
      "atoms": [
        {
          "atom_index": 2912,
          "name": "N",
          "element": "N",
          "coord": [
            2.0471999645233154,
            1.8823000192642212,
            -1.1283999681472778
          ]
        },
        {
          "atom_index": 2913,
          "name": "CA",
          "element": "C",
          "coord": [
            1.9536999464035034,
            1.8411999940872192,
            -1.2338000535964966
          ]
        },
        {
          "atom_index": 2914,
          "name": "C",
          "element": "C",
          "coord": [
            1.9763000011444092,
            1.6996999979019165,
            -1.285099983215332
          ]
        },
        {
          "atom_index": 2915,
          "name": "O",
          "element": "O",
          "coord": [
            1.8818999528884888,
            1.6344000101089478,
            -1.3288999795913696
          ]
        },
        {
          "atom_index": 2916,
          "name": "CB",
          "element": "C",
          "coord": [
            1.9585000276565552,
            1.9398000240325928,
            -1.351099967956543
          ]
        }
      ]
    },
    {
      "id": "A:377",
      "chain": "A",
      "resseq": 377,
      "icode": "",
      "resname": "VAL",
      "hetflag": " ",
      "sasa": 0.0,
      "atoms": [
        {
          "atom_index": 2917,
          "name": "N",
          "element": "N",
          "coord": [
            2.099100112915039,
            1.6503000259399414,
            -1.2753000259399414
          ]
        },
        {
          "atom_index": 2918,
          "name": "CA",
          "element": "C",
          "coord": [
            2.132699966430664,
            1.5180000066757202,
            -1.327299952507019
          ]
        },
        {
          "atom_index": 2919,
          "name": "C",
          "element": "C",
          "coord": [
            2.142400026321411,
            1.4093999862670898,
            -1.2223000526428223
          ]
        },
        {
          "atom_index": 2920,
          "name": "O",
          "element": "O",
          "coord": [
            2.190999984741211,
            1.2992000579833984,
            -1.2490999698638916
          ]
        },
        {
          "atom_index": 2921,
          "name": "CB",
          "element": "C",
          "coord": [
            2.2651000022888184,
            1.5236999988555908,
            -1.4074000120162964
          ]
        },
        {
          "atom_index": 2922,
          "name": "CG1",
          "element": "C",
          "coord": [
            2.25570011138916,
            1.6294000148773193,
            -1.5176000595092773
          ]
        },
        {
          "atom_index": 2923,
          "name": "CG2",
          "element": "C",
          "coord": [
            2.3835999965667725,
            1.5521999597549438,
            -1.313599944114685
          ]
        }
      ]
    },
    {
      "id": "A:378",
      "chain": "A",
      "resseq": 378,
      "icode": "",
      "resname": "GLU",
      "hetflag": " ",
      "sasa": 0.0,
      "atoms": [
        {
          "atom_index": 2924,
          "name": "N",
          "element": "N",
          "coord": [
            2.093899965286255,
            1.4393999576568604,
            -1.1028000116348267
          ]
        },
        {
          "atom_index": 2925,
          "name": "CA",
          "element": "C",
          "coord": [
            2.0998001098632812,
            1.3442000150680542,
            -0.9934999942779541
          ]
        },
        {
          "atom_index": 2926,
          "name": "C",
          "element": "C",
          "coord": [
            2.043100118637085,
            1.208899974822998,
            -1.033400058746338
          ]
        },
        {
          "atom_index": 2927,
          "name": "O",
          "element": "O",
          "coord": [
            1.9362000226974487,
            1.200600028038025,
            -1.0942000150680542
          ]
        },
        {
          "atom_index": 2928,
          "name": "CB",
          "element": "C",
          "coord": [
            2.023400068283081,
            1.3976999521255493,
            -0.8722000122070312
          ]
        },
        {
          "atom_index": 2929,
          "name": "CG",
          "element": "C",
          "coord": [
            2.0413999557495117,
            1.315600037574768,
            -0.7447999715805054
          ]
        },
        {
          "atom_index": 2930,
          "name": "CD",
          "element": "C",
          "coord": [
            2.183199882507324,
            1.3202999830245972,
            -0.691100001335144
          ]
        },
        {
          "atom_index": 2931,
          "name": "OE1",
          "element": "O",
          "coord": [
            2.2228000164031982,
            1.4253000020980835,
            -0.6362000107765198
          ]
        },
        {
          "atom_index": 2932,
          "name": "OE2",
          "element": "O",
          "coord": [
            2.255000114440918,
            1.2187999486923218,
            -0.703499972820282
          ]
        }
      ]
    },
    {
      "id": "A:379",
      "chain": "A",
      "resseq": 379,
      "icode": "",
      "resname": "GLY",
      "hetflag": " ",
      "sasa": 1.2025482654571533,
      "atoms": [
        {
          "atom_index": 2933,
          "name": "N",
          "element": "N",
          "coord": [
            2.1191999912261963,
            1.1039999723434448,
            -1.0018999576568604
          ]
        },
        {
          "atom_index": 2934,
          "name": "CA",
          "element": "C",
          "coord": [
            2.077399969100952,
            0.9674999713897705,
            -1.0297000408172607
          ]
        },
        {
          "atom_index": 2935,
          "name": "C",
          "element": "C",
          "coord": [
            2.114500045776367,
            0.9086999893188477,
            -1.1648000478744507
          ]
        },
        {
          "atom_index": 2936,
          "name": "O",
          "element": "O",
          "coord": [
            2.09089994430542,
            0.7901999950408936,
            -1.1893999576568604
          ]
        }
      ]
    },
    {
      "id": "A:380",
      "chain": "A",
      "resseq": 380,
      "icode": "",
      "resname": "THR",
      "hetflag": " ",
      "sasa": 0.0,
      "atoms": [
        {
          "atom_index": 2937,
          "name": "N",
          "element": "N",
          "coord": [
            2.1763999462127686,
            0.9883000254631042,
            -1.2506999969482422
          ]
        },
        {
          "atom_index": 2938,
          "name": "CA",
          "element": "C",
          "coord": [
            2.213200092315674,
            0.9413999915122986,
            -1.3833999633789062
          ]
        },
        {
          "atom_index": 2939,
          "name": "C",
          "element": "C",
          "coord": [
            2.3564999103546143,
            0.8924999833106995,
            -1.3918999433517456
          ]
        },
        {
          "atom_index": 2940,
          "name": "O",
          "element": "O",
          "coord": [
            2.4370999336242676,
            0.9135000109672546,
            -1.3006999492645264
          ]
        },
        {
          "atom_index": 2941,
          "name": "CB",
          "element": "C",
          "coord": [
            2.1965999603271484,
            1.0532000064849854,
            -1.4881999492645264
          ]
        },
        {
          "atom_index": 2942,
          "name": "CG2",
          "element": "C",
          "coord": [
            2.053100109100342,
            1.1033999919891357,
            -1.4919999837875366
          ]
        },
        {
          "atom_index": 2943,
          "name": "OG1",
          "element": "O",
          "coord": [
            2.2844998836517334,
            1.1621999740600586,
            -1.4564000368118286
          ]
        }
      ]
    },
    {
      "id": "A:381",
      "chain": "A",
      "resseq": 381,
      "icode": "",
      "resname": "GLN",
      "hetflag": " ",
      "sasa": 3.727356195449829,
      "atoms": [
        {
          "atom_index": 2944,
          "name": "N",
          "element": "N",
          "coord": [
            2.387500047683716,
            0.8277000188827515,
            -1.5029000043869019
          ]
        },
        {
          "atom_index": 2945,
          "name": "CA",
          "element": "C",
          "coord": [
            2.5215001106262207,
            0.7795000076293945,
            -1.5271999835968018
          ]
        },
        {
          "atom_index": 2946,
          "name": "C",
          "element": "C",
          "coord": [
            2.569000005722046,
            0.8508999943733215,
            -1.6519999504089355
          ]
        },
        {
          "atom_index": 2947,
          "name": "O",
          "element": "O",
          "coord": [
            2.490799903869629,
            0.9190000295639038,
            -1.7181999683380127
          ]
        },
        {
          "atom_index": 2948,
          "name": "CB",
          "element": "C",
          "coord": [
            2.5213000774383545,
            0.6283000111579895,
            -1.5496000051498413
          ]
        },
        {
          "atom_index": 2949,
          "name": "CG",
          "element": "C",
          "coord": [
            2.481600046157837,
            0.5486999750137329,
            -1.4264999628067017
          ]
        },
        {
          "atom_index": 2950,
          "name": "CD",
          "element": "C",
          "coord": [
            2.479099988937378,
            0.3986999988555908,
            -1.4509999752044678
          ]
        },
        {
          "atom_index": 2951,
          "name": "NE2",
          "element": "N",
          "coord": [
            2.4581000804901123,
            0.3589000105857849,
            -1.5758999586105347
          ]
        },
        {
          "atom_index": 2952,
          "name": "OE1",
          "element": "O",
          "coord": [
            2.4958999156951904,
            0.3197999894618988,
            -1.3585000038146973
          ]
        }
      ]
    },
    {
      "id": "A:382",
      "chain": "A",
      "resseq": 382,
      "icode": "",
      "resname": "VAL",
      "hetflag": " ",
      "sasa": 0.0,
      "atoms": [
        {
          "atom_index": 2953,
          "name": "N",
          "element": "N",
          "coord": [
            2.697999954223633,
            0.8400999903678894,
            -1.6800999641418457
          ]
        },
        {
          "atom_index": 2954,
          "name": "CA",
          "element": "C",
          "coord": [
            2.7551000118255615,
            0.901199996471405,
            -1.7985999584197998
          ]
        },
        {
          "atom_index": 2955,
          "name": "C",
          "element": "C",
          "coord": [
            2.7077999114990234,
            0.8192999958992004,
            -1.919100046157837
          ]
        },
        {
          "atom_index": 2956,
          "name": "O",
          "element": "O",
          "coord": [
            2.7102999687194824,
            0.6958000063896179,
            -1.916599988937378
          ]
        },
        {
          "atom_index": 2957,
          "name": "CB",
          "element": "C",
          "coord": [
            2.9098000526428223,
            0.9003000259399414,
            -1.7929999828338623
          ]
        },
        {
          "atom_index": 2958,
          "name": "CG1",
          "element": "C",
          "coord": [
            2.9686999320983887,
            0.9496999979019165,
            -1.9253000020980835
          ]
        },
        {
          "atom_index": 2959,
          "name": "CG2",
          "element": "C",
          "coord": [
            2.95740008354187,
            0.987500011920929,
            -1.677899956703186
          ]
        }
      ]
    },
    {
      "id": "A:383",
      "chain": "A",
      "resseq": 383,
      "icode": "",
      "resname": "GLU",
      "hetflag": " ",
      "sasa": 1.264136791229248,
      "atoms": [
        {
          "atom_index": 2960,
          "name": "N",
          "element": "N",
          "coord": [
            2.6602001190185547,
            0.8877999782562256,
            -2.0220000743865967
          ]
        },
        {
          "atom_index": 2961,
          "name": "CA",
          "element": "C",
          "coord": [
            2.6135001182556152,
            0.8216000199317932,
            -2.142400026321411
          ]
        },
        {
          "atom_index": 2962,
          "name": "C",
          "element": "C",
          "coord": [
            2.653599977493286,
            0.9079999923706055,
            -2.259999990463257
          ]
        },
        {
          "atom_index": 2963,
          "name": "O",
          "element": "O",
          "coord": [
            2.703000068664551,
            1.0192999839782715,
            -2.2414000034332275
          ]
        },
        {
          "atom_index": 2964,
          "name": "CB",
          "element": "C",
          "coord": [
            2.4618000984191895,
            0.8047999739646912,
            -2.1377999782562256
          ]
        },
        {
          "atom_index": 2965,
          "name": "CG",
          "element": "C",
          "coord": [
            2.4165000915527344,
            0.7092000246047974,
            -2.029400110244751
          ]
        },
        {
          "atom_index": 2966,
          "name": "CD",
          "element": "C",
          "coord": [
            2.266700029373169,
            0.6926000118255615,
            -2.0236001014709473
          ]
        },
        {
          "atom_index": 2967,
          "name": "OE1",
          "element": "O",
          "coord": [
            2.198199987411499,
            0.7260000109672546,
            -2.1226000785827637
          ]
        },
        {
          "atom_index": 2968,
          "name": "OE2",
          "element": "O",
          "coord": [
            2.2170000076293945,
            0.6452000141143799,
            -1.919800043106079
          ]
        }
      ]
    },
    {
      "id": "A:384",
      "chain": "A",
      "resseq": 384,
      "icode": "",
      "resname": "ASN",
      "hetflag": " ",
      "sasa": 0.47477811574935913,
      "atoms": [
        {
          "atom_index": 2969,
          "name": "N",
          "element": "N",
          "coord": [
            2.640000104904175,
            0.854200005531311,
            -2.3805999755859375
          ]
        },
        {
          "atom_index": 2970,
          "name": "CA",
          "element": "C",
          "coord": [
            2.672600030899048,
            0.9279000163078308,
            -2.5025999546051025
          ]
        },
        {
          "atom_index": 2971,
          "name": "C",
          "element": "C",
          "coord": [
            2.8115999698638916,
            0.9890999794006348,
            -2.501499891281128
          ]
        },
        {
          "atom_index": 2972,
          "name": "O",
          "element": "O",
          "coord": [
            2.830899953842163,
            1.1004999876022339,
            -2.5485999584198
          ]
        },
        {
          "atom_index": 2973,
          "name": "CB",
          "element": "C",
          "coord": [
            2.5683999061584473,
            1.0369000434875488,
            -2.52810001373291
          ]
        },
        {
          "atom_index": 2974,
          "name": "CG",
          "element": "C",
          "coord": [
            2.4296998977661133,
            0.980400025844574,
            -2.5450000762939453
          ]
        },
        {
          "atom_index": 2975,
          "name": "ND2",
          "element": "N",
          "coord": [
            2.4123001098632812,
            0.8974999785423279,
            -2.6466000080108643
          ]
        },
        {
          "atom_index": 2976,
          "name": "OD1",
          "element": "O",
          "coord": [
            2.3396999835968018,
            1.0078999996185303,
            -2.4656999111175537
          ]
        }
      ]
    },
    {
      "id": "A:385",
      "chain": "A",
      "resseq": 385,
      "icode": "",
      "resname": "TRP",
      "hetflag": " ",
      "sasa": 0.44141802191734314,
      "atoms": [
        {
          "atom_index": 2977,
          "name": "N",
          "element": "N",
          "coord": [
            2.9079999923706055,
            0.9164999723434448,
            -2.4463000297546387
          ]
        },
        {
          "atom_index": 2978,
          "name": "CA",
          "element": "C",
          "coord": [
            3.044100046157837,
            0.9663000106811523,
            -2.4423000812530518
          ]
        },
        {
          "atom_index": 2979,
          "name": "C",
          "element": "C",
          "coord": [
            3.089600086212158,
            0.9872999787330627,
            -2.5845000743865967
          ]
        },
        {
          "atom_index": 2980,
          "name": "O",
          "element": "O",
          "coord": [
            3.063800096511841,
            0.9039000272750854,
            -2.6712000370025635
          ]
        },
        {
          "atom_index": 2981,
          "name": "CB",
          "element": "C",
          "coord": [
            3.1384999752044678,
            0.8671000003814697,
            -2.3743999004364014
          ]
        },
        {
          "atom_index": 2982,
          "name": "CG",
          "element": "C",
          "coord": [
            3.282900094985962,
            0.9107000231742859,
            -2.3828001022338867
          ]
        },
        {
          "atom_index": 2983,
          "name": "CD1",
          "element": "C",
          "coord": [
            3.3719000816345215,
            0.8816999793052673,
            -2.4827001094818115
          ]
        },
        {
          "atom_index": 2984,
          "name": "CD2",
          "element": "C",
          "coord": [
            3.3533999919891357,
            0.9940000176429749,
            -2.2894999980926514
          ]
        },
        {
          "atom_index": 2985,
          "name": "CE2",
          "element": "C",
          "coord": [
            3.484299898147583,
            1.0117000341415405,
            -2.3397998809814453
          ]
        },
        {
          "atom_index": 2986,
          "name": "CE3",
          "element": "C",
          "coord": [
            3.3187999725341797,
            1.0549999475479126,
            -2.1682000160217285
          ]
        },
        {
          "atom_index": 2987,
          "name": "NE1",
          "element": "N",
          "coord": [
            3.4927000999450684,
            0.942300021648407,
            -2.4576001167297363
          ]
        },
        {
          "atom_index": 2988,
          "name": "CZ2",
          "element": "C",
          "coord": [
            3.580699920654297,
            1.0881999731063843,
            -2.2727999687194824
          ]
        },
        {
          "atom_index": 2989,
          "name": "CZ3",
          "element": "C",
          "coord": [
            3.4149999618530273,
            1.1309000253677368,
            -2.1015000343322754
          ]
        },
        {
          "atom_index": 2990,
          "name": "CH2",
          "element": "C",
          "coord": [
            3.5439999103546143,
            1.1466000080108643,
            -2.1542000770568848
          ]
        }
      ]
    },
    {
      "id": "A:386",
      "chain": "A",
      "resseq": 386,
      "icode": "",
      "resname": "TRP",
      "hetflag": " ",
      "sasa": 0.12906184792518616,
      "atoms": [
        {
          "atom_index": 2991,
          "name": "N",
          "element": "N",
          "coord": [
            3.1582000255584717,
            1.0980000495910645,
            -2.6078999042510986
          ]
        },
        {
          "atom_index": 2992,
          "name": "CA",
          "element": "C",
          "coord": [
            3.2100000381469727,
            1.1289000511169434,
            -2.7392001152038574
          ]
        },
        {
          "atom_index": 2993,
          "name": "C",
          "element": "C",
          "coord": [
            3.342600107192993,
            1.1994999647140503,
            -2.7218000888824463
          ]
        },
        {
          "atom_index": 2994,
          "name": "O",
          "element": "O",
          "coord": [
            3.365799903869629,
            1.266800045967102,
            -2.621500015258789
          ]
        },
        {
          "atom_index": 2995,
          "name": "CB",
          "element": "C",
          "coord": [
            3.114300012588501,
            1.2207000255584717,
            -2.816200017929077
          ]
        },
        {
          "atom_index": 2996,
          "name": "CG",
          "element": "C",
          "coord": [
            3.1747000217437744,
            1.2733999490737915,
            -2.944200038909912
          ]
        },
        {
          "atom_index": 2997,
          "name": "CD1",
          "element": "C",
          "coord": [
            3.1707000732421875,
            1.2137000560760498,
            -3.066999912261963
          ]
        },
        {
          "atom_index": 2998,
          "name": "CD2",
          "element": "C",
          "coord": [
            3.255500078201294,
            1.3916000127792358,
            -2.9595999717712402
          ]
        },
        {
          "atom_index": 2999,
          "name": "CE2",
          "element": "C",
          "coord": [
            3.29830002784729,
            1.3956999778747559,
            -3.0945000648498535
          ]
        },
        {
          "atom_index": 3000,
          "name": "CE3",
          "element": "C",
          "coord": [
            3.2971999645233154,
            1.493499994277954,
            -2.8726000785827637
          ]
        },
        {
          "atom_index": 3001,
          "name": "NE1",
          "element": "N",
          "coord": [
            3.2448999881744385,
            1.2862999439239502,
            -3.157399892807007
          ]
        },
        {
          "atom_index": 3002,
          "name": "CZ2",
          "element": "C",
          "coord": [
            3.380500078201294,
            1.4980000257492065,
            -3.144399881362915
          ]
        },
        {
          "atom_index": 3003,
          "name": "CZ3",
          "element": "C",
          "coord": [
            3.3791000843048096,
            1.5951000452041626,
            -2.922499895095825
          ]
        },
        {
          "atom_index": 3004,
          "name": "CH2",
          "element": "C",
          "coord": [
            3.419800043106079,
            1.5960999727249146,
            -3.0571000576019287
          ]
        }
      ]
    },
    {
      "id": "A:387",
      "chain": "A",
      "resseq": 387,
      "icode": "",
      "resname": "SER",
      "hetflag": " ",
      "sasa": 0.0,
      "atoms": [
        {
          "atom_index": 3005,
          "name": "N",
          "element": "N",
          "coord": [
            3.430000066757202,
            1.1819000244140625,
            -2.819700002670288
          ]
        },
        {
          "atom_index": 3006,
          "name": "CA",
          "element": "C",
          "coord": [
            3.5578999519348145,
            1.248900055885315,
            -2.819700002670288
          ]
        },
        {
          "atom_index": 3007,
          "name": "C",
          "element": "C",
          "coord": [
            3.6082000732421875,
            1.2458000183105469,
            -2.9621999263763428
          ]
        },
        {
          "atom_index": 3008,
          "name": "O",
          "element": "O",
          "coord": [
            3.5645999908447266,
            1.1622999906539917,
            -3.0434000492095947
          ]
        },
        {
          "atom_index": 3009,
          "name": "CB",
          "element": "C",
          "coord": [
            3.6572000980377197,
            1.18149995803833,
            -2.7251999378204346
          ]
        },
        {
          "atom_index": 3010,
          "name": "OG",
          "element": "O",
          "coord": [
            3.732100009918213,
            1.0810999870300293,
            -2.790800094604492
          ]
        }
      ]
    },
    {
      "id": "A:388",
      "chain": "A",
      "resseq": 388,
      "icode": "",
      "resname": "ASN",
      "hetflag": " ",
      "sasa": 0.4098881483078003,
      "atoms": [
        {
          "atom_index": 3011,
          "name": "N",
          "element": "N",
          "coord": [
            3.696000099182129,
            1.3401999473571777,
            -2.993499994277954
          ]
        },
        {
          "atom_index": 3012,
          "name": "CA",
          "element": "C",
          "coord": [
            3.756200075149536,
            1.3502000570297241,
            -3.125999927520752
          ]
        },
        {
          "atom_index": 3013,
          "name": "C",
          "element": "C",
          "coord": [
            3.890700101852417,
            1.2766000032424927,
            -3.123199939727783
          ]
        },
        {
          "atom_index": 3014,
          "name": "O",
          "element": "O",
          "coord": [
            3.9788999557495117,
            1.3034000396728516,
            -3.2046000957489014
          ]
        },
        {
          "atom_index": 3015,
          "name": "CB",
          "element": "C",
          "coord": [
            3.7776999473571777,
            1.4973000288009644,
            -3.1621999740600586
          ]
        },
        {
          "atom_index": 3016,
          "name": "CG",
          "element": "C",
          "coord": [
            3.886699914932251,
            1.562600016593933,
            -3.0789999961853027
          ]
        },
        {
          "atom_index": 3017,
          "name": "ND2",
          "element": "N",
          "coord": [
            3.945199966430664,
            1.6684999465942383,
            -3.131999969482422
          ]
        },
        {
          "atom_index": 3018,
          "name": "OD1",
          "element": "O",
          "coord": [
            3.917799949645996,
            1.518399953842163,
            -2.967900037765503
          ]
        }
      ]
    },
    {
      "id": "A:389",
      "chain": "A",
      "resseq": 389,
      "icode": "",
      "resname": "ASP",
      "hetflag": " ",
      "sasa": 5.584463119506836,
      "atoms": [
        {
          "atom_index": 3019,
          "name": "N",
          "element": "N",
          "coord": [
            3.9058001041412354,
            1.1852999925613403,
            -3.0274999141693115
          ]
        },
        {
          "atom_index": 3020,
          "name": "CA",
          "element": "C",
          "coord": [
            4.0289998054504395,
            1.1087000370025635,
            -3.010699987411499
          ]
        },
        {
          "atom_index": 3021,
          "name": "C",
          "element": "C",
          "coord": [
            4.147299766540527,
            1.200700044631958,
            -2.979599952697754
          ]
        },
        {
          "atom_index": 3022,
          "name": "O",
          "element": "O",
          "coord": [
            4.2631001472473145,
            1.163699984550476,
            -2.9976999759674072
          ]
        },
        {
          "atom_index": 3023,
          "name": "CB",
          "element": "C",
          "coord": [
            4.058199882507324,
            1.0234999656677246,
            -3.134999990463257
          ]
        },
        {
          "atom_index": 3024,
          "name": "CG",
          "element": "C",
          "coord": [
            3.9586000442504883,
            0.910099983215332,
            -3.15339994430542
          ]
        },
        {
          "atom_index": 3025,
          "name": "OD1",
          "element": "O",
          "coord": [
            3.8380000591278076,
            0.9301999807357788,
            -3.1275999546051025
          ]
        },
        {
          "atom_index": 3026,
          "name": "OD2",
          "element": "O",
          "coord": [
            4.001299858093262,
            0.8001999855041504,
            -3.1946001052856445
          ]
        }
      ]
    },
    {
      "id": "A:390",
      "chain": "A",
      "resseq": 390,
      "icode": "",
      "resname": "ASP",
      "hetflag": " ",
      "sasa": 1.6395525932312012,
      "atoms": [
        {
          "atom_index": 3027,
          "name": "N",
          "element": "N",
          "coord": [
            4.117499828338623,
            1.3203999996185303,
            -2.930299997329712
          ]
        },
        {
          "atom_index": 3028,
          "name": "CA",
          "element": "C",
          "coord": [
            4.22189998626709,
            1.4142999649047852,
            -2.8961000442504883
          ]
        },
        {
          "atom_index": 3029,
          "name": "C",
          "element": "C",
          "coord": [
            4.1834001541137695,
            1.4955999851226807,
            -2.7720000743865967
          ]
        },
        {
          "atom_index": 3030,
          "name": "O",
          "element": "O",
          "coord": [
            4.1778998374938965,
            1.4401999711990356,
            -2.661600112915039
          ]
        },
        {
          "atom_index": 3031,
          "name": "CB",
          "element": "C",
          "coord": [
            4.255000114440918,
            1.5038000345230103,
            -3.0160999298095703
          ]
        },
        {
          "atom_index": 3032,
          "name": "CG",
          "element": "C",
          "coord": [
            4.375999927520752,
            1.593000054359436,
            -2.9918999671936035
          ]
        },
        {
          "atom_index": 3033,
          "name": "OD1",
          "element": "O",
          "coord": [
            4.465099811553955,
            1.5556000471115112,
            -2.9128000736236572
          ]
        },
        {
          "atom_index": 3034,
          "name": "OD2",
          "element": "O",
          "coord": [
            4.3815999031066895,
            1.7024999856948853,
            -3.051500082015991
          ]
        }
      ]
    },
    {
      "id": "A:391",
      "chain": "A",
      "resseq": 391,
      "icode": "",
      "resname": "ASN",
      "hetflag": " ",
      "sasa": 0.0,
      "atoms": [
        {
          "atom_index": 3035,
          "name": "N",
          "element": "N",
          "coord": [
            4.151000022888184,
            1.6232999563217163,
            -2.789400100708008
          ]
        },
        {
          "atom_index": 3036,
          "name": "CA",
          "element": "C",
          "coord": [
            4.118100166320801,
            1.7085000276565552,
            -2.675800085067749
          ]
        },
        {
          "atom_index": 3037,
          "name": "C",
          "element": "C",
          "coord": [
            3.977299928665161,
            1.7635999917984009,
            -2.6712000370025635
          ]
        },
        {
          "atom_index": 3038,
          "name": "O",
          "element": "O",
          "coord": [
            3.951900005340576,
            1.8666000366210938,
            -2.608799934387207
          ]
        },
        {
          "atom_index": 3039,
          "name": "CB",
          "element": "C",
          "coord": [
            4.219600200653076,
            1.8214000463485718,
            -2.663800001144409
          ]
        },
        {
          "atom_index": 3040,
          "name": "CG",
          "element": "C",
          "coord": [
            4.344299793243408,
            1.7777999639511108,
            -2.592099905014038
          ]
        },
        {
          "atom_index": 3041,
          "name": "ND2",
          "element": "N",
          "coord": [
            4.45989990234375,
            1.8157999515533447,
            -2.644200086593628
          ]
        },
        {
          "atom_index": 3042,
          "name": "OD1",
          "element": "O",
          "coord": [
            4.3368000984191895,
            1.7081999778747559,
            -2.4909000396728516
          ]
        }
      ]
    },
    {
      "id": "A:392",
      "chain": "A",
      "resseq": 392,
      "icode": "",
      "resname": "GLN",
      "hetflag": " ",
      "sasa": 0.0,
      "atoms": [
        {
          "atom_index": 3043,
          "name": "N",
          "element": "N",
          "coord": [
            3.8861000537872314,
            1.6950000524520874,
            -2.7381999492645264
          ]
        },
        {
          "atom_index": 3044,
          "name": "CA",
          "element": "C",
          "coord": [
            3.7462000846862793,
            1.7348999977111816,
            -2.7388999462127686
          ]
        },
        {
          "atom_index": 3045,
          "name": "C",
          "element": "C",
          "coord": [
            3.6668999195098877,
            1.615399956703186,
            -2.6900999546051025
          ]
        },
        {
          "atom_index": 3046,
          "name": "O",
          "element": "O",
          "coord": [
            3.683500051498413,
            1.5037000179290771,
            -2.740299940109253
          ]
        },
        {
          "atom_index": 3047,
          "name": "CB",
          "element": "C",
          "coord": [
            3.700900077819824,
            1.7762999534606934,
            -2.878999948501587
          ]
        },
        {
          "atom_index": 3048,
          "name": "CG",
          "element": "C",
          "coord": [
            3.772700071334839,
            1.8986999988555908,
            -2.9310998916625977
          ]
        },
        {
          "atom_index": 3049,
          "name": "CD",
          "element": "C",
          "coord": [
            3.7248001098632812,
            1.941499948501587,
            -3.0676000118255615
          ]
        },
        {
          "atom_index": 3050,
          "name": "NE2",
          "element": "N",
          "coord": [
            3.786799907684326,
            2.0452001094818115,
            -3.121799945831299
          ]
        },
        {
          "atom_index": 3051,
          "name": "OE1",
          "element": "O",
          "coord": [
            3.632499933242798,
            1.882599949836731,
            -3.123800039291382
          ]
        }
      ]
    },
    {
      "id": "A:393",
      "chain": "A",
      "resseq": 393,
      "icode": "",
      "resname": "ILE",
      "hetflag": " ",
      "sasa": 0.0,
      "atoms": [
        {
          "atom_index": 3052,
          "name": "N",
          "element": "N",
          "coord": [
            3.5868000984191895,
            1.6375000476837158,
            -2.5868000984191895
          ]
        },
        {
          "atom_index": 3053,
          "name": "CA",
          "element": "C",
          "coord": [
            3.5048999786376953,
            1.5317000150680542,
            -2.529400110244751
          ]
        },
        {
          "atom_index": 3054,
          "name": "C",
          "element": "C",
          "coord": [
            3.3659000396728516,
            1.586300015449524,
            -2.498800039291382
          ]
        },
        {
          "atom_index": 3055,
          "name": "O",
          "element": "O",
          "coord": [
            3.3459999561309814,
            1.7079999446868896,
            -2.4858999252319336
          ]
        },
        {
          "atom_index": 3056,
          "name": "CB",
          "element": "C",
          "coord": [
            3.566200017929077,
            1.4752999544143677,
            -2.3970000743865967
          ]
        },
        {
          "atom_index": 3057,
          "name": "CG1",
          "element": "C",
          "coord": [
            3.5801000595092773,
            1.5871000289916992,
            -2.2922000885009766
          ]
        },
        {
          "atom_index": 3058,
          "name": "CG2",
          "element": "C",
          "coord": [
            3.7004001140594482,
            1.405900001525879,
            -2.424999952316284
          ]
        },
        {
          "atom_index": 3059,
          "name": "CD1",
          "element": "C",
          "coord": [
            3.62280011177063,
            1.5388000011444092,
            -2.156100034713745
          ]
        }
      ]
    },
    {
      "id": "A:394",
      "chain": "A",
      "resseq": 394,
      "icode": "",
      "resname": "ALA",
      "hetflag": " ",
      "sasa": 0.0,
      "atoms": [
        {
          "atom_index": 3060,
          "name": "N",
          "element": "N",
          "coord": [
            3.2704999446868896,
            1.4955999851226807,
            -2.4874000549316406
          ]
        },
        {
          "atom_index": 3061,
          "name": "CA",
          "element": "C",
          "coord": [
            3.1338000297546387,
            1.533400058746338,
            -2.4565000534057617
          ]
        },
        {
          "atom_index": 3062,
          "name": "C",
          "element": "C",
          "coord": [
            3.065999984741211,
            1.4103000164031982,
            -2.4030001163482666
          ]
        },
        {
          "atom_index": 3063,
          "name": "O",
          "element": "O",
          "coord": [
            3.107300043106079,
            1.2975000143051147,
            -2.4321999549865723
          ]
        },
        {
          "atom_index": 3064,
          "name": "CB",
          "element": "C",
          "coord": [
            3.0622000694274902,
            1.5836000442504883,
            -2.581199884414673
          ]
        }
      ]
    },
    {
      "id": "A:395",
      "chain": "A",
      "resseq": 395,
      "icode": "",
      "resname": "PHE",
      "hetflag": " ",
      "sasa": 0.0,
      "atoms": [
        {
          "atom_index": 3065,
          "name": "N",
          "element": "N",
          "coord": [
            2.9684998989105225,
            1.4319000244140625,
            -2.315999984741211
          ]
        },
        {
          "atom_index": 3066,
          "name": "CA",
          "element": "C",
          "coord": [
            2.8931000232696533,
            1.3219000101089478,
            -2.2600998878479004
          ]
        },
        {
          "atom_index": 3067,
          "name": "C",
          "element": "C",
          "coord": [
            2.767699956893921,
            1.375,
            -2.1949000358581543
          ]
        },
        {
          "atom_index": 3068,
          "name": "O",
          "element": "O",
          "coord": [
            2.7572999000549316,
            1.4944000244140625,
            -2.1654999256134033
          ]
        },
        {
          "atom_index": 3069,
          "name": "CB",
          "element": "C",
          "coord": [
            2.976099967956543,
            1.2381000518798828,
            -2.161099910736084
          ]
        },
        {
          "atom_index": 3070,
          "name": "CG",
          "element": "C",
          "coord": [
            3.01990008354187,
            1.3118000030517578,
            -2.037899971008301
          ]
        },
        {
          "atom_index": 3071,
          "name": "CD1",
          "element": "C",
          "coord": [
            2.9384000301361084,
            1.31659996509552,
            -1.9255000352859497
          ]
        },
        {
          "atom_index": 3072,
          "name": "CD2",
          "element": "C",
          "coord": [
            3.14520001411438,
            1.3716000318527222,
            -2.0320000648498535
          ]
        },
        {
          "atom_index": 3073,
          "name": "CE1",
          "element": "C",
          "coord": [
            2.9814999103546143,
            1.379699945449829,
            -1.8080999851226807
          ]
        },
        {
          "atom_index": 3074,
          "name": "CE2",
          "element": "C",
          "coord": [
            3.189199924468994,
            1.434999942779541,
            -1.9155000448226929
          ]
        },
        {
          "atom_index": 3075,
          "name": "CZ",
          "element": "C",
          "coord": [
            3.107100009918213,
            1.438599944114685,
            -1.8035999536514282
          ]
        }
      ]
    },
    {
      "id": "A:396",
      "chain": "A",
      "resseq": 396,
      "icode": "",
      "resname": "SER",
      "hetflag": " ",
      "sasa": 0.0,
      "atoms": [
        {
          "atom_index": 3076,
          "name": "N",
          "element": "N",
          "coord": [
            2.6700000762939453,
            1.2872999906539917,
            -2.1803998947143555
          ]
        },
        {
          "atom_index": 3077,
          "name": "CA",
          "element": "C",
          "coord": [
            2.545599937438965,
            1.323199987411499,
            -2.117500066757202
          ]
        },
        {
          "atom_index": 3078,
          "name": "C",
          "element": "C",
          "coord": [
            2.5394999980926514,
            1.250599980354309,
            -1.9842000007629395
          ]
        },
        {
          "atom_index": 3079,
          "name": "O",
          "element": "O",
          "coord": [
            2.6159000396728516,
            1.1562999486923218,
            -1.9577000141143799
          ]
        },
        {
          "atom_index": 3080,
          "name": "CB",
          "element": "C",
          "coord": [
            2.4274001121520996,
            1.2803000211715698,
            -2.204900026321411
          ]
        },
        {
          "atom_index": 3081,
          "name": "OG",
          "element": "O",
          "coord": [
            2.4130001068115234,
            1.1398999691009521,
            -2.2014000415802
          ]
        }
      ]
    },
    {
      "id": "A:397",
      "chain": "A",
      "resseq": 397,
      "icode": "",
      "resname": "ARG",
      "hetflag": " ",
      "sasa": 0.0,
      "atoms": [
        {
          "atom_index": 3082,
          "name": "N",
          "element": "N",
          "coord": [
            2.4549999237060547,
            1.3027000427246094,
            -1.8969999551773071
          ]
        },
        {
          "atom_index": 3083,
          "name": "CA",
          "element": "C",
          "coord": [
            2.4307000637054443,
            1.243299961090088,
            -1.767899990081787
          ]
        },
        {
          "atom_index": 3084,
          "name": "C",
          "element": "C",
          "coord": [
            2.28629994392395,
            1.198799967765808,
            -1.7869000434875488
          ]
        },
        {
          "atom_index": 3085,
          "name": "O",
          "element": "O",
          "coord": [
            2.1928999423980713,
            1.281000018119812,
            -1.7776999473571777
          ]
        },
        {
          "atom_index": 3086,
          "name": "CB",
          "element": "C",
          "coord": [
            2.445499897003174,
            1.3485000133514404,
            -1.6578999757766724
          ]
        },
        {
          "atom_index": 3087,
          "name": "CG",
          "element": "C",
          "coord": [
            2.59060001373291,
            1.3759000301361084,
            -1.6181000471115112
          ]
        },
        {
          "atom_index": 3088,
          "name": "CD",
          "element": "C",
          "coord": [
            2.655600070953369,
            1.253100037574768,
            -1.5544999837875366
          ]
        },
        {
          "atom_index": 3089,
          "name": "NE",
          "element": "N",
          "coord": [
            2.579900026321411,
            1.2021000385284424,
            -1.440600037574768
          ]
        },
        {
          "atom_index": 3090,
          "name": "CZ",
          "element": "C",
          "coord": [
            2.5947999954223633,
            1.242799997329712,
            -1.3144999742507935
          ]
        },
        {
          "atom_index": 3091,
          "name": "NH1",
          "element": "N",
          "coord": [
            2.6837000846862793,
            1.3367999792099,
            -1.284000039100647
          ]
        },
        {
          "atom_index": 3092,
          "name": "NH2",
          "element": "N",
          "coord": [
            2.521199941635132,
            1.188599944114685,
            -1.2180999517440796
          ]
        }
      ]
    },
    {
      "id": "A:398",
      "chain": "A",
      "resseq": 398,
      "icode": "",
      "resname": "GLY",
      "hetflag": " ",
      "sasa": 0.0,
      "atoms": [
        {
          "atom_index": 3093,
          "name": "N",
          "element": "N",
          "coord": [
            2.2695999145507812,
            1.0717999935150146,
            -1.8250000476837158
          ]
        },
        {
          "atom_index": 3094,
          "name": "CA",
          "element": "C",
          "coord": [
            2.1368000507354736,
            1.0184999704360962,
            -1.8517999649047852
          ]
        },
        {
          "atom_index": 3095,
          "name": "C",
          "element": "C",
          "coord": [
            2.0759999752044678,
            1.1044000387191772,
            -1.9615000486373901
          ]
        },
        {
          "atom_index": 3096,
          "name": "O",
          "element": "O",
          "coord": [
            2.1421000957489014,
            1.13510000705719,
            -2.0606000423431396
          ]
        }
      ]
    },
    {
      "id": "A:399",
      "chain": "A",
      "resseq": 399,
      "icode": "",
      "resname": "SER",
      "hetflag": " ",
      "sasa": 1.1350748538970947,
      "atoms": [
        {
          "atom_index": 3097,
          "name": "N",
          "element": "N",
          "coord": [
            1.9519000053405762,
            1.1469000577926636,
            -1.94350004196167
          ]
        },
        {
          "atom_index": 3098,
          "name": "CA",
          "element": "C",
          "coord": [
            1.888100028038025,
            1.233299970626831,
            -2.0425000190734863
          ]
        },
        {
          "atom_index": 3099,
          "name": "C",
          "element": "C",
          "coord": [
            1.8490999937057495,
            1.3626999855041504,
            -1.9711999893188477
          ]
        },
        {
          "atom_index": 3100,
          "name": "O",
          "element": "O",
          "coord": [
            1.7506999969482422,
            1.4289000034332275,
            -2.006500005722046
          ]
        },
        {
          "atom_index": 3101,
          "name": "CB",
          "element": "C",
          "coord": [
            1.7646000385284424,
            1.1641000509262085,
            -2.1005001068115234
          ]
        },
        {
          "atom_index": 3102,
          "name": "OG",
          "element": "O",
          "coord": [
            1.6749999523162842,
            1.128100037574768,
            -1.996999979019165
          ]
        }
      ]
    },
    {
      "id": "A:400",
      "chain": "A",
      "resseq": 400,
      "icode": "",
      "resname": "GLN",
      "hetflag": " ",
      "sasa": 0.7567166090011597,
      "atoms": [
        {
          "atom_index": 3103,
          "name": "N",
          "element": "N",
          "coord": [
            1.9296000003814697,
            1.398300051689148,
            -1.871000051498413
          ]
        },
        {
          "atom_index": 3104,
          "name": "CA",
          "element": "C",
          "coord": [
            1.9062999486923218,
            1.5162999629974365,
            -1.788100004196167
          ]
        },
        {
          "atom_index": 3105,
          "name": "C",
          "element": "C",
          "coord": [
            2.0055999755859375,
            1.629699945449829,
            -1.8080999851226807
          ]
        },
        {
          "atom_index": 3106,
          "name": "O",
          "element": "O",
          "coord": [
            1.9752000570297241,
            1.7455999851226807,
            -1.7776000499725342
          ]
        },
        {
          "atom_index": 3107,
          "name": "CB",
          "element": "C",
          "coord": [
            1.9010000228881836,
            1.4746999740600586,
            -1.6403000354766846
          ]
        },
        {
          "atom_index": 3108,
          "name": "CG",
          "element": "C",
          "coord": [
            1.771299958229065,
            1.401900053024292,
            -1.6033999919891357
          ]
        },
        {
          "atom_index": 3109,
          "name": "CD",
          "element": "C",
          "coord": [
            1.7817000150680542,
            1.3180999755859375,
            -1.4768999814987183
          ]
        },
        {
          "atom_index": 3110,
          "name": "NE2",
          "element": "N",
          "coord": [
            1.8121000528335571,
            1.381600022315979,
            -1.3639999628067017
          ]
        },
        {
          "atom_index": 3111,
          "name": "OE1",
          "element": "O",
          "coord": [
            1.7596999406814575,
            1.1971999406814575,
            -1.4807000160217285
          ]
        }
      ]
    },
    {
      "id": "A:401",
      "chain": "A",
      "resseq": 401,
      "icode": "",
      "resname": "GLY",
      "hetflag": " ",
      "sasa": 0.0,
      "atoms": [
        {
          "atom_index": 3112,
          "name": "N",
          "element": "N",
          "coord": [
            2.123199939727783,
            1.5978000164031982,
            -1.860700011253357
          ]
        },
        {
          "atom_index": 3113,
          "name": "CA",
          "element": "C",
          "coord": [
            2.223099946975708,
            1.700600028038025,
            -1.882599949836731
          ]
        },
        {
          "atom_index": 3114,
          "name": "C",
          "element": "C",
          "coord": [
            2.3264000415802,
            1.6592999696731567,
            -1.9851000308990479
          ]
        },
        {
          "atom_index": 3115,
          "name": "O",
          "element": "O",
          "coord": [
            2.3478000164031982,
            1.5398999452590942,
            -2.0083999633789062
          ]
        }
      ]
    },
    {
      "id": "A:402",
      "chain": "A",
      "resseq": 402,
      "icode": "",
      "resname": "PHE",
      "hetflag": " ",
      "sasa": 0.0,
      "atoms": [
        {
          "atom_index": 3116,
          "name": "N",
          "element": "N",
          "coord": [
            2.3933000564575195,
            1.7581000328063965,
            -2.0425000190734863
          ]
        },
        {
          "atom_index": 3117,
          "name": "CA",
          "element": "C",
          "coord": [
            2.494499921798706,
            1.7345000505447388,
            -2.1435999870300293
          ]
        },
        {
          "atom_index": 3118,
          "name": "C",
          "element": "C",
          "coord": [
            2.6054000854492188,
            1.8360999822616577,
            -2.125699996948242
          ]
        },
        {
          "atom_index": 3119,
          "name": "O",
          "element": "O",
          "coord": [
            2.579200029373169,
            1.9536000490188599,
            -2.1017000675201416
          ]
        },
        {
          "atom_index": 3120,
          "name": "CB",
          "element": "C",
          "coord": [
            2.433300018310547,
            1.749400019645691,
            -2.282900094985962
          ]
        },
        {
          "atom_index": 3121,
          "name": "CG",
          "element": "C",
          "coord": [
            2.5320000648498535,
            1.7325999736785889,
            -2.3945000171661377
          ]
        },
        {
          "atom_index": 3122,
          "name": "CD1",
          "element": "C",
          "coord": [
            2.5678999423980713,
            1.6052000522613525,
            -2.4388999938964844
          ]
        },
        {
          "atom_index": 3123,
          "name": "CD2",
          "element": "C",
          "coord": [
            2.5878000259399414,
            1.8438999652862549,
            -2.456700086593628
          ]
        },
        {
          "atom_index": 3124,
          "name": "CE1",
          "element": "C",
          "coord": [
            2.6579999923706055,
            1.589400053024292,
            -2.5446999073028564
          ]
        },
        {
          "atom_index": 3125,
          "name": "CE2",
          "element": "C",
          "coord": [
            2.677500009536743,
            1.8289999961853027,
            -2.5617001056671143
          ]
        },
        {
          "atom_index": 3126,
          "name": "CZ",
          "element": "C",
          "coord": [
            2.7125000953674316,
            1.7014000415802002,
            -2.605600118637085
          ]
        }
      ]
    },
    {
      "id": "A:403",
      "chain": "A",
      "resseq": 403,
      "icode": "",
      "resname": "VAL",
      "hetflag": " ",
      "sasa": 0.0,
      "atoms": [
        {
          "atom_index": 3127,
          "name": "N",
          "element": "N",
          "coord": [
            2.729099988937378,
            1.7907999753952026,
            -2.1405999660491943
          ]
        },
        {
          "atom_index": 3128,
          "name": "CA",
          "element": "C",
          "coord": [
            2.8445000648498535,
            1.8779000043869019,
            -2.1250998973846436
          ]
        },
        {
          "atom_index": 3129,
          "name": "C",
          "element": "C",
          "coord": [
            2.9458000659942627,
            1.8461999893188477,
            -2.2358999252319336
          ]
        },
        {
          "atom_index": 3130,
          "name": "O",
          "element": "O",
          "coord": [
            2.953200101852417,
            1.7324999570846558,
            -2.2839999198913574
          ]
        },
        {
          "atom_index": 3131,
          "name": "CB",
          "element": "C",
          "coord": [
            2.905100107192993,
            1.8625999689102173,
            -1.9809999465942383
          ]
        },
        {
          "atom_index": 3132,
          "name": "CG1",
          "element": "C",
          "coord": [
            2.9651999473571777,
            1.7233999967575073,
            -1.9611999988555908
          ]
        },
        {
          "atom_index": 3133,
          "name": "CG2",
          "element": "C",
          "coord": [
            3.003700017929077,
            1.9723999500274658,
            -1.9519000053405762
          ]
        }
      ]
    },
    {
      "id": "A:404",
      "chain": "A",
      "resseq": 404,
      "icode": "",
      "resname": "ALA",
      "hetflag": " ",
      "sasa": 0.0,
      "atoms": [
        {
          "atom_index": 3134,
          "name": "N",
          "element": "N",
          "coord": [
            3.015399932861328,
            1.9492000341415405,
            -2.2825000286102295
          ]
        },
        {
          "atom_index": 3135,
          "name": "CA",
          "element": "C",
          "coord": [
            3.1157000064849854,
            1.9356000423431396,
            -2.388000011444092
          ]
        },
        {
          "atom_index": 3136,
          "name": "C",
          "element": "C",
          "coord": [
            3.234600067138672,
            2.021899938583374,
            -2.349600076675415
          ]
        },
        {
          "atom_index": 3137,
          "name": "O",
          "element": "O",
          "coord": [
            3.217900037765503,
            2.1284000873565674,
            -2.2887001037597656
          ]
        },
        {
          "atom_index": 3138,
          "name": "CB",
          "element": "C",
          "coord": [
            3.0596001148223877,
            1.9818999767303467,
            -2.5225000381469727
          ]
        }
      ]
    },
    {
      "id": "A:405",
      "chain": "A",
      "resseq": 405,
      "icode": "",
      "resname": "PHE",
      "hetflag": " ",
      "sasa": 0.0,
      "atoms": [
        {
          "atom_index": 3139,
          "name": "N",
          "element": "N",
          "coord": [
            3.353600025177002,
            1.9759000539779663,
            -2.3873000144958496
          ]
        },
        {
          "atom_index": 3140,
          "name": "CA",
          "element": "C",
          "coord": [
            3.4791998863220215,
            2.0446999073028564,
            -2.357100009918213
          ]
        },
        {
          "atom_index": 3141,
          "name": "C",
          "element": "C",
          "coord": [
            3.5708999633789062,
            2.0427000522613525,
            -2.477299928665161
          ]
        },
        {
          "atom_index": 3142,
          "name": "O",
          "element": "O",
          "coord": [
            3.5650999546051025,
            1.951799988746643,
            -2.5608999729156494
          ]
        },
        {
          "atom_index": 3143,
          "name": "CB",
          "element": "C",
          "coord": [
            3.559299945831299,
            1.9704999923706055,
            -2.2486000061035156
          ]
        },
        {
          "atom_index": 3144,
          "name": "CG",
          "element": "C",
          "coord": [
            3.4879000186920166,
            1.9536000490188599,
            -2.118000030517578
          ]
        },
        {
          "atom_index": 3145,
          "name": "CD1",
          "element": "C",
          "coord": [
            3.3942999839782715,
            1.851699948310852,
            -2.100600004196167
          ]
        },
        {
          "atom_index": 3146,
          "name": "CD2",
          "element": "C",
          "coord": [
            3.5185000896453857,
            2.0360000133514404,
            -2.0102999210357666
          ]
        },
        {
          "atom_index": 3147,
          "name": "CE1",
          "element": "C",
          "coord": [
            3.3322999477386475,
            1.8319000005722046,
            -1.9780000448226929
          ]
        },
        {
          "atom_index": 3148,
          "name": "CE2",
          "element": "C",
          "coord": [
            3.4570999145507812,
            2.017400026321411,
            -1.8871999979019165
          ]
        },
        {
          "atom_index": 3149,
          "name": "CZ",
          "element": "C",
          "coord": [
            3.3638999462127686,
            1.9150999784469604,
            -1.8708000183105469
          ]
        }
      ]
    },
    {
      "id": "A:406",
      "chain": "A",
      "resseq": 406,
      "icode": "",
      "resname": "THR",
      "hetflag": " ",
      "sasa": 0.0,
      "atoms": [
        {
          "atom_index": 3150,
          "name": "N",
          "element": "N",
          "coord": [
            3.657399892807007,
            2.142400026321411,
            -2.4842000007629395
          ]
        },
        {
          "atom_index": 3151,
          "name": "CA",
          "element": "C",
          "coord": [
            3.7590999603271484,
            2.144200086593628,
            -2.586699962615967
          ]
        },
        {
          "atom_index": 3152,
          "name": "C",
          "element": "C",
          "coord": [
            3.882200002670288,
            2.2084999084472656,
            -2.5288000106811523
          ]
        },
        {
          "atom_index": 3153,
          "name": "O",
          "element": "O",
          "coord": [
            3.875200033187866,
            2.315700054168701,
            -2.468600034713745
          ]
        },
        {
          "atom_index": 3154,
          "name": "CB",
          "element": "C",
          "coord": [
            3.720599889755249,
            2.2158000469207764,
            -2.7179999351501465
          ]
        },
        {
          "atom_index": 3155,
          "name": "CG2",
          "element": "C",
          "coord": [
            3.6923000812530518,
            2.3645999431610107,
            -2.6967999935150146
          ]
        },
        {
          "atom_index": 3156,
          "name": "OG1",
          "element": "O",
          "coord": [
            3.8306000232696533,
            2.203200101852417,
            -2.808799982070923
          ]
        }
      ]
    },
    {
      "id": "A:407",
      "chain": "A",
      "resseq": 407,
      "icode": "",
      "resname": "ASN",
      "hetflag": " ",
      "sasa": 0.0,
      "atoms": [
        {
          "atom_index": 3157,
          "name": "N",
          "element": "N",
          "coord": [
            3.9921000003814697,
            2.135499954223633,
            -2.535900115966797
          ]
        },
        {
          "atom_index": 3158,
          "name": "CA",
          "element": "C",
          "coord": [
            4.119100093841553,
            2.186800003051758,
            -2.4900999069213867
          ]
        },
        {
          "atom_index": 3159,
          "name": "C",
          "element": "C",
          "coord": [
            4.209700107574463,
            2.180799961090088,
            -2.612799882888794
          ]
        },
        {
          "atom_index": 3160,
          "name": "O",
          "element": "O",
          "coord": [
            4.331900119781494,
            2.1689000129699707,
            -2.6026999950408936
          ]
        },
        {
          "atom_index": 3161,
          "name": "CB",
          "element": "C",
          "coord": [
            4.1757001876831055,
            2.102400064468384,
            -2.3752999305725098
          ]
        },
        {
          "atom_index": 3162,
          "name": "CG",
          "element": "C",
          "coord": [
            4.268099784851074,
            2.1828999519348145,
            -2.2843000888824463
          ]
        },
        {
          "atom_index": 3163,
          "name": "ND2",
          "element": "N",
          "coord": [
            4.3531999588012695,
            2.1142001152038574,
            -2.209399938583374
          ]
        },
        {
          "atom_index": 3164,
          "name": "OD1",
          "element": "O",
          "coord": [
            4.262400150299072,
            2.3059000968933105,
            -2.2820000648498535
          ]
        }
      ]
    },
    {
      "id": "A:408",
      "chain": "A",
      "resseq": 408,
      "icode": "",
      "resname": "GLY",
      "hetflag": " ",
      "sasa": 0.06453092396259308,
      "atoms": [
        {
          "atom_index": 3165,
          "name": "N",
          "element": "N",
          "coord": [
            4.147600173950195,
            2.187000036239624,
            -2.7298998832702637
          ]
        },
        {
          "atom_index": 3166,
          "name": "CA",
          "element": "C",
          "coord": [
            4.222599983215332,
            2.1819000244140625,
            -2.8533999919891357
          ]
        },
        {
          "atom_index": 3167,
          "name": "C",
          "element": "C",
          "coord": [
            4.132299900054932,
            2.1877999305725098,
            -2.974900007247925
          ]
        },
        {
          "atom_index": 3168,
          "name": "O",
          "element": "O",
          "coord": [
            4.062600135803223,
            2.0910000801086426,
            -3.0081000328063965
          ]
        }
      ]
    },
    {
      "id": "A:409",
      "chain": "A",
      "resseq": 409,
      "icode": "",
      "resname": "GLY",
      "hetflag": " ",
      "sasa": 0.8370612263679504,
      "atoms": [
        {
          "atom_index": 3169,
          "name": "N",
          "element": "N",
          "coord": [
            4.132199764251709,
            2.3034000396728516,
            -3.0399999618530273
          ]
        },
        {
          "atom_index": 3170,
          "name": "CA",
          "element": "C",
          "coord": [
            4.051700115203857,
            2.322000026702881,
            -3.1591999530792236
          ]
        },
        {
          "atom_index": 3171,
          "name": "C",
          "element": "C",
          "coord": [
            3.9077000617980957,
            2.356800079345703,
            -3.1308999061584473
          ]
        },
        {
          "atom_index": 3172,
          "name": "O",
          "element": "O",
          "coord": [
            3.86080002784729,
            2.3454999923706055,
            -3.0178000926971436
          ]
        }
      ]
    },
    {
      "id": "A:410",
      "chain": "A",
      "resseq": 410,
      "icode": "",
      "resname": "ASP",
      "hetflag": " ",
      "sasa": 3.1529858112335205,
      "atoms": [
        {
          "atom_index": 3173,
          "name": "N",
          "element": "N",
          "coord": [
            3.8373000621795654,
            2.401700019836426,
            -3.2339999675750732
          ]
        },
        {
          "atom_index": 3174,
          "name": "CA",
          "element": "C",
          "coord": [
            3.697499990463257,
            2.4379000663757324,
            -3.2195000648498535
          ]
        },
        {
          "atom_index": 3175,
          "name": "C",
          "element": "C",
          "coord": [
            3.612499952316284,
            2.313999891281128,
            -3.2293999195098877
          ]
        },
        {
          "atom_index": 3176,
          "name": "O",
          "element": "O",
          "coord": [
            3.6380999088287354,
            2.2258999347686768,
            -3.3120999336242676
          ]
        },
        {
          "atom_index": 3177,
          "name": "CB",
          "element": "C",
          "coord": [
            3.6552000045776367,
            2.53629994392395,
            -3.3278000354766846
          ]
        },
        {
          "atom_index": 3178,
          "name": "CG",
          "element": "C",
          "coord": [
            3.7314000129699707,
            2.6658999919891357,
            -3.321500062942505
          ]
        },
        {
          "atom_index": 3179,
          "name": "OD1",
          "element": "O",
          "coord": [
            3.796099901199341,
            2.694499969482422,
            -3.2191998958587646
          ]
        },
        {
          "atom_index": 3180,
          "name": "OD2",
          "element": "O",
          "coord": [
            3.7262001037597656,
            2.7411999702453613,
            -3.4202001094818115
          ]
        }
      ]
    },
    {
      "id": "A:411",
      "chain": "A",
      "resseq": 411,
      "icode": "",
      "resname": "LEU",
      "hetflag": " ",
      "sasa": 0.0,
      "atoms": [
        {
          "atom_index": 3181,
          "name": "N",
          "element": "N",
          "coord": [
            3.514899969100952,
            2.3046000003814697,
            -3.1407999992370605
          ]
        },
        {
          "atom_index": 3182,
          "name": "CA",
          "element": "C",
          "coord": [
            3.4256999492645264,
            2.1914000511169434,
            -3.141400098800659
          ]
        },
        {
          "atom_index": 3183,
          "name": "C",
          "element": "C",
          "coord": [
            3.302299976348877,
            2.2374000549316406,
            -3.217400074005127
          ]
        },
        {
          "atom_index": 3184,
          "name": "O",
          "element": "O",
          "coord": [
            3.2372000217437744,
            2.335200071334839,
            -3.179500102996826
          ]
        },
        {
          "atom_index": 3185,
          "name": "CB",
          "element": "C",
          "coord": [
            3.3903000354766846,
            2.148900032043457,
            -2.99780011177063
          ]
        },
        {
          "atom_index": 3186,
          "name": "CG",
          "element": "C",
          "coord": [
            3.3427000045776367,
            2.0046000480651855,
            -2.9744999408721924
          ]
        },
        {
          "atom_index": 3187,
          "name": "CD1",
          "element": "C",
          "coord": [
            3.3250999450683594,
            1.9785000085830688,
            -2.8254001140594482
          ]
        },
        {
          "atom_index": 3188,
          "name": "CD2",
          "element": "C",
          "coord": [
            3.2137999534606934,
            1.9778000116348267,
            -3.048099994659424
          ]
        }
      ]
    },
    {
      "id": "A:412",
      "chain": "A",
      "resseq": 412,
      "icode": "",
      "resname": "ASN",
      "hetflag": " ",
      "sasa": 2.1658334732055664,
      "atoms": [
        {
          "atom_index": 3189,
          "name": "N",
          "element": "N",
          "coord": [
            3.2778000831604004,
            2.172499895095825,
            -3.330199956893921
          ]
        },
        {
          "atom_index": 3190,
          "name": "CA",
          "element": "C",
          "coord": [
            3.1626999378204346,
            2.2002999782562256,
            -3.414599895477295
          ]
        },
        {
          "atom_index": 3191,
          "name": "C",
          "element": "C",
          "coord": [
            3.1212000846862793,
            2.0618999004364014,
            -3.456700086593628
          ]
        },
        {
          "atom_index": 3192,
          "name": "O",
          "element": "O",
          "coord": [
            3.1837000846862793,
            2.0016000270843506,
            -3.544100046157837
          ]
        },
        {
          "atom_index": 3193,
          "name": "CB",
          "element": "C",
          "coord": [
            3.203200101852417,
            2.279900074005127,
            -3.538300037384033
          ]
        },
        {
          "atom_index": 3194,
          "name": "CG",
          "element": "C",
          "coord": [
            3.218100070953369,
            2.4267001152038574,
            -3.5102999210357666
          ]
        },
        {
          "atom_index": 3195,
          "name": "ND2",
          "element": "N",
          "coord": [
            3.106300115585327,
            2.49780011177063,
            -3.509700059890747
          ]
        },
        {
          "atom_index": 3196,
          "name": "OD1",
          "element": "O",
          "coord": [
            3.329200029373169,
            2.476799964904785,
            -3.4911999702453613
          ]
        }
      ]
    },
    {
      "id": "A:413",
      "chain": "A",
      "resseq": 413,
      "icode": "",
      "resname": "GLN",
      "hetflag": " ",
      "sasa": 2.180440902709961,
      "atoms": [
        {
          "atom_index": 3197,
          "name": "N",
          "element": "N",
          "coord": [
            3.0213000774383545,
            2.007499933242798,
            -3.389400005340576
          ]
        },
        {
          "atom_index": 3198,
          "name": "CA",
          "element": "C",
          "coord": [
            2.9751999378204346,
            1.8731000423431396,
            -3.4189999103546143
          ]
        },
        {
          "atom_index": 3199,
          "name": "C",
          "element": "C",
          "coord": [
            2.8294999599456787,
            1.864300012588501,
            -3.3838000297546387
          ]
        },
        {
          "atom_index": 3200,
          "name": "O",
          "element": "O",
          "coord": [
            2.780400037765503,
            1.940000057220459,
            -3.300299882888794
          ]
        },
        {
          "atom_index": 3201,
          "name": "CB",
          "element": "C",
          "coord": [
            3.048099994659424,
            1.770799994468689,
            -3.330199956893921
          ]
        },
        {
          "atom_index": 3202,
          "name": "CG",
          "element": "C",
          "coord": [
            3.1963000297546387,
            1.749899983406067,
            -3.3561999797821045
          ]
        },
        {
          "atom_index": 3203,
          "name": "CD",
          "element": "C",
          "coord": [
            3.2235000133514404,
            1.6516000032424927,
            -3.468400001525879
          ]
        },
        {
          "atom_index": 3204,
          "name": "NE2",
          "element": "N",
          "coord": [
            3.345400094985962,
            1.6539000272750854,
            -3.5199999809265137
          ]
        },
        {
          "atom_index": 3205,
          "name": "OE1",
          "element": "O",
          "coord": [
            3.136399984359741,
            1.5733000040054321,
            -3.507200002670288
          ]
        }
      ]
    },
    {
      "id": "A:414",
      "chain": "A",
      "resseq": 414,
      "icode": "",
      "resname": "ASN",
      "hetflag": " ",
      "sasa": 0.8360816240310669,
      "atoms": [
        {
          "atom_index": 3206,
          "name": "N",
          "element": "N",
          "coord": [
            2.7595999240875244,
            1.7733999490737915,
            -3.44950008392334
          ]
        },
        {
          "atom_index": 3207,
          "name": "CA",
          "element": "C",
          "coord": [
            2.6205999851226807,
            1.749899983406067,
            -3.417099952697754
          ]
        },
        {
          "atom_index": 3208,
          "name": "C",
          "element": "C",
          "coord": [
            2.634999990463257,
            1.6261999607086182,
            -3.328700065612793
          ]
        },
        {
          "atom_index": 3209,
          "name": "O",
          "element": "O",
          "coord": [
            2.6865999698638916,
            1.5226000547409058,
            -3.3726000785827637
          ]
        },
        {
          "atom_index": 3210,
          "name": "CB",
          "element": "C",
          "coord": [
            2.5376999378204346,
            1.7200000286102295,
            -3.5423998832702637
          ]
        },
        {
          "atom_index": 3211,
          "name": "CG",
          "element": "C",
          "coord": [
            2.392400026321411,
            1.690500020980835,
            -3.5099000930786133
          ]
        },
        {
          "atom_index": 3212,
          "name": "ND2",
          "element": "N",
          "coord": [
            2.308199882507324,
            1.792099952697754,
            -3.5181000232696533
          ]
        },
        {
          "atom_index": 3213,
          "name": "OD1",
          "element": "O",
          "coord": [
            2.3568999767303467,
            1.5779000520706177,
            -3.4760000705718994
          ]
        }
      ]
    },
    {
      "id": "A:415",
      "chain": "A",
      "resseq": 415,
      "icode": "",
      "resname": "LEU",
      "hetflag": " ",
      "sasa": 0.0,
      "atoms": [
        {
          "atom_index": 3214,
          "name": "N",
          "element": "N",
          "coord": [
            2.5994999408721924,
            1.639799952507019,
            -3.20169997215271
          ]
        },
        {
          "atom_index": 3215,
          "name": "CA",
          "element": "C",
          "coord": [
            2.6135001182556152,
            1.5289000272750854,
            -3.108799934387207
          ]
        },
        {
          "atom_index": 3216,
          "name": "C",
          "element": "C",
          "coord": [
            2.4814000129699707,
            1.4866000413894653,
            -3.046999931335449
          ]
        },
        {
          "atom_index": 3217,
          "name": "O",
          "element": "O",
          "coord": [
            2.3880999088287354,
            1.565999984741211,
            -3.037100076675415
          ]
        },
        {
          "atom_index": 3218,
          "name": "CB",
          "element": "C",
          "coord": [
            2.711899995803833,
            1.5676000118255615,
            -2.99780011177063
          ]
        },
        {
          "atom_index": 3219,
          "name": "CG",
          "element": "C",
          "coord": [
            2.8499999046325684,
            1.6161999702453613,
            -3.0427000522613525
          ]
        },
        {
          "atom_index": 3220,
          "name": "CD1",
          "element": "C",
          "coord": [
            2.928800106048584,
            1.6685999631881714,
            -2.9228999614715576
          ]
        },
        {
          "atom_index": 3221,
          "name": "CD2",
          "element": "C",
          "coord": [
            2.92549991607666,
            1.5026999711990356,
            -3.11080002784729
          ]
        }
      ]
    },
    {
      "id": "A:416",
      "chain": "A",
      "resseq": 416,
      "icode": "",
      "resname": "ASN",
      "hetflag": " ",
      "sasa": 0.8205119371414185,
      "atoms": [
        {
          "atom_index": 3222,
          "name": "N",
          "element": "N",
          "coord": [
            2.4723000526428223,
            1.3602999448776245,
            -3.0076000690460205
          ]
        },
        {
          "atom_index": 3223,
          "name": "CA",
          "element": "C",
          "coord": [
            2.351799964904785,
            1.3115999698638916,
            -2.9426000118255615
          ]
        },
        {
          "atom_index": 3224,
          "name": "C",
          "element": "C",
          "coord": [
            2.3664000034332275,
            1.3514000177383423,
            -2.7964000701904297
          ]
        },
        {
          "atom_index": 3225,
          "name": "O",
          "element": "O",
          "coord": [
            2.448499917984009,
            1.295699954032898,
            -2.723099946975708
          ]
        },
        {
          "atom_index": 3226,
          "name": "CB",
          "element": "C",
          "coord": [
            2.3376998901367188,
            1.15910005569458,
            -2.9551000595092773
          ]
        },
        {
          "atom_index": 3227,
          "name": "CG",
          "element": "C",
          "coord": [
            2.2142999172210693,
            1.1044000387191772,
            -2.881500005722046
          ]
        },
        {
          "atom_index": 3228,
          "name": "ND2",
          "element": "N",
          "coord": [
            2.1159000396728516,
            1.1907999515533447,
            -2.85509991645813
          ]
        },
        {
          "atom_index": 3229,
          "name": "OD1",
          "element": "O",
          "coord": [
            2.2076001167297363,
            0.9850999712944031,
            -2.8506999015808105
          ]
        }
      ]
    },
    {
      "id": "A:417",
      "chain": "A",
      "resseq": 417,
      "icode": "",
      "resname": "THR",
      "hetflag": " ",
      "sasa": 0.0,
      "atoms": [
        {
          "atom_index": 3230,
          "name": "N",
          "element": "N",
          "coord": [
            2.290299892425537,
            1.4524999856948853,
            -2.756999969482422
          ]
        },
        {
          "atom_index": 3231,
          "name": "CA",
          "element": "C",
          "coord": [
            2.2929000854492188,
            1.5027999877929688,
            -2.620500087738037
          ]
        },
        {
          "atom_index": 3232,
          "name": "C",
          "element": "C",
          "coord": [
            2.210599899291992,
            1.4143999814987183,
            -2.527899980545044
          ]
        },
        {
          "atom_index": 3233,
          "name": "O",
          "element": "O",
          "coord": [
            2.2181999683380127,
            1.4270999431610107,
            -2.406100034713745
          ]
        },
        {
          "atom_index": 3234,
          "name": "CB",
          "element": "C",
          "coord": [
            2.2360999584198,
            1.645300030708313,
            -2.614300012588501
          ]
        },
        {
          "atom_index": 3235,
          "name": "CG2",
          "element": "C",
          "coord": [
            2.3043999671936035,
            1.7333999872207642,
            -2.7174999713897705
          ]
        },
        {
          "atom_index": 3236,
          "name": "OG1",
          "element": "O",
          "coord": [
            2.0947000980377197,
            1.6420999765396118,
            -2.640399932861328
          ]
        }
      ]
    },
    {
      "id": "A:418",
      "chain": "A",
      "resseq": 418,
      "icode": "",
      "resname": "GLY",
      "hetflag": " ",
      "sasa": 0.0,
      "atoms": [
        {
          "atom_index": 3237,
          "name": "N",
          "element": "N",
          "coord": [
            2.1298000812530518,
            1.3270000219345093,
            -2.5869998931884766
          ]
        },
        {
          "atom_index": 3238,
          "name": "CA",
          "element": "C",
          "coord": [
            2.0439999103546143,
            1.2400000095367432,
            -2.5090999603271484
          ]
        },
        {
          "atom_index": 3239,
          "name": "C",
          "element": "C",
          "coord": [
            1.9336999654769897,
            1.3171000480651855,
            -2.4375998973846436
          ]
        },
        {
          "atom_index": 3240,
          "name": "O",
          "element": "O",
          "coord": [
            1.8586000204086304,
            1.259600043296814,
            -2.358299970626831
          ]
        }
      ]
    },
    {
      "id": "A:419",
      "chain": "A",
      "resseq": 419,
      "icode": "",
      "resname": "LEU",
      "hetflag": " ",
      "sasa": 0.0,
      "atoms": [
        {
          "atom_index": 3241,
          "name": "N",
          "element": "N",
          "coord": [
            1.9213999509811401,
            1.4460999965667725,
            -2.467600107192993
          ]
        },
        {
          "atom_index": 3242,
          "name": "CA",
          "element": "C",
          "coord": [
            1.8215999603271484,
            1.530900001525879,
            -2.403700113296509
          ]
        },
        {
          "atom_index": 3243,
          "name": "C",
          "element": "C",
          "coord": [
            1.6930999755859375,
            1.5442999601364136,
            -2.483599901199341
          ]
        },
        {
          "atom_index": 3244,
          "name": "O",
          "element": "O",
          "coord": [
            1.691100001335144,
            1.5206999778747559,
            -2.604599952697754
          ]
        },
        {
          "atom_index": 3245,
          "name": "CB",
          "element": "C",
          "coord": [
            1.8783999681472778,
            1.6708999872207642,
            -2.3828999996185303
          ]
        },
        {
          "atom_index": 3246,
          "name": "CG",
          "element": "C",
          "coord": [
            1.982200026512146,
            1.6913000345230103,
            -2.2732999324798584
          ]
        },
        {
          "atom_index": 3247,
          "name": "CD1",
          "element": "C",
          "coord": [
            2.0525999069213867,
            1.8221999406814575,
            -2.2964999675750732
          ]
        },
        {
          "atom_index": 3248,
          "name": "CD2",
          "element": "C",
          "coord": [
            1.9147000312805176,
            1.690500020980835,
            -2.137700080871582
          ]
        }
      ]
    },
    {
      "id": "A:420",
      "chain": "A",
      "resseq": 420,
      "icode": "",
      "resname": "PRO",
      "hetflag": " ",
      "sasa": 1.0647602081298828,
      "atoms": [
        {
          "atom_index": 3249,
          "name": "N",
          "element": "N",
          "coord": [
            1.582800030708313,
            1.579699993133545,
            -2.415299892425537
          ]
        },
        {
          "atom_index": 3250,
          "name": "CA",
          "element": "C",
          "coord": [
            1.4532999992370605,
            1.597499966621399,
            -2.4820001125335693
          ]
        },
        {
          "atom_index": 3251,
          "name": "C",
          "element": "C",
          "coord": [
            1.4671000242233276,
            1.7173000574111938,
            -2.575000047683716
          ]
        },
        {
          "atom_index": 3252,
          "name": "O",
          "element": "O",
          "coord": [
            1.5498000383377075,
            1.8055000305175781,
            -2.5504000186920166
          ]
        },
        {
          "atom_index": 3253,
          "name": "CB",
          "element": "C",
          "coord": [
            1.3597999811172485,
            1.631500005722046,
            -2.3659000396728516
          ]
        },
        {
          "atom_index": 3254,
          "name": "CG",
          "element": "C",
          "coord": [
            1.420699954032898,
            1.5577000379562378,
            -2.250499963760376
          ]
        },
        {
          "atom_index": 3255,
          "name": "CD",
          "element": "C",
          "coord": [
            1.5678000450134277,
            1.5867999792099,
            -2.2685999870300293
          ]
        }
      ]
    },
    {
      "id": "A:421",
      "chain": "A",
      "resseq": 421,
      "icode": "",
      "resname": "ALA",
      "hetflag": " ",
      "sasa": 0.0,
      "atoms": [
        {
          "atom_index": 3256,
          "name": "N",
          "element": "N",
          "coord": [
            1.386199951171875,
            1.7211999893188477,
            -2.680299997329712
          ]
        },
        {
          "atom_index": 3257,
          "name": "CA",
          "element": "C",
          "coord": [
            1.3898999691009521,
            1.8317999839782715,
            -2.7757999897003174
          ]
        },
        {
          "atom_index": 3258,
          "name": "C",
          "element": "C",
          "coord": [
            1.3569999933242798,
            1.9627000093460083,
            -2.704699993133545
          ]
        },
        {
          "atom_index": 3259,
          "name": "O",
          "element": "O",
          "coord": [
            1.2717000246047974,
            1.96589994430542,
            -2.616300106048584
          ]
        },
        {
          "atom_index": 3260,
          "name": "CB",
          "element": "C",
          "coord": [
            1.2901999950408936,
            1.8066999912261963,
            -2.8880999088287354
          ]
        }
      ]
    },
    {
      "id": "A:422",
      "chain": "A",
      "resseq": 422,
      "icode": "",
      "resname": "GLY",
      "hetflag": " ",
      "sasa": 0.0,
      "atoms": [
        {
          "atom_index": 3261,
          "name": "N",
          "element": "N",
          "coord": [
            1.4258999824523926,
            2.0696001052856445,
            -2.7411000728607178
          ]
        },
        {
          "atom_index": 3262,
          "name": "CA",
          "element": "C",
          "coord": [
            1.398800015449524,
            2.197200059890747,
            -2.678100109100342
          ]
        },
        {
          "atom_index": 3263,
          "name": "C",
          "element": "C",
          "coord": [
            1.5184999704360962,
            2.289599895477295,
            -2.686199903488159
          ]
        },
        {
          "atom_index": 3264,
          "name": "O",
          "element": "O",
          "coord": [
            1.6211999654769897,
            2.252700090408325,
            -2.744499921798706
          ]
        }
      ]
    },
    {
      "id": "A:423",
      "chain": "A",
      "resseq": 423,
      "icode": "",
      "resname": "THR",
      "hetflag": " ",
      "sasa": 0.6305971741676331,
      "atoms": [
        {
          "atom_index": 3265,
          "name": "N",
          "element": "N",
          "coord": [
            1.503000020980835,
            2.4117000102996826,
            -2.635200023651123
          ]
        },
        {
          "atom_index": 3266,
          "name": "CA",
          "element": "C",
          "coord": [
            1.6116000413894653,
            2.5083999633789062,
            -2.634200096130371
          ]
        },
        {
          "atom_index": 3267,
          "name": "C",
          "element": "C",
          "coord": [
            1.662500023841858,
            2.5171000957489014,
            -2.4918999671936035
          ]
        },
        {
          "atom_index": 3268,
          "name": "O",
          "element": "O",
          "coord": [
            1.5861999988555908,
            2.5415000915527344,
            -2.3980000019073486
          ]
        },
        {
          "atom_index": 3269,
          "name": "CB",
          "element": "C",
          "coord": [
            1.5678999423980713,
            2.646899938583374,
            -2.683000087738037
          ]
        },
        {
          "atom_index": 3270,
          "name": "CG2",
          "element": "C",
          "coord": [
            1.6871999502182007,
            2.743000030517578,
            -2.6861000061035156
          ]
        },
        {
          "atom_index": 3271,
          "name": "OG1",
          "element": "O",
          "coord": [
            1.5152000188827515,
            2.6345999240875244,
            -2.8155999183654785
          ]
        }
      ]
    },
    {
      "id": "A:424",
      "chain": "A",
      "resseq": 424,
      "icode": "",
      "resname": "TYR",
      "hetflag": " ",
      "sasa": 0.0,
      "atoms": [
        {
          "atom_index": 3272,
          "name": "N",
          "element": "N",
          "coord": [
            1.792199969291687,
            2.49429988861084,
            -2.477799892425537
          ]
        },
        {
          "atom_index": 3273,
          "name": "CA",
          "element": "C",
          "coord": [
            1.8585000038146973,
            2.4941000938415527,
            -2.348599910736084
          ]
        },
        {
          "atom_index": 3274,
          "name": "C",
          "element": "C",
          "coord": [
            1.957900047302246,
            2.6070001125335693,
            -2.3361001014709473
          ]
        },
        {
          "atom_index": 3275,
          "name": "O",
          "element": "O",
          "coord": [
            2.0290000438690186,
            2.6386001110076904,
            -2.4312000274658203
          ]
        },
        {
          "atom_index": 3276,
          "name": "CB",
          "element": "C",
          "coord": [
            1.9320000410079956,
            2.3619000911712646,
            -2.3310000896453857
          ]
        },
        {
          "atom_index": 3277,
          "name": "CG",
          "element": "C",
          "coord": [
            1.8408000469207764,
            2.2423999309539795,
            -2.3252999782562256
          ]
        },
        {
          "atom_index": 3278,
          "name": "CD1",
          "element": "C",
          "coord": [
            1.7838000059127808,
            2.188800096511841,
            -2.441499948501587
          ]
        },
        {
          "atom_index": 3279,
          "name": "CD2",
          "element": "C",
          "coord": [
            1.8140000104904175,
            2.1803998947143555,
            -2.203900098800659
          ]
        },
        {
          "atom_index": 3280,
          "name": "CE1",
          "element": "C",
          "coord": [
            1.7024999856948853,
            2.0750999450683594,
            -2.4361000061035156
          ]
        },
        {
          "atom_index": 3281,
          "name": "CE2",
          "element": "C",
          "coord": [
            1.7338999509811401,
            2.067500114440918,
            -2.197000026702881
          ]
        },
        {
          "atom_index": 3282,
          "name": "CZ",
          "element": "C",
          "coord": [
            1.6784000396728516,
            2.015000104904175,
            -2.3132998943328857
          ]
        },
        {
          "atom_index": 3283,
          "name": "OH",
          "element": "O",
          "coord": [
            1.601199984550476,
            1.9009000062942505,
            -2.3036000728607178
          ]
        }
      ]
    },
    {
      "id": "A:425",
      "chain": "A",
      "resseq": 425,
      "icode": "",
      "resname": "CYS",
      "hetflag": " ",
      "sasa": 0.0,
      "atoms": [
        {
          "atom_index": 3284,
          "name": "N",
          "element": "N",
          "coord": [
            1.961899995803833,
            2.6679000854492188,
            -2.2181999683380127
          ]
        },
        {
          "atom_index": 3285,
          "name": "CA",
          "element": "C",
          "coord": [
            2.055299997329712,
            2.7762999534606934,
            -2.191800117492676
          ]
        },
        {
          "atom_index": 3286,
          "name": "C",
          "element": "C",
          "coord": [
            2.185699939727783,
            2.7183001041412354,
            -2.1424999237060547
          ]
        },
        {
          "atom_index": 3287,
          "name": "O",
          "element": "O",
          "coord": [
            2.1867001056671143,
            2.642199993133545,
            -2.0462000370025635
          ]
        },
        {
          "atom_index": 3288,
          "name": "CB",
          "element": "C",
          "coord": [
            2.002500057220459,
            2.868799924850464,
            -2.082900047302246
          ]
        },
        {
          "atom_index": 3289,
          "name": "SG",
          "element": "S",
          "coord": [
            1.8384000062942505,
            2.9374001026153564,
            -2.116300106048584
          ]
        }
      ]
    },
    {
      "id": "A:426",
      "chain": "A",
      "resseq": 426,
      "icode": "",
      "resname": "ASP",
      "hetflag": " ",
      "sasa": 0.0,
      "atoms": [
        {
          "atom_index": 3290,
          "name": "N",
          "element": "N",
          "coord": [
            2.2950000762939453,
            2.752000093460083,
            -2.2095000743865967
          ]
        },
        {
          "atom_index": 3291,
          "name": "CA",
          "element": "C",
          "coord": [
            2.426300048828125,
            2.706199884414673,
            -2.166100025177002
          ]
        },
        {
          "atom_index": 3292,
          "name": "C",
          "element": "C",
          "coord": [
            2.4477999210357666,
            2.774399995803833,
            -2.0302000045776367
          ]
        },
        {
          "atom_index": 3293,
          "name": "O",
          "element": "O",
          "coord": [
            2.4395999908447266,
            2.8975000381469727,
            -2.02020001411438
          ]
        },
        {
          "atom_index": 3294,
          "name": "CB",
          "element": "C",
          "coord": [
            2.533099889755249,
            2.750200033187866,
            -2.2678000926971436
          ]
        },
        {
          "atom_index": 3295,
          "name": "CG",
          "element": "C",
          "coord": [
            2.674799919128418,
            2.7358999252319336,
            -2.214900016784668
          ]
        },
        {
          "atom_index": 3296,
          "name": "OD1",
          "element": "O",
          "coord": [
            2.7012999057769775,
            2.643899917602539,
            -2.135200023651123
          ]
        },
        {
          "atom_index": 3297,
          "name": "OD2",
          "element": "O",
          "coord": [
            2.7597999572753906,
            2.81850004196167,
            -2.2523000240325928
          ]
        }
      ]
    },
    {
      "id": "A:427",
      "chain": "A",
      "resseq": 427,
      "icode": "",
      "resname": "VAL",
      "hetflag": " ",
      "sasa": 0.0,
      "atoms": [
        {
          "atom_index": 3298,
          "name": "N",
          "element": "N",
          "coord": [
            2.4723000526428223,
            2.6953001022338867,
            -1.926300048828125
          ]
        },
        {
          "atom_index": 3299,
          "name": "CA",
          "element": "C",
          "coord": [
            2.4911999702453613,
            2.7511000633239746,
            -1.7920000553131104
          ]
        },
        {
          "atom_index": 3300,
          "name": "C",
          "element": "C",
          "coord": [
            2.6335999965667725,
            2.798799991607666,
            -1.7618999481201172
          ]
        },
        {
          "atom_index": 3301,
          "name": "O",
          "element": "O",
          "coord": [
            2.6630001068115234,
            2.845400094985962,
            -1.6519999504089355
          ]
        },
        {
          "atom_index": 3302,
          "name": "CB",
          "element": "C",
          "coord": [
            2.438800096511841,
            2.655100107192993,
            -1.6818000078201294
          ]
        },
        {
          "atom_index": 3303,
          "name": "CG1",
          "element": "C",
          "coord": [
            2.289900064468384,
            2.628999948501587,
            -1.7038999795913696
          ]
        },
        {
          "atom_index": 3304,
          "name": "CG2",
          "element": "C",
          "coord": [
            2.518699884414673,
            2.523200035095215,
            -1.6785999536514282
          ]
        }
      ]
    },
    {
      "id": "A:428",
      "chain": "A",
      "resseq": 428,
      "icode": "",
      "resname": "ILE",
      "hetflag": " ",
      "sasa": 0.0,
      "atoms": [
        {
          "atom_index": 3305,
          "name": "N",
          "element": "N",
          "coord": [
            2.72189998626709,
            2.786099910736084,
            -1.8602999448776245
          ]
        },
        {
          "atom_index": 3306,
          "name": "CA",
          "element": "C",
          "coord": [
            2.8603999614715576,
            2.8310000896453857,
            -1.8458000421524048
          ]
        },
        {
          "atom_index": 3307,
          "name": "C",
          "element": "C",
          "coord": [
            2.8671000003814697,
            2.976900100708008,
            -1.892199993133545
          ]
        },
        {
          "atom_index": 3308,
          "name": "O",
          "element": "O",
          "coord": [
            2.914900064468384,
            3.0638999938964844,
            -1.8200000524520874
          ]
        },
        {
          "atom_index": 3309,
          "name": "CB",
          "element": "C",
          "coord": [
            2.955699920654297,
            2.7441999912261963,
            -1.9315999746322632
          ]
        },
        {
          "atom_index": 3310,
          "name": "CG1",
          "element": "C",
          "coord": [
            2.948699951171875,
            2.598599910736084,
            -1.885699987411499
          ]
        },
        {
          "atom_index": 3311,
          "name": "CG2",
          "element": "C",
          "coord": [
            3.09689998626709,
            2.7988998889923096,
            -1.9279999732971191
          ]
        },
        {
          "atom_index": 3312,
          "name": "CD1",
          "element": "C",
          "coord": [
            2.9909000396728516,
            2.5743000507354736,
            -1.7410999536514282
          ]
        }
      ]
    },
    {
      "id": "A:429",
      "chain": "A",
      "resseq": 429,
      "icode": "",
      "resname": "SER",
      "hetflag": " ",
      "sasa": 0.0,
      "atoms": [
        {
          "atom_index": 3313,
          "name": "N",
          "element": "N",
          "coord": [
            2.8145999908447266,
            3.0023999214172363,
            -2.011699914932251
          ]
        },
        {
          "atom_index": 3314,
          "name": "CA",
          "element": "C",
          "coord": [
            2.8145999908447266,
            3.136699914932251,
            -2.0683999061584473
          ]
        },
        {
          "atom_index": 3315,
          "name": "C",
          "element": "C",
          "coord": [
            2.700900077819824,
            3.2251999378204346,
            -2.016400098800659
          ]
        },
        {
          "atom_index": 3316,
          "name": "O",
          "element": "O",
          "coord": [
            2.701200008392334,
            3.3461999893188477,
            -2.037600040435791
          ]
        },
        {
          "atom_index": 3317,
          "name": "CB",
          "element": "C",
          "coord": [
            2.808500051498413,
            3.128999948501587,
            -2.2207000255584717
          ]
        },
        {
          "atom_index": 3318,
          "name": "OG",
          "element": "O",
          "coord": [
            2.6840999126434326,
            3.075900077819824,
            -2.2629001140594482
          ]
        }
      ]
    },
    {
      "id": "A:430",
      "chain": "A",
      "resseq": 430,
      "icode": "",
      "resname": "GLY",
      "hetflag": " ",
      "sasa": 0.0,
      "atoms": [
        {
          "atom_index": 3319,
          "name": "N",
          "element": "N",
          "coord": [
            2.6019999980926514,
            3.165299892425537,
            -1.9522000551223755
          ]
        },
        {
          "atom_index": 3320,
          "name": "CA",
          "element": "C",
          "coord": [
            2.4921000003814697,
            3.24429988861084,
            -1.9000999927520752
          ]
        },
        {
          "atom_index": 3321,
          "name": "C",
          "element": "C",
          "coord": [
            2.402400016784668,
            3.1605000495910645,
            -1.812600016593933
          ]
        },
        {
          "atom_index": 3322,
          "name": "O",
          "element": "O",
          "coord": [
            2.447999954223633,
            3.0687999725341797,
            -1.7447999715805054
          ]
        }
      ]
    },
    {
      "id": "A:431",
      "chain": "A",
      "resseq": 431,
      "icode": "",
      "resname": "GLU",
      "hetflag": " ",
      "sasa": 0.0,
      "atoms": [
        {
          "atom_index": 3323,
          "name": "N",
          "element": "N",
          "coord": [
            2.2736001014709473,
            3.190999984741211,
            -1.81659996509552
          ]
        },
        {
          "atom_index": 3324,
          "name": "CA",
          "element": "C",
          "coord": [
            2.1745998859405518,
            3.118499994277954,
            -1.7386000156402588
          ]
        },
        {
          "atom_index": 3325,
          "name": "C",
          "element": "C",
          "coord": [
            2.0344998836517334,
            3.152600049972534,
            -1.7867000102996826
          ]
        },
        {
          "atom_index": 3326,
          "name": "O",
          "element": "O",
          "coord": [
            2.0167999267578125,
            3.2421998977661133,
            -1.8696999549865723
          ]
        },
        {
          "atom_index": 3327,
          "name": "CB",
          "element": "C",
          "coord": [
            2.190000057220459,
            3.1494998931884766,
            -1.5892000198364258
          ]
        },
        {
          "atom_index": 3328,
          "name": "CG",
          "element": "C",
          "coord": [
            2.1946001052856445,
            3.2964999675750732,
            -1.5535000562667847
          ]
        },
        {
          "atom_index": 3329,
          "name": "CD",
          "element": "C",
          "coord": [
            2.2660999298095703,
            3.3208999633789062,
            -1.4211000204086304
          ]
        },
        {
          "atom_index": 3330,
          "name": "OE1",
          "element": "O",
          "coord": [
            2.2107999324798584,
            3.2862000465393066,
            -1.3142000436782837
          ]
        },
        {
          "atom_index": 3331,
          "name": "OE2",
          "element": "O",
          "coord": [
            2.3791000843048096,
            3.374300003051758,
            -1.4239000082015991
          ]
        }
      ]
    },
    {
      "id": "A:432",
      "chain": "A",
      "resseq": 432,
      "icode": "",
      "resname": "LEU",
      "hetflag": " ",
      "sasa": 0.06453092396259308,
      "atoms": [
        {
          "atom_index": 3332,
          "name": "N",
          "element": "N",
          "coord": [
            1.937000036239624,
            3.0748000144958496,
            -1.7417000532150269
          ]
        },
        {
          "atom_index": 3333,
          "name": "CA",
          "element": "C",
          "coord": [
            1.7984999418258667,
            3.0987000465393066,
            -1.777999997138977
          ]
        },
        {
          "atom_index": 3334,
          "name": "C",
          "element": "C",
          "coord": [
            1.7537000179290771,
            3.210900068283081,
            -1.686400055885315
          ]
        },
        {
          "atom_index": 3335,
          "name": "O",
          "element": "O",
          "coord": [
            1.7580000162124634,
            3.197200059890747,
            -1.5641000270843506
          ]
        },
        {
          "atom_index": 3336,
          "name": "CB",
          "element": "C",
          "coord": [
            1.7134000062942505,
            2.9739999771118164,
            -1.7529000043869019
          ]
        },
        {
          "atom_index": 3337,
          "name": "CG",
          "element": "C",
          "coord": [
            1.561400055885315,
            2.9874000549316406,
            -1.7699999809265137
          ]
        },
        {
          "atom_index": 3338,
          "name": "CD1",
          "element": "C",
          "coord": [
            1.527400016784668,
            3.023400068283081,
            -1.9124000072479248
          ]
        },
        {
          "atom_index": 3339,
          "name": "CD2",
          "element": "C",
          "coord": [
            1.4943000078201294,
            2.857800006866455,
            -1.7305999994277954
          ]
        }
      ]
    },
    {
      "id": "A:433",
      "chain": "A",
      "resseq": 433,
      "icode": "",
      "resname": "SER",
      "hetflag": " ",
      "sasa": 0.0,
      "atoms": [
        {
          "atom_index": 3340,
          "name": "N",
          "element": "N",
          "coord": [
            1.715399980545044,
            3.3231000900268555,
            -1.7453999519348145
          ]
        },
        {
          "atom_index": 3341,
          "name": "CA",
          "element": "C",
          "coord": [
            1.6711000204086304,
            3.437000036239624,
            -1.6683000326156616
          ]
        },
        {
          "atom_index": 3342,
          "name": "C",
          "element": "C",
          "coord": [
            1.552299976348877,
            3.5018999576568604,
            -1.7374000549316406
          ]
        },
        {
          "atom_index": 3343,
          "name": "O",
          "element": "O",
          "coord": [
            1.556399941444397,
            3.5302999019622803,
            -1.8567999601364136
          ]
        },
        {
          "atom_index": 3344,
          "name": "CB",
          "element": "C",
          "coord": [
            1.7858999967575073,
            3.5371999740600586,
            -1.6540000438690186
          ]
        },
        {
          "atom_index": 3345,
          "name": "OG",
          "element": "O",
          "coord": [
            1.7532999515533447,
            3.640199899673462,
            -1.5621000528335571
          ]
        }
      ]
    },
    {
      "id": "A:434",
      "chain": "A",
      "resseq": 434,
      "icode": "",
      "resname": "GLY",
      "hetflag": " ",
      "sasa": 6.433764457702637,
      "atoms": [
        {
          "atom_index": 3346,
          "name": "N",
          "element": "N",
          "coord": [
            1.4443999528884888,
            3.5190999507904053,
            -1.6617000102996826
          ]
        },
        {
          "atom_index": 3347,
          "name": "CA",
          "element": "C",
          "coord": [
            1.3243999481201172,
            3.5822999477386475,
            -1.7136000394821167
          ]
        },
        {
          "atom_index": 3348,
          "name": "C",
          "element": "C",
          "coord": [
            1.2664999961853027,
            3.5190999507904053,
            -1.8380000591278076
          ]
        },
        {
          "atom_index": 3349,
          "name": "O",
          "element": "O",
          "coord": [
            1.2181999683380127,
            3.5901999473571777,
            -1.9258999824523926
          ]
        }
      ]
    },
    {
      "id": "A:435",
      "chain": "A",
      "resseq": 435,
      "icode": "",
      "resname": "GLY",
      "hetflag": " ",
      "sasa": 1.2751708030700684,
      "atoms": [
        {
          "atom_index": 3350,
          "name": "N",
          "element": "N",
          "coord": [
            1.2724000215530396,
            3.386399984359741,
            -1.8454999923706055
          ]
        },
        {
          "atom_index": 3351,
          "name": "CA",
          "element": "C",
          "coord": [
            1.2188999652862549,
            3.3143999576568604,
            -1.9595999717712402
          ]
        },
        {
          "atom_index": 3352,
          "name": "C",
          "element": "C",
          "coord": [
            1.3061000108718872,
            3.316499948501587,
            -2.083899974822998
          ]
        },
        {
          "atom_index": 3353,
          "name": "O",
          "element": "O",
          "coord": [
            1.2589000463485718,
            3.2855000495910645,
            -2.1940999031066895
          ]
        }
      ]
    },
    {
      "id": "A:436",
      "chain": "A",
      "resseq": 436,
      "icode": "",
      "resname": "SER",
      "hetflag": " ",
      "sasa": 2.171983242034912,
      "atoms": [
        {
          "atom_index": 3354,
          "name": "N",
          "element": "N",
          "coord": [
            1.4333000183105469,
            3.3517000675201416,
            -2.0676000118255615
          ]
        },
        {
          "atom_index": 3355,
          "name": "CA",
          "element": "C",
          "coord": [
            1.5262000560760498,
            3.3564000129699707,
            -2.180000066757202
          ]
        },
        {
          "atom_index": 3356,
          "name": "C",
          "element": "C",
          "coord": [
            1.666599988937378,
            3.319499969482422,
            -2.133699893951416
          ]
        },
        {
          "atom_index": 3357,
          "name": "O",
          "element": "O",
          "coord": [
            1.69350004196167,
            3.314300060272217,
            -2.0137999057769775
          ]
        },
        {
          "atom_index": 3358,
          "name": "CB",
          "element": "C",
          "coord": [
            1.5264999866485596,
            3.4958999156951904,
            -2.242500066757202
          ]
        },
        {
          "atom_index": 3359,
          "name": "OG",
          "element": "O",
          "coord": [
            1.5601999759674072,
            3.593600034713745,
            -2.1458001136779785
          ]
        }
      ]
    },
    {
      "id": "A:437",
      "chain": "A",
      "resseq": 437,
      "icode": "",
      "resname": "CYS",
      "hetflag": " ",
      "sasa": 0.15764929354190826,
      "atoms": [
        {
          "atom_index": 3360,
          "name": "N",
          "element": "N",
          "coord": [
            1.7544000148773193,
            3.290800094604492,
            -2.229099988937378
          ]
        },
        {
          "atom_index": 3361,
          "name": "CA",
          "element": "C",
          "coord": [
            1.892300009727478,
            3.2548000812530518,
            -2.198699951171875
          ]
        },
        {
          "atom_index": 3362,
          "name": "C",
          "element": "C",
          "coord": [
            1.9767999649047852,
            3.3798999786376953,
            -2.2044999599456787
          ]
        },
        {
          "atom_index": 3363,
          "name": "O",
          "element": "O",
          "coord": [
            1.9701000452041626,
            3.454200029373169,
            -2.3017001152038574
          ]
        },
        {
          "atom_index": 3364,
          "name": "CB",
          "element": "C",
          "coord": [
            1.9452999830245972,
            3.1542000770568848,
            -2.300800085067749
          ]
        },
        {
          "atom_index": 3365,
          "name": "SG",
          "element": "S",
          "coord": [
            1.8485000133514404,
            3.0013999938964844,
            -2.308300018310547
          ]
        }
      ]
    },
    {
      "id": "A:438",
      "chain": "A",
      "resseq": 438,
      "icode": "",
      "resname": "THR",
      "hetflag": " ",
      "sasa": 1.4188436269760132,
      "atoms": [
        {
          "atom_index": 3366,
          "name": "N",
          "element": "N",
          "coord": [
            2.05649995803833,
            3.4035000801086426,
            -2.1015000343322754
          ]
        },
        {
          "atom_index": 3367,
          "name": "CA",
          "element": "C",
          "coord": [
            2.141200065612793,
            3.5215001106262207,
            -2.099900007247925
          ]
        },
        {
          "atom_index": 3368,
          "name": "C",
          "element": "C",
          "coord": [
            2.268399953842163,
            3.5007998943328857,
            -2.1826999187469482
          ]
        },
        {
          "atom_index": 3369,
          "name": "O",
          "element": "O",
          "coord": [
            2.334700107574463,
            3.597399950027466,
            -2.221299886703491
          ]
        },
        {
          "atom_index": 3370,
          "name": "CB",
          "element": "C",
          "coord": [
            2.175800085067749,
            3.565200090408325,
            -1.954300045967102
          ]
        },
        {
          "atom_index": 3371,
          "name": "CG2",
          "element": "C",
          "coord": [
            2.0476999282836914,
            3.597899913787842,
            -1.878100037574768
          ]
        },
        {
          "atom_index": 3372,
          "name": "OG1",
          "element": "O",
          "coord": [
            2.2451000213623047,
            3.4598000049591064,
            -1.88510000705719
          ]
        }
      ]
    },
    {
      "id": "A:439",
      "chain": "A",
      "resseq": 439,
      "icode": "",
      "resname": "GLY",
      "hetflag": " ",
      "sasa": 0.22070901095867157,
      "atoms": [
        {
          "atom_index": 3373,
          "name": "N",
          "element": "N",
          "coord": [
            2.3018999099731445,
            3.374500036239624,
            -2.209700107574463
          ]
        },
        {
          "atom_index": 3374,
          "name": "CA",
          "element": "C",
          "coord": [
            2.4207000732421875,
            3.3434998989105225,
            -2.287100076675415
          ]
        },
        {
          "atom_index": 3375,
          "name": "C",
          "element": "C",
          "coord": [
            2.386699914932251,
            3.259200096130371,
            -2.4082999229431152
          ]
        },
        {
          "atom_index": 3376,
          "name": "O",
          "element": "O",
          "coord": [
            2.2839999198913574,
            3.279900074005127,
            -2.4732000827789307
          ]
        }
      ]
    },
    {
      "id": "A:440",
      "chain": "A",
      "resseq": 440,
      "icode": "",
      "resname": "LYS",
      "hetflag": " ",
      "sasa": 0.12906184792518616,
      "atoms": [
        {
          "atom_index": 3377,
          "name": "N",
          "element": "N",
          "coord": [
            2.473099946975708,
            3.163800001144409,
            -2.4393999576568604
          ]
        },
        {
          "atom_index": 3378,
          "name": "CA",
          "element": "C",
          "coord": [
            2.450500011444092,
            3.076200008392334,
            -2.552799940109253
          ]
        },
        {
          "atom_index": 3379,
          "name": "C",
          "element": "C",
          "coord": [
            2.3340001106262207,
            2.982599973678589,
            -2.523400068283081
          ]
        },
        {
          "atom_index": 3380,
          "name": "O",
          "element": "O",
          "coord": [
            2.301800012588501,
            2.9570999145507812,
            -2.4070000648498535
          ]
        },
        {
          "atom_index": 3381,
          "name": "CB",
          "element": "C",
          "coord": [
            2.5761001110076904,
            2.993499994277954,
            -2.5827999114990234
          ]
        },
        {
          "atom_index": 3382,
          "name": "CG",
          "element": "C",
          "coord": [
            2.7009999752044678,
            3.078000068664551,
            -2.603100061416626
          ]
        },
        {
          "atom_index": 3383,
          "name": "CD",
          "element": "C",
          "coord": [
            2.8136000633239746,
            3.0006000995635986,
            -2.6705000400543213
          ]
        },
        {
          "atom_index": 3384,
          "name": "CE",
          "element": "C",
          "coord": [
            2.8708999156951904,
            2.891700029373169,
            -2.5827999114990234
          ]
        },
        {
          "atom_index": 3385,
          "name": "NZ",
          "element": "N",
          "coord": [
            2.9639999866485596,
            2.8066000938415527,
            -2.662100076675415
          ]
        }
      ]
    },
    {
      "id": "A:441",
      "chain": "A",
      "resseq": 441,
      "icode": "",
      "resname": "SER",
      "hetflag": " ",
      "sasa": 0.5675374269485474,
      "atoms": [
        {
          "atom_index": 3386,
          "name": "N",
          "element": "N",
          "coord": [
            2.2671000957489014,
            2.936800003051758,
            -2.6289000511169434
          ]
        },
        {
          "atom_index": 3387,
          "name": "CA",
          "element": "C",
          "coord": [
            2.1565001010894775,
            2.8420000076293945,
            -2.615600109100342
          ]
        },
        {
          "atom_index": 3388,
          "name": "C",
          "element": "C",
          "coord": [
            2.184299945831299,
            2.7307000160217285,
            -2.7139999866485596
          ]
        },
        {
          "atom_index": 3389,
          "name": "O",
          "element": "O",
          "coord": [
            2.260200023651123,
            2.748500108718872,
            -2.8094000816345215
          ]
        },
        {
          "atom_index": 3390,
          "name": "CB",
          "element": "C",
          "coord": [
            2.0206000804901123,
            2.9063000679016113,
            -2.643699884414673
          ]
        },
        {
          "atom_index": 3391,
          "name": "OG",
          "element": "O",
          "coord": [
            2.0155999660491943,
            2.9642999172210693,
            -2.7720000743865967
          ]
        }
      ]
    },
    {
      "id": "A:442",
      "chain": "A",
      "resseq": 442,
      "icode": "",
      "resname": "VAL",
      "hetflag": " ",
      "sasa": 0.0,
      "atoms": [
        {
          "atom_index": 3392,
          "name": "N",
          "element": "N",
          "coord": [
            2.1303000450134277,
            2.6135001182556152,
            -2.6858999729156494
          ]
        },
        {
          "atom_index": 3393,
          "name": "CA",
          "element": "C",
          "coord": [
            2.150399923324585,
            2.4986000061035156,
            -2.7715001106262207
          ]
        },
        {
          "atom_index": 3394,
          "name": "C",
          "element": "C",
          "coord": [
            2.0137999057769775,
            2.441800117492676,
            -2.8022000789642334
          ]
        },
        {
          "atom_index": 3395,
          "name": "O",
          "element": "O",
          "coord": [
            1.9327000379562378,
            2.4221999645233154,
            -2.711699962615967
          ]
        },
        {
          "atom_index": 3396,
          "name": "CB",
          "element": "C",
          "coord": [
            2.2356998920440674,
            2.3893001079559326,
            -2.7007999420166016
          ]
        },
        {
          "atom_index": 3397,
          "name": "CG1",
          "element": "C",
          "coord": [
            2.244999885559082,
            2.265000104904175,
            -2.7873001098632812
          ]
        },
        {
          "atom_index": 3398,
          "name": "CG2",
          "element": "C",
          "coord": [
            2.3747000694274902,
            2.4423999786376953,
            -2.6700000762939453
          ]
        }
      ]
    },
    {
      "id": "A:443",
      "chain": "A",
      "resseq": 443,
      "icode": "",
      "resname": "THR",
      "hetflag": " ",
      "sasa": 1.2121111154556274,
      "atoms": [
        {
          "atom_index": 3399,
          "name": "N",
          "element": "N",
          "coord": [
            1.9872000217437744,
            2.4184000492095947,
            -2.929800033569336
          ]
        },
        {
          "atom_index": 3400,
          "name": "CA",
          "element": "C",
          "coord": [
            1.8600000143051147,
            2.3613998889923096,
            -2.9700000286102295
          ]
        },
        {
          "atom_index": 3401,
          "name": "C",
          "element": "C",
          "coord": [
            1.8762999773025513,
            2.212599992752075,
            -2.992500066757202
          ]
        },
        {
          "atom_index": 3402,
          "name": "O",
          "element": "O",
          "coord": [
            1.9560999870300293,
            2.1707000732421875,
            -3.0754001140594482
          ]
        },
        {
          "atom_index": 3403,
          "name": "CB",
          "element": "C",
          "coord": [
            1.8078999519348145,
            2.4274001121520996,
            -3.0966999530792236
          ]
        },
        {
          "atom_index": 3404,
          "name": "CG2",
          "element": "C",
          "coord": [
            1.6775000095367432,
            2.3620998859405518,
            -3.139899969100952
          ]
        },
        {
          "atom_index": 3405,
          "name": "OG1",
          "element": "O",
          "coord": [
            1.7847000360488892,
            2.565999984741211,
            -3.069700002670288
          ]
        }
      ]
    },
    {
      "id": "A:444",
      "chain": "A",
      "resseq": 444,
      "icode": "",
      "resname": "VAL",
      "hetflag": " ",
      "sasa": 0.0,
      "atoms": [
        {
          "atom_index": 3406,
          "name": "N",
          "element": "N",
          "coord": [
            1.8040000200271606,
            2.1335999965667725,
            -2.914299964904785
          ]
        },
        {
          "atom_index": 3407,
          "name": "CA",
          "element": "C",
          "coord": [
            1.8086999654769897,
            1.988800048828125,
            -2.9245998859405518
          ]
        },
        {
          "atom_index": 3408,
          "name": "C",
          "element": "C",
          "coord": [
            1.688599944114685,
            1.9421000480651855,
            -3.005500078201294
          ]
        },
        {
          "atom_index": 3409,
          "name": "O",
          "element": "O",
          "coord": [
            1.5745999813079834,
            1.9803999662399292,
            -2.9772000312805176
          ]
        },
        {
          "atom_index": 3410,
          "name": "CB",
          "element": "C",
          "coord": [
            1.8062000274658203,
            1.9234000444412231,
            -2.785099983215332
          ]
        },
        {
          "atom_index": 3411,
          "name": "CG1",
          "element": "C",
          "coord": [
            1.8001999855041504,
            1.7726000547409058,
            -2.797100067138672
          ]
        },
        {
          "atom_index": 3412,
          "name": "CG2",
          "element": "C",
          "coord": [
            1.9292999505996704,
            1.9657000303268433,
            -2.7065999507904053
          ]
        }
      ]
    },
    {
      "id": "A:445",
      "chain": "A",
      "resseq": 445,
      "icode": "",
      "resname": "GLY",
      "hetflag": " ",
      "sasa": 0.0,
      "atoms": [
        {
          "atom_index": 3413,
          "name": "N",
          "element": "N",
          "coord": [
            1.7165000438690186,
            1.8610999584197998,
            -3.1071999073028564
          ]
        },
        {
          "atom_index": 3414,
          "name": "CA",
          "element": "C",
          "coord": [
            1.6124999523162842,
            1.8086999654769897,
            -3.1935999393463135
          ]
        },
        {
          "atom_index": 3415,
          "name": "C",
          "element": "C",
          "coord": [
            1.5408999919891357,
            1.6894999742507935,
            -3.133699893951416
          ]
        },
        {
          "atom_index": 3416,
          "name": "O",
          "element": "O",
          "coord": [
            1.5770000219345093,
            1.641800045967102,
            -3.0255000591278076
          ]
        }
      ]
    },
    {
      "id": "A:446",
      "chain": "A",
      "resseq": 446,
      "icode": "",
      "resname": "ASP",
      "hetflag": " ",
      "sasa": 9.542613983154297,
      "atoms": [
        {
          "atom_index": 3417,
          "name": "N",
          "element": "N",
          "coord": [
            1.4427000284194946,
            1.6376999616622925,
            -3.2074999809265137
          ]
        },
        {
          "atom_index": 3418,
          "name": "CA",
          "element": "C",
          "coord": [
            1.361899971961975,
            1.5231000185012817,
            -3.164299964904785
          ]
        },
        {
          "atom_index": 3419,
          "name": "C",
          "element": "C",
          "coord": [
            1.4444999694824219,
            1.399399995803833,
            -3.1282999515533447
          ]
        },
        {
          "atom_index": 3420,
          "name": "O",
          "element": "O",
          "coord": [
            1.4127999544143677,
            1.3269000053405762,
            -3.0334999561309814
          ]
        },
        {
          "atom_index": 3421,
          "name": "CB",
          "element": "C",
          "coord": [
            1.2587000131607056,
            1.4869999885559082,
            -3.271699905395508
          ]
        },
        {
          "atom_index": 3422,
          "name": "CG",
          "element": "C",
          "coord": [
            1.163599967956543,
            1.6016000509262085,
            -3.3029000759124756
          ]
        },
        {
          "atom_index": 3423,
          "name": "OD1",
          "element": "O",
          "coord": [
            1.124500036239624,
            1.6749999523162842,
            -3.209399938583374
          ]
        },
        {
          "atom_index": 3424,
          "name": "OD2",
          "element": "O",
          "coord": [
            1.127500057220459,
            1.6181999444961548,
            -3.4212000370025635
          ]
        }
      ]
    },
    {
      "id": "A:447",
      "chain": "A",
      "resseq": 447,
      "icode": "",
      "resname": "ASN",
      "hetflag": " ",
      "sasa": 4.642346382141113,
      "atoms": [
        {
          "atom_index": 3425,
          "name": "N",
          "element": "N",
          "coord": [
            1.5509999990463257,
            1.3767000436782837,
            -3.2040998935699463
          ]
        },
        {
          "atom_index": 3426,
          "name": "CA",
          "element": "C",
          "coord": [
            1.638700008392334,
            1.2627999782562256,
            -3.1816000938415527
          ]
        },
        {
          "atom_index": 3427,
          "name": "C",
          "element": "C",
          "coord": [
            1.7520999908447266,
            1.291700005531311,
            -3.082200050354004
          ]
        },
        {
          "atom_index": 3428,
          "name": "O",
          "element": "O",
          "coord": [
            1.8557000160217285,
            1.2242000102996826,
            -3.083199977874756
          ]
        },
        {
          "atom_index": 3429,
          "name": "CB",
          "element": "C",
          "coord": [
            1.6963000297546387,
            1.2161999940872192,
            -3.3152999877929688
          ]
        },
        {
          "atom_index": 3430,
          "name": "CG",
          "element": "C",
          "coord": [
            1.7687000036239624,
            1.3274999856948853,
            -3.390399932861328
          ]
        },
        {
          "atom_index": 3431,
          "name": "ND2",
          "element": "N",
          "coord": [
            1.7661000490188599,
            1.4499000310897827,
            -3.336199998855591
          ]
        },
        {
          "atom_index": 3432,
          "name": "OD1",
          "element": "O",
          "coord": [
            1.8251999616622925,
            1.3037999868392944,
            -3.497299909591675
          ]
        }
      ]
    },
    {
      "id": "A:448",
      "chain": "A",
      "resseq": 448,
      "icode": "",
      "resname": "GLY",
      "hetflag": " ",
      "sasa": 0.0,
      "atoms": [
        {
          "atom_index": 3433,
          "name": "N",
          "element": "N",
          "coord": [
            1.7339999675750732,
            1.3945000171661377,
            -2.999799966812134
          ]
        },
        {
          "atom_index": 3434,
          "name": "CA",
          "element": "C",
          "coord": [
            1.8351000547409058,
            1.4292999505996704,
            -2.9017999172210693
          ]
        },
        {
          "atom_index": 3435,
          "name": "C",
          "element": "C",
          "coord": [
            1.9635000228881836,
            1.4867000579833984,
            -2.959199905395508
          ]
        },
        {
          "atom_index": 3436,
          "name": "O",
          "element": "O",
          "coord": [
            2.0524001121520996,
            1.5261000394821167,
            -2.88319993019104
          ]
        }
      ]
    },
    {
      "id": "A:449",
      "chain": "A",
      "resseq": 449,
      "icode": "",
      "resname": "SER",
      "hetflag": " ",
      "sasa": 0.0,
      "atoms": [
        {
          "atom_index": 3437,
          "name": "N",
          "element": "N",
          "coord": [
            1.9766000509262085,
            1.4905999898910522,
            -3.0913000106811523
          ]
        },
        {
          "atom_index": 3438,
          "name": "CA",
          "element": "C",
          "coord": [
            2.0977001190185547,
            1.5437999963760376,
            -3.1519999504089355
          ]
        },
        {
          "atom_index": 3439,
          "name": "C",
          "element": "C",
          "coord": [
            2.0924999713897705,
            1.6958999633789062,
            -3.1517999172210693
          ]
        },
        {
          "atom_index": 3440,
          "name": "O",
          "element": "O",
          "coord": [
            1.9840999841690063,
            1.7537000179290771,
            -3.156599998474121
          ]
        },
        {
          "atom_index": 3441,
          "name": "CB",
          "element": "C",
          "coord": [
            2.111999988555908,
            1.4917000532150269,
            -3.2950000762939453
          ]
        },
        {
          "atom_index": 3442,
          "name": "OG",
          "element": "O",
          "coord": [
            2.009999990463257,
            1.5460000038146973,
            -3.3773000240325928
          ]
        }
      ]
    },
    {
      "id": "A:450",
      "chain": "A",
      "resseq": 450,
      "icode": "",
      "resname": "ALA",
      "hetflag": " ",
      "sasa": 0.0,
      "atoms": [
        {
          "atom_index": 3443,
          "name": "N",
          "element": "N",
          "coord": [
            2.2093000411987305,
            1.7599999904632568,
            -3.149199962615967
          ]
        },
        {
          "atom_index": 3444,
          "name": "CA",
          "element": "C",
          "coord": [
            2.2186999320983887,
            1.9056999683380127,
            -3.148699998855591
          ]
        },
        {
          "atom_index": 3445,
          "name": "C",
          "element": "C",
          "coord": [
            2.351900100708008,
            1.9499000310897827,
            -3.2067999839782715
          ]
        },
        {
          "atom_index": 3446,
          "name": "O",
          "element": "O",
          "coord": [
            2.449899911880493,
            1.8752000331878662,
            -3.203700065612793
          ]
        },
        {
          "atom_index": 3447,
          "name": "CB",
          "element": "C",
          "coord": [
            2.205399990081787,
            1.9594000577926636,
            -3.00600004196167
          ]
        }
      ]
    },
    {
      "id": "A:451",
      "chain": "A",
      "resseq": 451,
      "icode": "",
      "resname": "ASP",
      "hetflag": " ",
      "sasa": 2.9953365325927734,
      "atoms": [
        {
          "atom_index": 3448,
          "name": "N",
          "element": "N",
          "coord": [
            2.3540000915527344,
            2.0701000690460205,
            -3.2629001140594482
          ]
        },
        {
          "atom_index": 3449,
          "name": "CA",
          "element": "C",
          "coord": [
            2.4756999015808105,
            2.125499963760376,
            -3.319499969482422
          ]
        },
        {
          "atom_index": 3450,
          "name": "C",
          "element": "C",
          "coord": [
            2.5480000972747803,
            2.1986000537872314,
            -3.2091000080108643
          ]
        },
        {
          "atom_index": 3451,
          "name": "O",
          "element": "O",
          "coord": [
            2.5037999153137207,
            2.303299903869629,
            -3.16129994392395
          ]
        },
        {
          "atom_index": 3452,
          "name": "CB",
          "element": "C",
          "coord": [
            2.4460999965667725,
            2.2202000617980957,
            -3.4354000091552734
          ]
        },
        {
          "atom_index": 3453,
          "name": "CG",
          "element": "C",
          "coord": [
            2.3970000743865967,
            2.1470000743865967,
            -3.5580999851226807
          ]
        },
        {
          "atom_index": 3454,
          "name": "OD1",
          "element": "O",
          "coord": [
            2.4554998874664307,
            2.041599988937378,
            -3.5922999382019043
          ]
        },
        {
          "atom_index": 3455,
          "name": "OD2",
          "element": "O",
          "coord": [
            2.298799991607666,
            2.194200038909912,
            -3.619999885559082
          ]
        }
      ]
    },
    {
      "id": "A:452",
      "chain": "A",
      "resseq": 452,
      "icode": "",
      "resname": "ILE",
      "hetflag": " ",
      "sasa": 0.0,
      "atoms": [
        {
          "atom_index": 3456,
          "name": "N",
          "element": "N",
          "coord": [
            2.6549999713897705,
            2.136699914932251,
            -3.1630001068115234
          ]
        },
        {
          "atom_index": 3457,
          "name": "CA",
          "element": "C",
          "coord": [
            2.7355000972747803,
            2.191699981689453,
            -3.0571999549865723
          ]
        },
        {
          "atom_index": 3458,
          "name": "C",
          "element": "C",
          "coord": [
            2.854099988937378,
            2.2648000717163086,
            -3.1177000999450684
          ]
        },
        {
          "atom_index": 3459,
          "name": "O",
          "element": "O",
          "coord": [
            2.9238998889923096,
            2.211400032043457,
            -3.2051000595092773
          ]
        },
        {
          "atom_index": 3460,
          "name": "CB",
          "element": "C",
          "coord": [
            2.7874999046325684,
            2.0797998905181885,
            -2.9653000831604004
          ]
        },
        {
          "atom_index": 3461,
          "name": "CG1",
          "element": "C",
          "coord": [
            2.670300006866455,
            1.99590003490448,
            -2.914299964904785
          ]
        },
        {
          "atom_index": 3462,
          "name": "CG2",
          "element": "C",
          "coord": [
            2.869499921798706,
            2.1389999389648438,
            -2.8515000343322754
          ]
        },
        {
          "atom_index": 3463,
          "name": "CD1",
          "element": "C",
          "coord": [
            2.561800003051758,
            2.0773000717163086,
            -2.8454999923706055
          ]
        }
      ]
    },
    {
      "id": "A:453",
      "chain": "A",
      "resseq": 453,
      "icode": "",
      "resname": "SER",
      "hetflag": " ",
      "sasa": 0.3468284606933594,
      "atoms": [
        {
          "atom_index": 3464,
          "name": "N",
          "element": "N",
          "coord": [
            2.8722000122070312,
            2.389400005340576,
            -3.0766000747680664
          ]
        },
        {
          "atom_index": 3465,
          "name": "CA",
          "element": "C",
          "coord": [
            2.9848999977111816,
            2.4667000770568848,
            -3.1233999729156494
          ]
        },
        {
          "atom_index": 3466,
          "name": "C",
          "element": "C",
          "coord": [
            3.043299913406372,
            2.5327999591827393,
            -3.0007998943328857
          ]
        },
        {
          "atom_index": 3467,
          "name": "O",
          "element": "O",
          "coord": [
            2.9714999198913574,
            2.591900110244751,
            -2.919600009918213
          ]
        },
        {
          "atom_index": 3468,
          "name": "CB",
          "element": "C",
          "coord": [
            2.9437999725341797,
            2.570499897003174,
            -3.2279999256134033
          ]
        },
        {
          "atom_index": 3469,
          "name": "OG",
          "element": "O",
          "coord": [
            2.874500036239624,
            2.6786000728607178,
            -3.1693999767303467
          ]
        }
      ]
    },
    {
      "id": "A:454",
      "chain": "A",
      "resseq": 454,
      "icode": "",
      "resname": "LEU",
      "hetflag": " ",
      "sasa": 0.0,
      "atoms": [
        {
          "atom_index": 3470,
          "name": "N",
          "element": "N",
          "coord": [
            3.1728999614715576,
            2.5143001079559326,
            -2.9834001064300537
          ]
        },
        {
          "atom_index": 3471,
          "name": "CA",
          "element": "C",
          "coord": [
            3.2444000244140625,
            2.571199893951416,
            -2.871000051498413
          ]
        },
        {
          "atom_index": 3472,
          "name": "C",
          "element": "C",
          "coord": [
            3.3824000358581543,
            2.600800037384033,
            -2.926300048828125
          ]
        },
        {
          "atom_index": 3473,
          "name": "O",
          "element": "O",
          "coord": [
            3.458199977874756,
            2.5092999935150146,
            -2.9563000202178955
          ]
        },
        {
          "atom_index": 3474,
          "name": "CB",
          "element": "C",
          "coord": [
            3.251499891281128,
            2.469099998474121,
            -2.7571001052856445
          ]
        },
        {
          "atom_index": 3475,
          "name": "CG",
          "element": "C",
          "coord": [
            3.3150999546051025,
            2.5090999603271484,
            -2.6240999698638916
          ]
        },
        {
          "atom_index": 3476,
          "name": "CD1",
          "element": "C",
          "coord": [
            3.244499921798706,
            2.629499912261963,
            -2.5645999908447266
          ]
        },
        {
          "atom_index": 3477,
          "name": "CD2",
          "element": "C",
          "coord": [
            3.309799909591675,
            2.3905999660491943,
            -2.530100107192993
          ]
        }
      ]
    },
    {
      "id": "A:455",
      "chain": "A",
      "resseq": 455,
      "icode": "",
      "resname": "GLY",
      "hetflag": " ",
      "sasa": 0.0,
      "atoms": [
        {
          "atom_index": 3478,
          "name": "N",
          "element": "N",
          "coord": [
            3.408900022506714,
            2.7283999919891357,
            -2.950700044631958
          ]
        },
        {
          "atom_index": 3479,
          "name": "CA",
          "element": "C",
          "coord": [
            3.537100076675415,
            2.7695000171661377,
            -3.004300117492676
          ]
        },
        {
          "atom_index": 3480,
          "name": "C",
          "element": "C",
          "coord": [
            3.645400047302246,
            2.7711000442504883,
            -2.898900032043457
          ]
        },
        {
          "atom_index": 3481,
          "name": "O",
          "element": "O",
          "coord": [
            3.6221001148223877,
            2.8124001026153564,
            -2.7855000495910645
          ]
        }
      ]
    },
    {
      "id": "A:456",
      "chain": "A",
      "resseq": 456,
      "icode": "",
      "resname": "SER",
      "hetflag": " ",
      "sasa": 0.5044777393341064,
      "atoms": [
        {
          "atom_index": 3482,
          "name": "N",
          "element": "N",
          "coord": [
            3.765000104904175,
            2.728800058364868,
            -2.9370999336242676
          ]
        },
        {
          "atom_index": 3483,
          "name": "CA",
          "element": "C",
          "coord": [
            3.876800060272217,
            2.7256999015808105,
            -2.8443000316619873
          ]
        },
        {
          "atom_index": 3484,
          "name": "C",
          "element": "C",
          "coord": [
            3.9135000705718994,
            2.864799976348877,
            -2.792799949645996
          ]
        },
        {
          "atom_index": 3485,
          "name": "O",
          "element": "O",
          "coord": [
            3.978600025177002,
            2.878200054168701,
            -2.6898999214172363
          ]
        },
        {
          "atom_index": 3486,
          "name": "CB",
          "element": "C",
          "coord": [
            3.997999906539917,
            2.6582000255584717,
            -2.90939998626709
          ]
        },
        {
          "atom_index": 3487,
          "name": "OG",
          "element": "O",
          "coord": [
            4.031700134277344,
            2.7179999351501465,
            -3.0336999893188477
          ]
        }
      ]
    },
    {
      "id": "A:457",
      "chain": "A",
      "resseq": 457,
      "icode": "",
      "resname": "ALA",
      "hetflag": " ",
      "sasa": 4.349952220916748,
      "atoms": [
        {
          "atom_index": 3488,
          "name": "N",
          "element": "N",
          "coord": [
            3.8678998947143555,
            2.9686999320983887,
            -2.861299991607666
          ]
        },
        {
          "atom_index": 3489,
          "name": "CA",
          "element": "C",
          "coord": [
            3.9003000259399414,
            3.104599952697754,
            -2.820199966430664
          ]
        },
        {
          "atom_index": 3490,
          "name": "C",
          "element": "C",
          "coord": [
            3.795799970626831,
            3.172800064086914,
            -2.733099937438965
          ]
        },
        {
          "atom_index": 3491,
          "name": "O",
          "element": "O",
          "coord": [
            3.803499937057495,
            3.2934999465942383,
            -2.7100000381469727
          ]
        },
        {
          "atom_index": 3492,
          "name": "CB",
          "element": "C",
          "coord": [
            3.9296000003814697,
            3.190000057220459,
            -2.942199945449829
          ]
        }
      ]
    },
    {
      "id": "A:458",
      "chain": "A",
      "resseq": 458,
      "icode": "",
      "resname": "GLU",
      "hetflag": " ",
      "sasa": 0.09606078267097473,
      "atoms": [
        {
          "atom_index": 3493,
          "name": "N",
          "element": "N",
          "coord": [
            3.6953001022338867,
            3.097899913787842,
            -2.689199924468994
          ]
        },
        {
          "atom_index": 3494,
          "name": "CA",
          "element": "C",
          "coord": [
            3.5915000438690186,
            3.1556999683380127,
            -2.6041998863220215
          ]
        },
        {
          "atom_index": 3495,
          "name": "C",
          "element": "C",
          "coord": [
            3.645699977874756,
            3.168600082397461,
            -2.4618000984191895
          ]
        },
        {
          "atom_index": 3496,
          "name": "O",
          "element": "O",
          "coord": [
            3.747999906539917,
            3.108299970626831,
            -2.4291000366210938
          ]
        },
        {
          "atom_index": 3497,
          "name": "CB",
          "element": "C",
          "coord": [
            3.4663000106811523,
            3.0680999755859375,
            -2.6064000129699707
          ]
        },
        {
          "atom_index": 3498,
          "name": "CG",
          "element": "C",
          "coord": [
            3.40339994430542,
            3.0571000576019287,
            -2.74429988861084
          ]
        },
        {
          "atom_index": 3499,
          "name": "CD",
          "element": "C",
          "coord": [
            3.2692999839782715,
            2.9865000247955322,
            -2.742799997329712
          ]
        },
        {
          "atom_index": 3500,
          "name": "OE1",
          "element": "O",
          "coord": [
            3.1995999813079834,
            2.990600109100342,
            -2.6393001079559326
          ]
        },
        {
          "atom_index": 3501,
          "name": "OE2",
          "element": "O",
          "coord": [
            3.2321999073028564,
            2.927500009536743,
            -2.845900058746338
          ]
        }
      ]
    },
    {
      "id": "A:459",
      "chain": "A",
      "resseq": 459,
      "icode": "",
      "resname": "ASP",
      "hetflag": " ",
      "sasa": 2.2701497077941895,
      "atoms": [
        {
          "atom_index": 3502,
          "name": "N",
          "element": "N",
          "coord": [
            3.578900098800659,
            3.247999906539917,
            -2.3780999183654785
          ]
        },
        {
          "atom_index": 3503,
          "name": "CA",
          "element": "C",
          "coord": [
            3.623800039291382,
            3.267699956893921,
            -2.2395999431610107
          ]
        },
        {
          "atom_index": 3504,
          "name": "C",
          "element": "C",
          "coord": [
            3.6338000297546387,
            3.1368000507354736,
            -2.161799907684326
          ]
        },
        {
          "atom_index": 3505,
          "name": "O",
          "element": "O",
          "coord": [
            3.7165000438690186,
            3.1229000091552734,
            -2.0722999572753906
          ]
        },
        {
          "atom_index": 3506,
          "name": "CB",
          "element": "C",
          "coord": [
            3.530900001525879,
            3.364300012588501,
            -2.1658999919891357
          ]
        },
        {
          "atom_index": 3507,
          "name": "CG",
          "element": "C",
          "coord": [
            3.52810001373291,
            3.502500057220459,
            -2.2288999557495117
          ]
        },
        {
          "atom_index": 3508,
          "name": "OD1",
          "element": "O",
          "coord": [
            3.6317999362945557,
            3.546299934387207,
            -2.283799886703491
          ]
        },
        {
          "atom_index": 3509,
          "name": "OD2",
          "element": "O",
          "coord": [
            3.4209001064300537,
            3.5673999786376953,
            -2.223599910736084
          ]
        }
      ]
    },
    {
      "id": "A:460",
      "chain": "A",
      "resseq": 460,
      "icode": "",
      "resname": "ASP",
      "hetflag": " ",
      "sasa": 0.0,
      "atoms": [
        {
          "atom_index": 3510,
          "name": "N",
          "element": "N",
          "coord": [
            3.54830002784729,
            3.0415000915527344,
            -2.1970999240875244
          ]
        },
        {
          "atom_index": 3511,
          "name": "CA",
          "element": "C",
          "coord": [
            3.546099901199341,
            2.911900043487549,
            -2.1314001083374023
          ]
        },
        {
          "atom_index": 3512,
          "name": "C",
          "element": "C",
          "coord": [
            3.5601000785827637,
            2.8004000186920166,
            -2.2327001094818115
          ]
        },
        {
          "atom_index": 3513,
          "name": "O",
          "element": "O",
          "coord": [
            3.5244998931884766,
            2.816699981689453,
            -2.3498001098632812
          ]
        },
        {
          "atom_index": 3514,
          "name": "CB",
          "element": "C",
          "coord": [
            3.4168999195098877,
            2.8956000804901123,
            -2.0522000789642334
          ]
        },
        {
          "atom_index": 3515,
          "name": "CG",
          "element": "C",
          "coord": [
            3.412899971008301,
            2.984999895095825,
            -1.9305000305175781
          ]
        },
        {
          "atom_index": 3516,
          "name": "OD1",
          "element": "O",
          "coord": [
            3.491499900817871,
            2.960200071334839,
            -1.8372999429702759
          ]
        },
        {
          "atom_index": 3517,
          "name": "OD2",
          "element": "O",
          "coord": [
            3.333699941635132,
            3.0810000896453857,
            -1.9280999898910522
          ]
        }
      ]
    },
    {
      "id": "A:461",
      "chain": "A",
      "resseq": 461,
      "icode": "",
      "resname": "GLY",
      "hetflag": " ",
      "sasa": 0.0,
      "atoms": [
        {
          "atom_index": 3518,
          "name": "N",
          "element": "N",
          "coord": [
            3.6143999099731445,
            2.6881000995635986,
            -2.1872000694274902
          ]
        },
        {
          "atom_index": 3519,
          "name": "CA",
          "element": "C",
          "coord": [
            3.632999897003174,
            2.573499917984009,
            -2.274199962615967
          ]
        },
        {
          "atom_index": 3520,
          "name": "C",
          "element": "C",
          "coord": [
            3.5336999893188477,
            2.4626998901367188,
            -2.246000051498413
          ]
        },
        {
          "atom_index": 3521,
          "name": "O",
          "element": "O",
          "coord": [
            3.5601000785827637,
            2.345400094985962,
            -2.2748000621795654
          ]
        }
      ]
    },
    {
      "id": "A:462",
      "chain": "A",
      "resseq": 462,
      "icode": "",
      "resname": "VAL",
      "hetflag": " ",
      "sasa": 0.0,
      "atoms": [
        {
          "atom_index": 3522,
          "name": "N",
          "element": "N",
          "coord": [
            3.4189999103546143,
            2.4999001026153564,
            -2.1898000240325928
          ]
        },
        {
          "atom_index": 3523,
          "name": "CA",
          "element": "C",
          "coord": [
            3.3152999877929688,
            2.403899908065796,
            -2.1566998958587646
          ]
        },
        {
          "atom_index": 3524,
          "name": "C",
          "element": "C",
          "coord": [
            3.1770999431610107,
            2.4625000953674316,
            -2.1839001178741455
          ]
        },
        {
          "atom_index": 3525,
          "name": "O",
          "element": "O",
          "coord": [
            3.156899929046631,
            2.584199905395508,
            -2.1751999855041504
          ]
        },
        {
          "atom_index": 3526,
          "name": "CB",
          "element": "C",
          "coord": [
            3.32669997215271,
            2.355600118637085,
            -2.0078001022338867
          ]
        },
        {
          "atom_index": 3527,
          "name": "CG1",
          "element": "C",
          "coord": [
            3.3271000385284424,
            2.4737000465393066,
            -1.9118000268936157
          ]
        },
        {
          "atom_index": 3528,
          "name": "CG2",
          "element": "C",
          "coord": [
            3.215100049972534,
            2.2581000328063965,
            -1.9737999439239502
          ]
        }
      ]
    },
    {
      "id": "A:463",
      "chain": "A",
      "resseq": 463,
      "icode": "",
      "resname": "LEU",
      "hetflag": " ",
      "sasa": 0.0,
      "atoms": [
        {
          "atom_index": 3529,
          "name": "N",
          "element": "N",
          "coord": [
            3.0845999717712402,
            2.3754000663757324,
            -2.223400115966797
          ]
        },
        {
          "atom_index": 3530,
          "name": "CA",
          "element": "C",
          "coord": [
            2.9467999935150146,
            2.413599967956543,
            -2.250499963760376
          ]
        },
        {
          "atom_index": 3531,
          "name": "C",
          "element": "C",
          "coord": [
            2.866499900817871,
            2.3124001026153564,
            -2.172100067138672
          ]
        },
        {
          "atom_index": 3532,
          "name": "O",
          "element": "O",
          "coord": [
            2.900899887084961,
            2.194999933242798,
            -2.1717000007629395
          ]
        },
        {
          "atom_index": 3533,
          "name": "CB",
          "element": "C",
          "coord": [
            2.9158999919891357,
            2.401900053024292,
            -2.400399923324585
          ]
        },
        {
          "atom_index": 3534,
          "name": "CG",
          "element": "C",
          "coord": [
            2.771399974822998,
            2.4279000759124756,
            -2.4458000659942627
          ]
        },
        {
          "atom_index": 3535,
          "name": "CD1",
          "element": "C",
          "coord": [
            2.771199941635132,
            2.4921000003814697,
            -2.583899974822998
          ]
        },
        {
          "atom_index": 3536,
          "name": "CD2",
          "element": "C",
          "coord": [
            2.691800117492676,
            2.2969000339508057,
            -2.4460999965667725
          ]
        }
      ]
    },
    {
      "id": "A:464",
      "chain": "A",
      "resseq": 464,
      "icode": "",
      "resname": "ALA",
      "hetflag": " ",
      "sasa": 0.0,
      "atoms": [
        {
          "atom_index": 3537,
          "name": "N",
          "element": "N",
          "coord": [
            2.761199951171875,
            2.356800079345703,
            -2.104599952697754
          ]
        },
        {
          "atom_index": 3538,
          "name": "CA",
          "element": "C",
          "coord": [
            2.6800999641418457,
            2.2660999298095703,
            -2.0246999263763428
          ]
        },
        {
          "atom_index": 3539,
          "name": "C",
          "element": "C",
          "coord": [
            2.533799886703491,
            2.3041000366210938,
            -2.0304999351501465
          ]
        },
        {
          "atom_index": 3540,
          "name": "O",
          "element": "O",
          "coord": [
            2.4990999698638916,
            2.4214000701904297,
            -2.011699914932251
          ]
        },
        {
          "atom_index": 3541,
          "name": "CB",
          "element": "C",
          "coord": [
            2.72760009765625,
            2.2679998874664307,
            -1.8795000314712524
          ]
        }
      ]
    },
    {
      "id": "A:465",
      "chain": "A",
      "resseq": 465,
      "icode": "",
      "resname": "ILE",
      "hetflag": " ",
      "sasa": 0.0,
      "atoms": [
        {
          "atom_index": 3542,
          "name": "N",
          "element": "N",
          "coord": [
            2.4488000869750977,
            2.205899953842163,
            -2.0576999187469482
          ]
        },
        {
          "atom_index": 3543,
          "name": "CA",
          "element": "C",
          "coord": [
            2.305000066757202,
            2.2295000553131104,
            -2.0631000995635986
          ]
        },
        {
          "atom_index": 3544,
          "name": "C",
          "element": "C",
          "coord": [
            2.2335000038146973,
            2.120300054550171,
            -1.9851000308990479
          ]
        },
        {
          "atom_index": 3545,
          "name": "O",
          "element": "O",
          "coord": [
            2.281899929046631,
            2.0074000358581543,
            -1.9754999876022339
          ]
        },
        {
          "atom_index": 3546,
          "name": "CB",
          "element": "C",
          "coord": [
            2.2516000270843506,
            2.234800100326538,
            -2.2088000774383545
          ]
        },
        {
          "atom_index": 3547,
          "name": "CG1",
          "element": "C",
          "coord": [
            2.289799928665161,
            2.1068999767303467,
            -2.2844998836517334
          ]
        },
        {
          "atom_index": 3548,
          "name": "CG2",
          "element": "C",
          "coord": [
            2.302999973297119,
            2.3610000610351562,
            -2.2797999382019043
          ]
        },
        {
          "atom_index": 3549,
          "name": "CD1",
          "element": "C",
          "coord": [
            2.2342000007629395,
            2.098599910736084,
            -2.4268999099731445
          ]
        }
      ]
    },
    {
      "id": "A:466",
      "chain": "A",
      "resseq": 466,
      "icode": "",
      "resname": "HIS",
      "hetflag": " ",
      "sasa": 0.0,
      "atoms": [
        {
          "atom_index": 3550,
          "name": "N",
          "element": "N",
          "coord": [
            2.121999979019165,
            2.1558001041412354,
            -1.9226000308990479
          ]
        },
        {
          "atom_index": 3551,
          "name": "CA",
          "element": "C",
          "coord": [
            2.0452001094818115,
            2.058500051498413,
            -1.8460999727249146
          ]
        },
        {
          "atom_index": 3552,
          "name": "C",
          "element": "C",
          "coord": [
            1.8961000442504883,
            2.0908000469207764,
            -1.8483999967575073
          ]
        },
        {
          "atom_index": 3553,
          "name": "O",
          "element": "O",
          "coord": [
            1.8558000326156616,
            2.202399969100952,
            -1.8802000284194946
          ]
        },
        {
          "atom_index": 3554,
          "name": "CB",
          "element": "C",
          "coord": [
            2.098099946975708,
            2.043800115585327,
            -1.70169997215271
          ]
        },
        {
          "atom_index": 3555,
          "name": "CG",
          "element": "C",
          "coord": [
            2.0947999954223633,
            2.170099973678589,
            -1.6211999654769897
          ]
        },
        {
          "atom_index": 3556,
          "name": "CD2",
          "element": "C",
          "coord": [
            2.1891000270843506,
            2.2653000354766846,
            -1.6008000373840332
          ]
        },
        {
          "atom_index": 3557,
          "name": "ND1",
          "element": "N",
          "coord": [
            1.98580002784729,
            2.207900047302246,
            -1.545300006866455
          ]
        },
        {
          "atom_index": 3558,
          "name": "CE1",
          "element": "C",
          "coord": [
            2.013200044631958,
            2.3203999996185303,
            -1.4819999933242798
          ]
        },
        {
          "atom_index": 3559,
          "name": "NE2",
          "element": "N",
          "coord": [
            2.135999917984009,
            2.357300043106079,
            -1.5140000581741333
          ]
        }
      ]
    },
    {
      "id": "A:467",
      "chain": "A",
      "resseq": 467,
      "icode": "",
      "resname": "VAL",
      "hetflag": " ",
      "sasa": 0.0,
      "atoms": [
        {
          "atom_index": 3560,
          "name": "N",
          "element": "N",
          "coord": [
            1.8158999681472778,
            1.992900013923645,
            -1.809399962425232
          ]
        },
        {
          "atom_index": 3561,
          "name": "CA",
          "element": "C",
          "coord": [
            1.6720000505447388,
            2.0071001052856445,
            -1.8101999759674072
          ]
        },
        {
          "atom_index": 3562,
          "name": "C",
          "element": "C",
          "coord": [
            1.6141999959945679,
            2.111599922180176,
            -1.714900016784668
          ]
        },
        {
          "atom_index": 3563,
          "name": "O",
          "element": "O",
          "coord": [
            1.495300054550171,
            2.1412999629974365,
            -1.7223000526428223
          ]
        },
        {
          "atom_index": 3564,
          "name": "CB",
          "element": "C",
          "coord": [
            1.6033999919891357,
            1.871399998664856,
            -1.7908999919891357
          ]
        },
        {
          "atom_index": 3565,
          "name": "CG1",
          "element": "C",
          "coord": [
            1.6279000043869019,
            1.7834999561309814,
            -1.913699984550476
          ]
        },
        {
          "atom_index": 3566,
          "name": "CG2",
          "element": "C",
          "coord": [
            1.6548000574111938,
            1.8036999702453613,
            -1.6639000177383423
          ]
        }
      ]
    },
    {
      "id": "A:468",
      "chain": "A",
      "resseq": 468,
      "icode": "",
      "resname": "ASN",
      "hetflag": " ",
      "sasa": 1.139467477798462,
      "atoms": [
        {
          "atom_index": 3567,
          "name": "N",
          "element": "N",
          "coord": [
            1.6955000162124634,
            2.1665000915527344,
            -1.6247999668121338
          ]
        },
        {
          "atom_index": 3568,
          "name": "CA",
          "element": "C",
          "coord": [
            1.645900011062622,
            2.2699999809265137,
            -1.5336999893188477
          ]
        },
        {
          "atom_index": 3569,
          "name": "C",
          "element": "C",
          "coord": [
            1.6766999959945679,
            2.410399913787842,
            -1.5821000337600708
          ]
        },
        {
          "atom_index": 3570,
          "name": "O",
          "element": "O",
          "coord": [
            1.6502000093460083,
            2.5078999996185303,
            -1.5120999813079834
          ]
        },
        {
          "atom_index": 3571,
          "name": "CB",
          "element": "C",
          "coord": [
            1.6967999935150146,
            2.2509000301361084,
            -1.3913999795913696
          ]
        },
        {
          "atom_index": 3572,
          "name": "CG",
          "element": "C",
          "coord": [
            1.6268999576568604,
            2.1386001110076904,
            -1.320199966430664
          ]
        },
        {
          "atom_index": 3573,
          "name": "ND2",
          "element": "N",
          "coord": [
            1.5096999406814575,
            2.101599931716919,
            -1.3693000078201294
          ]
        },
        {
          "atom_index": 3574,
          "name": "OD1",
          "element": "O",
          "coord": [
            1.6777000427246094,
            2.0843000411987305,
            -1.2217999696731567
          ]
        }
      ]
    },
    {
      "id": "A:469",
      "chain": "A",
      "resseq": 469,
      "icode": "",
      "resname": "ALA",
      "hetflag": " ",
      "sasa": 0.0,
      "atoms": [
        {
          "atom_index": 3575,
          "name": "N",
          "element": "N",
          "coord": [
            1.7345999479293823,
            2.420099973678589,
            -1.7010999917984009
          ]
        },
        {
          "atom_index": 3576,
          "name": "CA",
          "element": "C",
          "coord": [
            1.767199993133545,
            2.5485000610351562,
            -1.7617000341415405
          ]
        },
        {
          "atom_index": 3577,
          "name": "C",
          "element": "C",
          "coord": [
            1.7237999439239502,
            2.532599925994873,
            -1.9071999788284302
          ]
        },
        {
          "atom_index": 3578,
          "name": "O",
          "element": "O",
          "coord": [
            1.8027000427246094,
            2.54830002784729,
            -2.0
          ]
        },
        {
          "atom_index": 3579,
          "name": "CB",
          "element": "C",
          "coord": [
            1.917799949645996,
            2.577899932861328,
            -1.751099944114685
          ]
        }
      ]
    },
    {
      "id": "A:470",
      "chain": "A",
      "resseq": 470,
      "icode": "",
      "resname": "LYS",
      "hetflag": " ",
      "sasa": 0.981208086013794,
      "atoms": [
        {
          "atom_index": 3580,
          "name": "N",
          "element": "N",
          "coord": [
            1.597499966621399,
            2.494800090789795,
            -1.9239000082015991
          ]
        },
        {
          "atom_index": 3581,
          "name": "CA",
          "element": "C",
          "coord": [
            1.5362000465393066,
            2.4721999168395996,
            -2.0543999671936035
          ]
        },
        {
          "atom_index": 3582,
          "name": "C",
          "element": "C",
          "coord": [
            1.4271999597549438,
            2.577199935913086,
            -2.076900005340576
          ]
        },
        {
          "atom_index": 3583,
          "name": "O",
          "element": "O",
          "coord": [
            1.3519999980926514,
            2.6110000610351562,
            -1.9845999479293823
          ]
        },
        {
          "atom_index": 3584,
          "name": "CB",
          "element": "C",
          "coord": [
            1.4742000102996826,
            2.3326001167297363,
            -2.055799961090088
          ]
        },
        {
          "atom_index": 3585,
          "name": "CG",
          "element": "C",
          "coord": [
            1.4219000339508057,
            2.28410005569458,
            -2.1882998943328857
          ]
        },
        {
          "atom_index": 3586,
          "name": "CD",
          "element": "C",
          "coord": [
            1.3747999668121338,
            2.1412999629974365,
            -2.1712000370025635
          ]
        },
        {
          "atom_index": 3587,
          "name": "CE",
          "element": "C",
          "coord": [
            1.3194999694824219,
            2.080899953842163,
            -2.30049991607666
          ]
        },
        {
          "atom_index": 3588,
          "name": "NZ",
          "element": "N",
          "coord": [
            1.1892000436782837,
            2.1414999961853027,
            -2.341200113296509
          ]
        }
      ]
    },
    {
      "id": "A:471",
      "chain": "A",
      "resseq": 471,
      "icode": "",
      "resname": "LEU",
      "hetflag": " ",
      "sasa": 2.6800379753112793,
      "atoms": [
        {
          "atom_index": 3589,
          "name": "N",
          "element": "N",
          "coord": [
            1.4225000143051147,
            2.6321001052856445,
            -2.197499990463257
          ]
        },
        {
          "atom_index": 3590,
          "name": "CA",
          "element": "C",
          "coord": [
            1.3222999572753906,
            2.731600046157837,
            -2.2304999828338623
          ]
        },
        {
          "atom_index": 3591,
          "name": "C",
          "element": "C",
          "coord": [
            1.181399941444397,
            2.671999931335449,
            -2.2441000938415527
          ]
        },
        {
          "atom_index": 3592,
          "name": "O",
          "element": "O",
          "coord": [
            1.1675000190734863,
            2.547600030899048,
            -2.2572999000549316
          ]
        },
        {
          "atom_index": 3593,
          "name": "CB",
          "element": "C",
          "coord": [
            1.3622000217437744,
            2.805500030517578,
            -2.3571999073028564
          ]
        },
        {
          "atom_index": 3594,
          "name": "CG",
          "element": "C",
          "coord": [
            1.4731999635696411,
            2.907099962234497,
            -2.3313000202178955
          ]
        },
        {
          "atom_index": 3595,
          "name": "CD1",
          "element": "C",
          "coord": [
            1.5152000188827515,
            2.974400043487549,
            -2.461199998855591
          ]
        },
        {
          "atom_index": 3596,
          "name": "CD2",
          "element": "C",
          "coord": [
            1.4234000444412231,
            3.0097999572753906,
            -2.2321999073028564
          ]
        },
        {
          "atom_index": 3597,
          "name": "OXT",
          "element": "O",
          "coord": [
            1.0851000547409058,
            2.751499891281128,
            -2.239500045776367
          ]
        }
      ]
    }
  ],
  "overlaps": {
    "A:2": [
      "A:10",
      "A:100",
      "A:101",
      "A:102",
      "A:103",
      "A:104",
      "A:105",
      "A:106",
      "A:107",
      "A:108",
      "A:109",
      "A:11",
      "A:110",
      "A:111",
      "A:112",
      "A:113",
      "A:114",
      "A:115",
      "A:116",
      "A:117",
      "A:118",
      "A:119",
      "A:12",
      "A:120",
      "A:121",
      "A:122",
      "A:123",
      "A:124",
      "A:125",
      "A:126",
      "A:127",
      "A:128",
      "A:129",
      "A:13",
      "A:130",
      "A:131",
      "A:132",
      "A:133",
      "A:134",
      "A:135",
      "A:136",
      "A:137",
      "A:138",
      "A:139",
      "A:14",
      "A:140",
      "A:141",
      "A:142",
      "A:143",
      "A:144",
      "A:145",
      "A:146",
      "A:147",
      "A:148",
      "A:149",
      "A:15",
      "A:150",
      "A:151",
      "A:152",
      "A:153",
      "A:154",
      "A:155",
      "A:156",
      "A:157",
      "A:158",
      "A:159",
      "A:16",
      "A:160",
      "A:161",
      "A:162",
      "A:163",
      "A:164",
      "A:165",
      "A:166",
      "A:167",
      "A:168",
      "A:169",
      "A:17",
      "A:170",
      "A:171",
      "A:172",
      "A:173",
      "A:174",
      "A:175",
      "A:176",
      "A:177",
      "A:178",
      "A:179",
      "A:18",
      "A:180",
      "A:181",
      "A:182",
      "A:183",
      "A:184",
      "A:185",
      "A:186",
      "A:187",
      "A:188",
      "A:189",
      "A:19",
      "A:190",
      "A:191",
      "A:192",
      "A:193",
      "A:194",
      "A:195",
      "A:196",
      "A:197",
      "A:198",
      "A:199",
      "A:20",
      "A:200",
      "A:201",
      "A:202",
      "A:203",
      "A:204",
      "A:205",
      "A:206",
      "A:207",
      "A:208",
      "A:209",
      "A:21",
      "A:210",
      "A:211",
      "A:212",
      "A:213",
      "A:214",
      "A:215",
      "A:216",
      "A:217",
      "A:218",
      "A:219",
      "A:22",
      "A:220",
      "A:221",
      "A:222",
      "A:223",
      "A:224",
      "A:225",
      "A:226",
      "A:227",
      "A:228",
      "A:229",
      "A:23",
      "A:230",
      "A:231",
      "A:232",
      "A:233",
      "A:234",
      "A:235",
      "A:236",
      "A:237",
      "A:238",
      "A:239",
      "A:24",
      "A:240",
      "A:241",
      "A:242",
      "A:243",
      "A:244",
      "A:245",
      "A:246",
      "A:247",
      "A:248",
      "A:249",
      "A:25",
      "A:250",
      "A:251",
      "A:252",
      "A:253",
      "A:254",
      "A:255",
      "A:256",
      "A:257",
      "A:258",
      "A:259",
      "A:26",
      "A:260",
      "A:261",
      "A:262",
      "A:263",
      "A:264",
      "A:265",
      "A:266",
      "A:267",
      "A:268",
      "A:269",
      "A:27",
      "A:270",
      "A:271",
      "A:272",
      "A:273",
      "A:274",
      "A:275",
      "A:276",
      "A:277",
      "A:278",
      "A:279",
      "A:28",
      "A:280",
      "A:281",
      "A:282",
      "A:283",
      "A:284",
      "A:285",
      "A:286",
      "A:287",
      "A:288",
      "A:289",
      "A:29",
      "A:290",
      "A:291",
      "A:292",
      "A:293",
      "A:294",
      "A:295",
      "A:296",
      "A:297",
      "A:298",
      "A:299",
      "A:3",
      "A:30",
      "A:300",
      "A:301",
      "A:302",
      "A:303",
      "A:304",
      "A:305",
      "A:306",
      "A:307",
      "A:308",
      "A:309",
      "A:31",
      "A:310",
      "A:311",
      "A:312",
      "A:313",
      "A:314",
      "A:315",
      "A:316",
      "A:317",
      "A:318",
      "A:319",
      "A:32",
      "A:320",
      "A:321",
      "A:322",
      "A:323",
      "A:324",
      "A:325",
      "A:326",
      "A:327",
      "A:328",
      "A:329",
      "A:33",
      "A:330",
      "A:331",
      "A:332",
      "A:333",
      "A:334",
      "A:335",
      "A:336",
      "A:337",
      "A:338",
      "A:339",
      "A:34",
      "A:340",
      "A:341",
      "A:342",
      "A:343",
      "A:344",
      "A:345",
      "A:346",
      "A:347",
      "A:348",
      "A:349",
      "A:35",
      "A:350",
      "A:351",
      "A:352",
      "A:353",
      "A:354",
      "A:355",
      "A:356",
      "A:357",
      "A:358",
      "A:359",
      "A:36",
      "A:360",
      "A:361",
      "A:362",
      "A:363",
      "A:364",
      "A:365",
      "A:366",
      "A:367",
      "A:368",
      "A:369",
      "A:37",
      "A:370",
      "A:371",
      "A:372",
      "A:373",
      "A:374",
      "A:375",
      "A:376",
      "A:377",
      "A:378",
      "A:379",
      "A:38",
      "A:380",
      "A:381",
      "A:382",
      "A:383",
      "A:384",
      "A:385",
      "A:386",
      "A:387",
      "A:388",
      "A:389",
      "A:39",
      "A:390",
      "A:391",
      "A:392",
      "A:393",
      "A:394",
      "A:395",
      "A:396",
      "A:397",
      "A:398",
      "A:399",
      "A:4",
      "A:40",
      "A:400",
      "A:401",
      "A:402",
      "A:403",
      "A:404",
      "A:405",
      "A:406",
      "A:407",
      "A:408",
      "A:409",
      "A:41",
      "A:410",
      "A:411",
      "A:412",
      "A:413",
      "A:414",
      "A:415",
      "A:416",
      "A:417",
      "A:418",
      "A:419",
      "A:42",
      "A:420",
      "A:421",
      "A:422",
      "A:423",
      "A:424",
      "A:425",
      "A:426",
      "A:427",
      "A:428",
      "A:429",
      "A:43",
      "A:430",
      "A:431",
      "A:432",
      "A:433",
      "A:434",
      "A:435",
      "A:436",
      "A:437",
      "A:438",
      "A:439",
      "A:44",
      "A:440",
      "A:441",
      "A:442",
      "A:443",
      "A:444",
      "A:445",
      "A:446",
      "A:447",
      "A:448",
      "A:449",
      "A:45",
      "A:450",
      "A:451",
      "A:452",
      "A:453",
      "A:454",
      "A:455",
      "A:456",
      "A:457",
      "A:458",
      "A:459",
      "A:46",
      "A:460",
      "A:461",
      "A:462",
      "A:463",
      "A:464",
      "A:465",
      "A:466",
      "A:467",
      "A:468",
      "A:469",
      "A:47",
      "A:470",
      "A:471",
      "A:48",
      "A:49",
      "A:5",
      "A:50",
      "A:51",
      "A:52",
      "A:53",
      "A:54",
      "A:55",
      "A:56",
      "A:57",
      "A:58",
      "A:59",
      "A:6",
      "A:60",
      "A:61",
      "A:62",
      "A:63",
      "A:64",
      "A:65",
      "A:66",
      "A:67",
      "A:68",
      "A:69",
      "A:7",
      "A:70",
      "A:71",
      "A:72",
      "A:73",
      "A:74",
      "A:75",
      "A:76",
      "A:77",
      "A:78",
      "A:79",
      "A:8",
      "A:80",
      "A:81",
      "A:82",
      "A:83",
      "A:84",
      "A:85",
      "A:86",
      "A:87",
      "A:88",
      "A:89",
      "A:9",
      "A:90",
      "A:91",
      "A:92",
      "A:93",
      "A:94",
      "A:95",
      "A:96",
      "A:97",
      "A:98",
      "A:99"
    ],
    "A:3": [
      "A:10",
      "A:100",
      "A:101",
      "A:102",
      "A:103",
      "A:104",
      "A:105",
      "A:106",
      "A:107",
      "A:108",
      "A:109",
      "A:11",
      "A:110",
      "A:111",
      "A:112",
      "A:113",
      "A:114",
      "A:115",
      "A:116",
      "A:117",
      "A:118",
      "A:119",
      "A:12",
      "A:120",
      "A:121",
      "A:122",
      "A:123",
      "A:124",
      "A:125",
      "A:126",
      "A:127",
      "A:128",
      "A:129",
      "A:13",
      "A:130",
      "A:131",
      "A:132",
      "A:133",
      "A:134",
      "A:135",
      "A:136",
      "A:137",
      "A:138",
      "A:139",
      "A:14",
      "A:140",
      "A:141",
      "A:142",
      "A:143",
      "A:144",
      "A:145",
      "A:146",
      "A:147",
      "A:148",
      "A:149",
      "A:15",
      "A:150",
      "A:151",
      "A:152",
      "A:153",
      "A:154",
      "A:155",
      "A:156",
      "A:157",
      "A:158",
      "A:159",
      "A:16",
      "A:160",
      "A:161",
      "A:162",
      "A:163",
      "A:164",
      "A:165",
      "A:166",
      "A:167",
      "A:168",
      "A:169",
      "A:17",
      "A:170",
      "A:171",
      "A:172",
      "A:173",
      "A:174",
      "A:175",
      "A:176",
      "A:177",
      "A:178",
      "A:179",
      "A:18",
      "A:180",
      "A:181",
      "A:182",
      "A:183",
      "A:184",
      "A:185",
      "A:186",
      "A:187",
      "A:188",
      "A:189",
      "A:19",
      "A:190",
      "A:191",
      "A:192",
      "A:193",
      "A:194",
      "A:195",
      "A:196",
      "A:197",
      "A:198",
      "A:199",
      "A:2",
      "A:20",
      "A:200",
      "A:201",
      "A:202",
      "A:203",
      "A:204",
      "A:205",
      "A:206",
      "A:207",
      "A:208",
      "A:209",
      "A:21",
      "A:210",
      "A:211",
      "A:212",
      "A:213",
      "A:214",
      "A:215",
      "A:216",
      "A:217",
      "A:218",
      "A:219",
      "A:22",
      "A:220",
      "A:221",
      "A:222",
      "A:223",
      "A:224",
      "A:225",
      "A:226",
      "A:227",
      "A:228",
      "A:229",
      "A:23",
      "A:230",
      "A:231",
      "A:232",
      "A:233",
      "A:234",
      "A:235",
      "A:236",
      "A:237",
      "A:238",
      "A:239",
      "A:24",
      "A:240",
      "A:241",
      "A:242",
      "A:243",
      "A:244",
      "A:245",
      "A:246",
      "A:247",
      "A:248",
      "A:249",
      "A:25",
      "A:250",
      "A:251",
      "A:252",
      "A:253",
      "A:254",
      "A:255",
      "A:256",
      "A:257",
      "A:258",
      "A:259",
      "A:26",
      "A:260",
      "A:261",
      "A:262",
      "A:263",
      "A:264",
      "A:265",
      "A:266",
      "A:267",
      "A:268",
      "A:269",
      "A:27",
      "A:270",
      "A:271",
      "A:272",
      "A:273",
      "A:274",
      "A:275",
      "A:276",
      "A:277",
      "A:278",
      "A:279",
      "A:28",
      "A:280",
      "A:281",
      "A:282",
      "A:283",
      "A:284",
      "A:285",
      "A:286",
      "A:287",
      "A:288",
      "A:289",
      "A:29",
      "A:290",
      "A:291",
      "A:292",
      "A:293",
      "A:294",
      "A:295",
      "A:296",
      "A:297",
      "A:298",
      "A:299",
      "A:30",
      "A:300",
      "A:301",
      "A:302",
      "A:303",
      "A:304",
      "A:305",
      "A:306",
      "A:307",
      "A:308",
      "A:309",
      "A:31",
      "A:310",
      "A:311",
      "A:312",
      "A:313",
      "A:314",
      "A:315",
      "A:316",
      "A:317",
      "A:318",
      "A:319",
      "A:32",
      "A:320",
      "A:321",
      "A:322",
      "A:323",
      "A:324",
      "A:325",
      "A:326",
      "A:327",
      "A:328",
      "A:329",
      "A:33",
      "A:330",
      "A:331",
      "A:332",
      "A:333",
      "A:334",
      "A:335",
      "A:336",
      "A:337",
      "A:338",
      "A:339",
      "A:34",
      "A:340",
      "A:341",
      "A:342",
      "A:343",
      "A:344",
      "A:345",
      "A:346",
      "A:347",
      "A:348",
      "A:349",
      "A:35",
      "A:350",
      "A:351",
      "A:352",
      "A:353",
      "A:354",
      "A:355",
      "A:356",
      "A:357",
      "A:358",
      "A:359",
      "A:36",
      "A:360",
      "A:361",
      "A:362",
      "A:363",
      "A:364",
      "A:365",
      "A:366",
      "A:367",
      "A:368",
      "A:369",
      "A:37",
      "A:370",
      "A:371",
      "A:372",
      "A:373",
      "A:374",
      "A:375",
      "A:376",
      "A:377",
      "A:378",
      "A:379",
      "A:38",
      "A:380",
      "A:381",
      "A:382",
      "A:383",
      "A:384",
      "A:385",
      "A:386",
      "A:387",
      "A:388",
      "A:389",
      "A:39",
      "A:390",
      "A:391",
      "A:392",
      "A:393",
      "A:394",
      "A:395",
      "A:396",
      "A:397",
      "A:398",
      "A:399",
      "A:4",
      "A:40",
      "A:400",
      "A:401",
      "A:402",
      "A:403",
      "A:404",
      "A:405",
      "A:406",
      "A:407",
      "A:408",
      "A:409",
      "A:41",
      "A:410",
      "A:411",
      "A:412",
      "A:413",
      "A:414",
      "A:415",
      "A:416",
      "A:417",
      "A:418",
      "A:419",
      "A:42",
      "A:420",
      "A:421",
      "A:422",
      "A:423",
      "A:424",
      "A:425",
      "A:426",
      "A:427",
      "A:428",
      "A:429",
      "A:43",
      "A:430",
      "A:431",
      "A:432",
      "A:433",
      "A:434",
      "A:435",
      "A:436",
      "A:437",
      "A:438",
      "A:439",
      "A:44",
      "A:440",
      "A:441",
      "A:442",
      "A:443",
      "A:444",
      "A:445",
      "A:446",
      "A:447",
      "A:448",
      "A:449",
      "A:45",
      "A:450",
      "A:451",
      "A:452",
      "A:453",
      "A:454",
      "A:455",
      "A:456",
      "A:457",
      "A:458",
      "A:459",
      "A:46",
      "A:460",
      "A:461",
      "A:462",
      "A:463",
      "A:464",
      "A:465",
      "A:466",
      "A:467",
      "A:468",
      "A:469",
      "A:47",
      "A:470",
      "A:471",
      "A:48",
      "A:49",
      "A:5",
      "A:50",
      "A:51",
      "A:52",
      "A:53",
      "A:54",
      "A:55",
      "A:56",
      "A:57",
      "A:58",
      "A:59",
      "A:6",
      "A:60",
      "A:61",
      "A:62",
      "A:63",
      "A:64",
      "A:65",
      "A:66",
      "A:67",
      "A:68",
      "A:69",
      "A:7",
      "A:70",
      "A:71",
      "A:72",
      "A:73",
      "A:74",
      "A:75",
      "A:76",
      "A:77",
      "A:78",
      "A:79",
      "A:8",
      "A:80",
      "A:81",
      "A:82",
      "A:83",
      "A:84",
      "A:85",
      "A:86",
      "A:87",
      "A:88",
      "A:89",
      "A:9",
      "A:90",
      "A:91",
      "A:92",
      "A:93",
      "A:94",
      "A:95",
      "A:96",
      "A:97",
      "A:98",
      "A:99"
    ],
    "A:4": [
      "A:10",
      "A:100",
      "A:101",
      "A:102",
      "A:103",
      "A:104",
      "A:105",
      "A:106",
      "A:107",
      "A:108",
      "A:109",
      "A:11",
      "A:110",
      "A:111",
      "A:112",
      "A:113",
      "A:114",
      "A:115",
      "A:116",
      "A:117",
      "A:118",
      "A:119",
      "A:12",
      "A:120",
      "A:121",
      "A:122",
      "A:123",
      "A:124",
      "A:125",
      "A:126",
      "A:127",
      "A:128",
      "A:129",
      "A:13",
      "A:130",
      "A:131",
      "A:132",
      "A:133",
      "A:134",
      "A:135",
      "A:136",
      "A:137",
      "A:138",
      "A:139",
      "A:14",
      "A:140",
      "A:141",
      "A:142",
      "A:143",
      "A:144",
      "A:145",
      "A:146",
      "A:147",
      "A:148",
      "A:149",
      "A:15",
      "A:150",
      "A:151",
      "A:152",
      "A:153",
      "A:154",
      "A:155",
      "A:156",
      "A:157",
      "A:158",
      "A:159",
      "A:16",
      "A:160",
      "A:161",
      "A:162",
      "A:163",
      "A:164",
      "A:165",
      "A:166",
      "A:167",
      "A:168",
      "A:169",
      "A:17",
      "A:170",
      "A:171",
      "A:172",
      "A:173",
      "A:174",
      "A:175",
      "A:176",
      "A:177",
      "A:178",
      "A:179",
      "A:18",
      "A:180",
      "A:181",
      "A:182",
      "A:183",
      "A:184",
      "A:185",
      "A:186",
      "A:187",
      "A:188",
      "A:189",
      "A:19",
      "A:190",
      "A:191",
      "A:192",
      "A:193",
      "A:194",
      "A:195",
      "A:196",
      "A:197",
      "A:198",
      "A:199",
      "A:2",
      "A:20",
      "A:200",
      "A:201",
      "A:202",
      "A:203",
      "A:204",
      "A:205",
      "A:206",
      "A:207",
      "A:208",
      "A:209",
      "A:21",
      "A:210",
      "A:211",
      "A:212",
      "A:213",
      "A:214",
      "A:215",
      "A:216",
      "A:217",
      "A:218",
      "A:219",
      "A:22",
      "A:220",
      "A:221",
      "A:222",
      "A:223",
      "A:224",
      "A:225",
      "A:226",
      "A:227",
      "A:228",
      "A:229",
      "A:23",
      "A:230",
      "A:231",
      "A:232",
      "A:233",
      "A:234",
      "A:235",
      "A:236",
      "A:237",
      "A:238",
      "A:239",
      "A:24",
      "A:240",
      "A:241",
      "A:242",
      "A:243",
      "A:244",
      "A:245",
      "A:246",
      "A:247",
      "A:248",
      "A:249",
      "A:25",
      "A:250",
      "A:251",
      "A:252",
      "A:253",
      "A:254",
      "A:255",
      "A:256",
      "A:257",
      "A:258",
      "A:259",
      "A:26",
      "A:260",
      "A:261",
      "A:262",
      "A:263",
      "A:264",
      "A:265",
      "A:266",
      "A:267",
      "A:268",
      "A:269",
      "A:27",
      "A:270",
      "A:271",
      "A:272",
      "A:273",
      "A:274",
      "A:275",
      "A:276",
      "A:277",
      "A:278",
      "A:279",
      "A:28",
      "A:280",
      "A:281",
      "A:282",
      "A:283",
      "A:284",
      "A:285",
      "A:286",
      "A:287",
      "A:288",
      "A:289",
      "A:29",
      "A:290",
      "A:291",
      "A:292",
      "A:293",
      "A:294",
      "A:295",
      "A:296",
      "A:297",
      "A:298",
      "A:299",
      "A:3",
      "A:30",
      "A:300",
      "A:301",
      "A:302",
      "A:303",
      "A:304",
      "A:305",
      "A:306",
      "A:307",
      "A:308",
      "A:309",
      "A:31",
      "A:310",
      "A:311",
      "A:312",
      "A:313",
      "A:314",
      "A:315",
      "A:316",
      "A:317",
      "A:318",
      "A:319",
      "A:32",
      "A:320",
      "A:321",
      "A:322",
      "A:323",
      "A:324",
      "A:325",
      "A:326",
      "A:327",
      "A:328",
      "A:329",
      "A:33",
      "A:330",
      "A:331",
      "A:332",
      "A:333",
      "A:334",
      "A:335",
      "A:336",
      "A:337",
      "A:338",
      "A:339",
      "A:34",
      "A:340",
      "A:341",
      "A:342",
      "A:343",
      "A:344",
      "A:345",
      "A:346",
      "A:347",
      "A:348",
      "A:349",
      "A:35",
      "A:350",
      "A:351",
      "A:352",
      "A:353",
      "A:354",
      "A:355",
      "A:356",
      "A:357",
      "A:358",
      "A:359",
      "A:36",
      "A:360",
      "A:361",
      "A:362",
      "A:363",
      "A:364",
      "A:365",
      "A:366",
      "A:367",
      "A:368",
      "A:369",
      "A:37",
      "A:370",
      "A:371",
      "A:372",
      "A:373",
      "A:374",
      "A:375",
      "A:376",
      "A:377",
      "A:378",
      "A:379",
      "A:38",
      "A:380",
      "A:381",
      "A:382",
      "A:383",
      "A:384",
      "A:385",
      "A:386",
      "A:387",
      "A:388",
      "A:389",
      "A:39",
      "A:390",
      "A:391",
      "A:392",
      "A:393",
      "A:394",
      "A:395",
      "A:396",
      "A:397",
      "A:398",
      "A:399",
      "A:40",
      "A:400",
      "A:401",
      "A:402",
      "A:403",
      "A:404",
      "A:405",
      "A:406",
      "A:407",
      "A:408",
      "A:409",
      "A:41",
      "A:410",
      "A:411",
      "A:412",
      "A:413",
      "A:414",
      "A:415",
      "A:416",
      "A:417",
      "A:418",
      "A:419",
      "A:42",
      "A:420",
      "A:421",
      "A:422",
      "A:423",
      "A:424",
      "A:425",
      "A:426",
      "A:427",
      "A:428",
      "A:429",
      "A:43",
      "A:430",
      "A:431",
      "A:432",
      "A:433",
      "A:434",
      "A:435",
      "A:436",
      "A:437",
      "A:438",
      "A:439",
      "A:44",
      "A:440",
      "A:441",
      "A:442",
      "A:443",
      "A:444",
      "A:445",
      "A:446",
      "A:447",
      "A:448",
      "A:449",
      "A:45",
      "A:450",
      "A:451",
      "A:452",
      "A:453",
      "A:454",
      "A:455",
      "A:456",
      "A:457",
      "A:458",
      "A:459",
      "A:46",
      "A:460",
      "A:461",
      "A:462",
      "A:463",
      "A:464",
      "A:465",
      "A:466",
      "A:467",
      "A:468",
      "A:469",
      "A:47",
      "A:470",
      "A:471",
      "A:48",
      "A:49",
      "A:5",
      "A:50",
      "A:51",
      "A:52",
      "A:53",
      "A:54",
      "A:55",
      "A:56",
      "A:57",
      "A:58",
      "A:59",
      "A:6",
      "A:60",
      "A:61",
      "A:62",
      "A:63",
      "A:64",
      "A:65",
      "A:66",
      "A:67",
      "A:68",
      "A:69",
      "A:7",
      "A:70",
      "A:71",
      "A:72",
      "A:73",
      "A:74",
      "A:75",
      "A:76",
      "A:77",
      "A:78",
      "A:79",
      "A:8",
      "A:80",
      "A:81",
      "A:82",
      "A:83",
      "A:84",
      "A:85",
      "A:86",
      "A:87",
      "A:88",
      "A:89",
      "A:9",
      "A:90",
      "A:91",
      "A:92",
      "A:93",
      "A:94",
      "A:95",
      "A:96",
      "A:97",
      "A:98",
      "A:99"
    ],
    "A:5": [
      "A:10",
      "A:100",
      "A:101",
      "A:102",
      "A:103",
      "A:104",
      "A:105",
      "A:106",
      "A:107",
      "A:108",
      "A:109",
      "A:11",
      "A:110",
      "A:111",
      "A:112",
      "A:113",
      "A:114",
      "A:115",
      "A:116",
      "A:117",
      "A:118",
      "A:119",
      "A:12",
      "A:120",
      "A:121",
      "A:122",
      "A:123",
      "A:124",
      "A:125",
      "A:126",
      "A:127",
      "A:128",
      "A:129",
      "A:13",
      "A:130",
      "A:131",
      "A:132",
      "A:133",
      "A:134",
      "A:135",
      "A:136",
      "A:137",
      "A:138",
      "A:139",
      "A:14",
      "A:140",
      "A:141",
      "A:142",
      "A:143",
      "A:144",
      "A:145",
      "A:146",
      "A:147",
      "A:148",
      "A:149",
      "A:15",
      "A:150",
      "A:151",
      "A:152",
      "A:153",
      "A:154",
      "A:155",
      "A:156",
      "A:157",
      "A:158",
      "A:159",
      "A:16",
      "A:160",
      "A:161",
      "A:162",
      "A:163",
      "A:164",
      "A:165",
      "A:166",
      "A:167",
      "A:168",
      "A:169",
      "A:17",
      "A:170",
      "A:171",
      "A:172",
      "A:173",
      "A:174",
      "A:175",
      "A:176",
      "A:177",
      "A:178",
      "A:179",
      "A:18",
      "A:180",
      "A:181",
      "A:182",
      "A:183",
      "A:184",
      "A:185",
      "A:186",
      "A:187",
      "A:188",
      "A:189",
      "A:19",
      "A:190",
      "A:191",
      "A:192",
      "A:193",
      "A:194",
      "A:195",
      "A:196",
      "A:197",
      "A:198",
      "A:199",
      "A:2",
      "A:20",
      "A:200",
      "A:201",
      "A:202",
      "A:203",
      "A:204",
      "A:205",
      "A:206",
      "A:207",
      "A:208",
      "A:209",
      "A:21",
      "A:210",
      "A:211",
      "A:212",
      "A:213",
      "A:214",
      "A:215",
      "A:216",
      "A:217",
      "A:218",
      "A:219",
      "A:22",
      "A:220",
      "A:221",
      "A:222",
      "A:223",
      "A:224",
      "A:225",
      "A:226",
      "A:227",
      "A:228",
      "A:229",
      "A:23",
      "A:230",
      "A:231",
      "A:232",
      "A:233",
      "A:234",
      "A:235",
      "A:236",
      "A:237",
      "A:238",
      "A:239",
      "A:24",
      "A:240",
      "A:241",
      "A:242",
      "A:243",
      "A:244",
      "A:245",
      "A:246",
      "A:247",
      "A:248",
      "A:249",
      "A:25",
      "A:250",
      "A:251",
      "A:252",
      "A:253",
      "A:254",
      "A:255",
      "A:256",
      "A:257",
      "A:258",
      "A:259",
      "A:26",
      "A:260",
      "A:261",
      "A:262",
      "A:263",
      "A:264",
      "A:265",
      "A:266",
      "A:267",
      "A:268",
      "A:269",
      "A:27",
      "A:270",
      "A:271",
      "A:272",
      "A:273",
      "A:274",
      "A:275",
      "A:276",
      "A:277",
      "A:278",
      "A:279",
      "A:28",
      "A:280",
      "A:281",
      "A:282",
      "A:283",
      "A:284",
      "A:285",
      "A:286",
      "A:287",
      "A:288",
      "A:289",
      "A:29",
      "A:290",
      "A:291",
      "A:292",
      "A:293",
      "A:294",
      "A:295",
      "A:296",
      "A:297",
      "A:298",
      "A:299",
      "A:3",
      "A:30",
      "A:300",
      "A:301",
      "A:302",
      "A:303",
      "A:304",
      "A:305",
      "A:306",
      "A:307",
      "A:308",
      "A:309",
      "A:31",
      "A:310",
      "A:311",
      "A:312",
      "A:313",
      "A:314",
      "A:315",
      "A:316",
      "A:317",
      "A:318",
      "A:319",
      "A:32",
      "A:320",
      "A:321",
      "A:322",
      "A:323",
      "A:324",
      "A:325",
      "A:326",
      "A:327",
      "A:328",
      "A:329",
      "A:33",
      "A:330",
      "A:331",
      "A:332",
      "A:333",
      "A:334",
      "A:335",
      "A:336",
      "A:337",
      "A:338",
      "A:339",
      "A:34",
      "A:340",
      "A:341",
      "A:342",
      "A:343",
      "A:344",
      "A:345",
      "A:346",
      "A:347",
      "A:348",
      "A:349",
      "A:35",
      "A:350",
      "A:351",
      "A:352",
      "A:353",
      "A:354",
      "A:355",
      "A:356",
      "A:357",
      "A:358",
      "A:359",
      "A:36",
      "A:360",
      "A:361",
      "A:362",
      "A:363",
      "A:364",
      "A:365",
      "A:366",
      "A:367",
      "A:368",
      "A:369",
      "A:37",
      "A:370",
      "A:371",
      "A:372",
      "A:373",
      "A:374",
      "A:375",
      "A:376",
      "A:377",
      "A:378",
      "A:379",
      "A:38",
      "A:380",
      "A:381",
      "A:382",
      "A:383",
      "A:384",
      "A:385",
      "A:386",
      "A:387",
      "A:388",
      "A:389",
      "A:39",
      "A:390",
      "A:391",
      "A:392",
      "A:393",
      "A:394",
      "A:395",
      "A:396",
      "A:397",
      "A:398",
      "A:399",
      "A:4",
      "A:40",
      "A:400",
      "A:401",
      "A:402",
      "A:403",
      "A:404",
      "A:405",
      "A:406",
      "A:407",
      "A:408",
      "A:409",
      "A:41",
      "A:410",
      "A:411",
      "A:412",
      "A:413",
      "A:414",
      "A:415",
      "A:416",
      "A:417",
      "A:418",
      "A:419",
      "A:42",
      "A:420",
      "A:421",
      "A:422",
      "A:423",
      "A:424",
      "A:425",
      "A:426",
      "A:427",
      "A:428",
      "A:429",
      "A:43",
      "A:430",
      "A:431",
      "A:432",
      "A:433",
      "A:434",
      "A:435",
      "A:436",
      "A:437",
      "A:438",
      "A:439",
      "A:44",
      "A:440",
      "A:441",
      "A:442",
      "A:443",
      "A:444",
      "A:445",
      "A:446",
      "A:447",
      "A:448",
      "A:449",
      "A:45",
      "A:450",
      "A:451",
      "A:452",
      "A:453",
      "A:454",
      "A:455",
      "A:456",
      "A:457",
      "A:458",
      "A:459",
      "A:46",
      "A:460",
      "A:461",
      "A:462",
      "A:463",
      "A:464",
      "A:465",
      "A:466",
      "A:467",
      "A:468",
      "A:469",
      "A:47",
      "A:470",
      "A:471",
      "A:48",
      "A:49",
      "A:50",
      "A:51",
      "A:52",
      "A:53",
      "A:54",
      "A:55",
      "A:56",
      "A:57",
      "A:58",
      "A:59",
      "A:6",
      "A:60",
      "A:61",
      "A:62",
      "A:63",
      "A:64",
      "A:65",
      "A:66",
      "A:67",
      "A:68",
      "A:69",
      "A:7",
      "A:70",
      "A:71",
      "A:72",
      "A:73",
      "A:74",
      "A:75",
      "A:76",
      "A:77",
      "A:78",
      "A:79",
      "A:8",
      "A:80",
      "A:81",
      "A:82",
      "A:83",
      "A:84",
      "A:85",
      "A:86",
      "A:87",
      "A:88",
      "A:89",
      "A:9",
      "A:90",
      "A:91",
      "A:92",
      "A:93",
      "A:94",
      "A:95",
      "A:96",
      "A:97",
      "A:98",
      "A:99"
    ],
    "A:6": [
      "A:10",
      "A:100",
      "A:101",
      "A:102",
      "A:103",
      "A:104",
      "A:105",
      "A:106",
      "A:107",
      "A:108",
      "A:109",
      "A:11",
      "A:110",
      "A:111",
      "A:112",
      "A:113",
      "A:114",
      "A:115",
      "A:116",
      "A:117",
      "A:118",
      "A:119",
      "A:12",
      "A:120",
      "A:121",
      "A:122",
      "A:123",
      "A:124",
      "A:125",
      "A:126",
      "A:127",
      "A:128",
      "A:129",
      "A:13",
      "A:130",
      "A:131",
      "A:132",
      "A:133",
      "A:134",
      "A:135",
      "A:136",
      "A:137",
      "A:138",
      "A:139",
      "A:14",
      "A:140",
      "A:141",
      "A:142",
      "A:143",
      "A:144",
      "A:145",
      "A:146",
      "A:147",
      "A:148",
      "A:149",
      "A:15",
      "A:150",
      "A:151",
      "A:152",
      "A:153",
      "A:154",
      "A:155",
      "A:156",
      "A:157",
      "A:158",
      "A:159",
      "A:16",
      "A:160",
      "A:161",
      "A:162",
      "A:163",
      "A:164",
      "A:165",
      "A:166",
      "A:167",
      "A:168",
      "A:169",
      "A:17",
      "A:170",
      "A:171",
      "A:172",
      "A:173",
      "A:174",
      "A:175",
      "A:176",
      "A:177",
      "A:178",
      "A:179",
      "A:18",
      "A:180",
      "A:181",
      "A:182",
      "A:183",
      "A:184",
      "A:185",
      "A:186",
      "A:187",
      "A:188",
      "A:189",
      "A:19",
      "A:190",
      "A:191",
      "A:192",
      "A:193",
      "A:194",
      "A:195",
      "A:196",
      "A:197",
      "A:198",
      "A:199",
      "A:2",
      "A:20",
      "A:200",
      "A:201",
      "A:202",
      "A:203",
      "A:204",
      "A:205",
      "A:206",
      "A:207",
      "A:208",
      "A:209",
      "A:21",
      "A:210",
      "A:211",
      "A:212",
      "A:213",
      "A:214",
      "A:215",
      "A:216",
      "A:217",
      "A:218",
      "A:219",
      "A:22",
      "A:220",
      "A:221",
      "A:222",
      "A:223",
      "A:224",
      "A:225",
      "A:226",
      "A:227",
      "A:228",
      "A:229",
      "A:23",
      "A:230",
      "A:231",
      "A:232",
      "A:233",
      "A:234",
      "A:235",
      "A:236",
      "A:237",
      "A:238",
      "A:239",
      "A:24",
      "A:240",
      "A:241",
      "A:242",
      "A:243",
      "A:244",
      "A:245",
      "A:246",
      "A:247",
      "A:248",
      "A:249",
      "A:25",
      "A:250",
      "A:251",
      "A:252",
      "A:253",
      "A:254",
      "A:255",
      "A:256",
      "A:257",
      "A:258",
      "A:259",
      "A:26",
      "A:260",
      "A:261",
      "A:262",
      "A:263",
      "A:264",
      "A:265",
      "A:266",
      "A:267",
      "A:268",
      "A:269",
      "A:27",
      "A:270",
      "A:271",
      "A:272",
      "A:273",
      "A:274",
      "A:275",
      "A:276",
      "A:277",
      "A:278",
      "A:279",
      "A:28",
      "A:280",
      "A:281",
      "A:282",
      "A:283",
      "A:284",
      "A:285",
      "A:286",
      "A:287",
      "A:288",
      "A:289",
      "A:29",
      "A:290",
      "A:291",
      "A:292",
      "A:293",
      "A:294",
      "A:295",
      "A:296",
      "A:297",
      "A:298",
      "A:299",
      "A:3",
      "A:30",
      "A:300",
      "A:301",
      "A:302",
      "A:303",
      "A:304",
      "A:305",
      "A:306",
      "A:307",
      "A:308",
      "A:309",
      "A:31",
      "A:310",
      "A:311",
      "A:312",
      "A:313",
      "A:314",
      "A:315",
      "A:316",
      "A:317",
      "A:318",
      "A:319",
      "A:32",
      "A:320",
      "A:321",
      "A:322",
      "A:323",
      "A:324",
      "A:325",
      "A:326",
      "A:327",
      "A:328",
      "A:329",
      "A:33",
      "A:330",
      "A:331",
      "A:332",
      "A:333",
      "A:334",
      "A:335",
      "A:336",
      "A:337",
      "A:338",
      "A:339",
      "A:34",
      "A:340",
      "A:341",
      "A:342",
      "A:343",
      "A:344",
      "A:345",
      "A:346",
      "A:347",
      "A:348",
      "A:349",
      "A:35",
      "A:350",
      "A:351",
      "A:352",
      "A:353",
      "A:354",
      "A:355",
      "A:356",
      "A:357",
      "A:358",
      "A:359",
      "A:36",
      "A:360",
      "A:361",
      "A:362",
      "A:363",
      "A:364",
      "A:365",
      "A:366",
      "A:367",
      "A:368",
      "A:369",
      "A:37",
      "A:370",
      "A:371",
      "A:372",
      "A:373",
      "A:374",
      "A:375",
      "A:376",
      "A:377",
      "A:378",
      "A:379",
      "A:38",
      "A:380",
      "A:381",
      "A:382",
      "A:383",
      "A:384",
      "A:385",
      "A:386",
      "A:387",
      "A:388",
      "A:389",
      "A:39",
      "A:390",
      "A:391",
      "A:392",
      "A:393",
      "A:394",
      "A:395",
      "A:396",
      "A:397",
      "A:398",
      "A:399",
      "A:4",
      "A:40",
      "A:400",
      "A:401",
      "A:402",
      "A:403",
      "A:404",
      "A:405",
      "A:406",
      "A:407",
      "A:408",
      "A:409",
      "A:41",
      "A:410",
      "A:411",
      "A:412",
      "A:413",
      "A:414",
      "A:415",
      "A:416",
      "A:417",
      "A:418",
      "A:419",
      "A:42",
      "A:420",
      "A:421",
      "A:422",
      "A:423",
      "A:424",
      "A:425",
      "A:426",
      "A:427",
      "A:428",
      "A:429",
      "A:43",
      "A:430",
      "A:431",
      "A:432",
      "A:433",
      "A:434",
      "A:435",
      "A:436",
      "A:437",
      "A:438",
      "A:439",
      "A:44",
      "A:440",
      "A:441",
      "A:442",
      "A:443",
      "A:444",
      "A:445",
      "A:446",
      "A:447",
      "A:448",
      "A:449",
      "A:45",
      "A:450",
      "A:451",
      "A:452",
      "A:453",
      "A:454",
      "A:455",
      "A:456",
      "A:457",
      "A:458",
      "A:459",
      "A:46",
      "A:460",
      "A:461",
      "A:462",
      "A:463",
      "A:464",
      "A:465",
      "A:466",
      "A:467",
      "A:468",
      "A:469",
      "A:47",
      "A:470",
      "A:471",
      "A:48",
      "A:49",
      "A:5",
      "A:50",
      "A:51",
      "A:52",
      "A:53",
      "A:54",
      "A:55",
      "A:56",
      "A:57",
      "A:58",
      "A:59",
      "A:60",
      "A:61",
      "A:62",
      "A:63",
      "A:64",
      "A:65",
      "A:66",
      "A:67",
      "A:68",
      "A:69",
      "A:7",
      "A:70",
      "A:71",
      "A:72",
      "A:73",
      "A:74",
      "A:75",
      "A:76",
      "A:77",
      "A:78",
      "A:79",
      "A:8",
      "A:80",
      "A:81",
      "A:82",
      "A:83",
      "A:84",
      "A:85",
      "A:86",
      "A:87",
      "A:88",
      "A:89",
      "A:9",
      "A:90",
      "A:91",
      "A:92",
      "A:93",
      "A:94",
      "A:95",
      "A:96",
      "A:97",
      "A:98",
      "A:99"
    ],
    "A:7": [
      "A:10",
      "A:100",
      "A:101",
      "A:102",
      "A:103",
      "A:104",
      "A:105",
      "A:106",
      "A:107",
      "A:108",
      "A:109",
      "A:11",
      "A:110",
      "A:111",
      "A:112",
      "A:113",
      "A:114",
      "A:115",
      "A:116",
      "A:117",
      "A:118",
      "A:119",
      "A:12",
      "A:120",
      "A:121",
      "A:122",
      "A:123",
      "A:124",
      "A:125",
      "A:126",
      "A:127",
      "A:128",
      "A:129",
      "A:13",
      "A:130",
      "A:131",
      "A:132",
      "A:133",
      "A:134",
      "A:135",
      "A:136",
      "A:137",
      "A:138",
      "A:139",
      "A:14",
      "A:140",
      "A:141",
      "A:142",
      "A:143",
      "A:144",
      "A:145",
      "A:146",
      "A:147",
      "A:148",
      "A:149",
      "A:15",
      "A:150",
      "A:151",
      "A:152",
      "A:153",
      "A:154",
      "A:155",
      "A:156",
      "A:157",
      "A:158",
      "A:159",
      "A:16",
      "A:160",
      "A:161",
      "A:162",
      "A:163",
      "A:164",
      "A:165",
      "A:166",
      "A:167",
      "A:168",
      "A:169",
      "A:17",
      "A:170",
      "A:171",
      "A:172",
      "A:173",
      "A:174",
      "A:175",
      "A:176",
      "A:177",
      "A:178",
      "A:179",
      "A:18",
      "A:180",
      "A:181",
      "A:182",
      "A:183",
      "A:184",
      "A:185",
      "A:186",
      "A:187",
      "A:188",
      "A:189",
      "A:19",
      "A:190",
      "A:191",
      "A:192",
      "A:193",
      "A:194",
      "A:195",
      "A:196",
      "A:197",
      "A:198",
      "A:199",
      "A:2",
      "A:20",
      "A:200",
      "A:201",
      "A:202",
      "A:203",
      "A:204",
      "A:205",
      "A:206",
      "A:207",
      "A:208",
      "A:209",
      "A:21",
      "A:210",
      "A:211",
      "A:212",
      "A:213",
      "A:214",
      "A:215",
      "A:216",
      "A:217",
      "A:218",
      "A:219",
      "A:22",
      "A:220",
      "A:221",
      "A:222",
      "A:223",
      "A:224",
      "A:225",
      "A:226",
      "A:227",
      "A:228",
      "A:229",
      "A:23",
      "A:230",
      "A:231",
      "A:232",
      "A:233",
      "A:234",
      "A:235",
      "A:236",
      "A:237",
      "A:238",
      "A:239",
      "A:24",
      "A:240",
      "A:241",
      "A:242",
      "A:243",
      "A:244",
      "A:245",
      "A:246",
      "A:247",
      "A:248",
      "A:249",
      "A:25",
      "A:250",
      "A:251",
      "A:252",
      "A:253",
      "A:254",
      "A:255",
      "A:256",
      "A:257",
      "A:258",
      "A:259",
      "A:26",
      "A:260",
      "A:261",
      "A:262",
      "A:263",
      "A:264",
      "A:265",
      "A:266",
      "A:267",
      "A:268",
      "A:269",
      "A:27",
      "A:270",
      "A:271",
      "A:272",
      "A:273",
      "A:274",
      "A:275",
      "A:276",
      "A:277",
      "A:278",
      "A:279",
      "A:28",
      "A:280",
      "A:281",
      "A:282",
      "A:283",
      "A:284",
      "A:285",
      "A:286",
      "A:287",
      "A:288",
      "A:289",
      "A:29",
      "A:290",
      "A:291",
      "A:292",
      "A:293",
      "A:294",
      "A:295",
      "A:296",
      "A:297",
      "A:298",
      "A:299",
      "A:3",
      "A:30",
      "A:300",
      "A:301",
      "A:302",
      "A:303",
      "A:304",
      "A:305",
      "A:306",
      "A:307",
      "A:308",
      "A:309",
      "A:31",
      "A:310",
      "A:311",
      "A:312",
      "A:313",
      "A:314",
      "A:315",
      "A:316",
      "A:317",
      "A:318",
      "A:319",
      "A:32",
      "A:320",
      "A:321",
      "A:322",
      "A:323",
      "A:324",
      "A:325",
      "A:326",
      "A:327",
      "A:328",
      "A:329",
      "A:33",
      "A:330",
      "A:331",
      "A:332",
      "A:333",
      "A:334",
      "A:335",
      "A:336",
      "A:337",
      "A:338",
      "A:339",
      "A:34",
      "A:340",
      "A:341",
      "A:342",
      "A:343",
      "A:344",
      "A:345",
      "A:346",
      "A:347",
      "A:348",
      "A:349",
      "A:35",
      "A:350",
      "A:351",
      "A:352",
      "A:353",
      "A:354",
      "A:355",
      "A:356",
      "A:357",
      "A:358",
      "A:359",
      "A:36",
      "A:360",
      "A:361",
      "A:362",
      "A:363",
      "A:364",
      "A:365",
      "A:366",
      "A:367",
      "A:368",
      "A:369",
      "A:37",
      "A:370",
      "A:371",
      "A:372",
      "A:373",
      "A:374",
      "A:375",
      "A:376",
      "A:377",
      "A:378",
      "A:379",
      "A:38",
      "A:380",
      "A:381",
      "A:382",
      "A:383",
      "A:384",
      "A:385",
      "A:386",
      "A:387",
      "A:388",
      "A:389",
      "A:39",
      "A:390",
      "A:391",
      "A:392",
      "A:393",
      "A:394",
      "A:395",
      "A:396",
      "A:397",
      "A:398",
      "A:399",
      "A:4",
      "A:40",
      "A:400",
      "A:401",
      "A:402",
      "A:403",
      "A:404",
      "A:405",
      "A:406",
      "A:407",
      "A:408",
      "A:409",
      "A:41",
      "A:410",
      "A:411",
      "A:412",
      "A:413",
      "A:414",
      "A:415",
      "A:416",
      "A:417",
      "A:418",
      "A:419",
      "A:42",
      "A:420",
      "A:421",
      "A:422",
      "A:423",
      "A:424",
      "A:425",
      "A:426",
      "A:427",
      "A:428",
      "A:429",
      "A:43",
      "A:430",
      "A:431",
      "A:432",
      "A:433",
      "A:434",
      "A:435",
      "A:436",
      "A:437",
      "A:438",
      "A:439",
      "A:44",
      "A:440",
      "A:441",
      "A:442",
      "A:443",
      "A:444",
      "A:445",
      "A:446",
      "A:447",
      "A:448",
      "A:449",
      "A:45",
      "A:450",
      "A:451",
      "A:452",
      "A:453",
      "A:454",
      "A:455",
      "A:456",
      "A:457",
      "A:458",
      "A:459",
      "A:46",
      "A:460",
      "A:461",
      "A:462",
      "A:463",
      "A:464",
      "A:465",
      "A:466",
      "A:467",
      "A:468",
      "A:469",
      "A:47",
      "A:470",
      "A:471",
      "A:48",
      "A:49",
      "A:5",
      "A:50",
      "A:51",
      "A:52",
      "A:53",
      "A:54",
      "A:55",
      "A:56",
      "A:57",
      "A:58",
      "A:59",
      "A:6",
      "A:60",
      "A:61",
      "A:62",
      "A:63",
      "A:64",
      "A:65",
      "A:66",
      "A:67",
      "A:68",
      "A:69",
      "A:70",
      "A:71",
      "A:72",
      "A:73",
      "A:74",
      "A:75",
      "A:76",
      "A:77",
      "A:78",
      "A:79",
      "A:8",
      "A:80",
      "A:81",
      "A:82",
      "A:83",
      "A:84",
      "A:85",
      "A:86",
      "A:87",
      "A:88",
      "A:89",
      "A:9",
      "A:90",
      "A:91",
      "A:92",
      "A:93",
      "A:94",
      "A:95",
      "A:96",
      "A:97",
      "A:98",
      "A:99"
    ],
    "A:8": [
      "A:10",
      "A:100",
      "A:101",
      "A:102",
      "A:103",
      "A:104",
      "A:105",
      "A:106",
      "A:107",
      "A:108",
      "A:109",
      "A:11",
      "A:110",
      "A:111",
      "A:112",
      "A:113",
      "A:114",
      "A:115",
      "A:116",
      "A:117",
      "A:118",
      "A:119",
      "A:12",
      "A:120",
      "A:121",
      "A:122",
      "A:123",
      "A:124",
      "A:125",
      "A:126",
      "A:127",
      "A:128",
      "A:129",
      "A:13",
      "A:130",
      "A:131",
      "A:132",
      "A:133",
      "A:134",
      "A:135",
      "A:136",
      "A:137",
      "A:138",
      "A:139",
      "A:14",
      "A:140",
      "A:141",
      "A:142",
      "A:143",
      "A:144",
      "A:145",
      "A:146",
      "A:147",
      "A:148",
      "A:149",
      "A:15",
      "A:150",
      "A:151",
      "A:152",
      "A:153",
      "A:154",
      "A:155",
      "A:156",
      "A:157",
      "A:158",
      "A:159",
      "A:16",
      "A:160",
      "A:161",
      "A:162",
      "A:163",
      "A:164",
      "A:165",
      "A:166",
      "A:167",
      "A:168",
      "A:169",
      "A:17",
      "A:170",
      "A:171",
      "A:172",
      "A:173",
      "A:174",
      "A:175",
      "A:176",
      "A:177",
      "A:178",
      "A:179",
      "A:18",
      "A:180",
      "A:181",
      "A:182",
      "A:183",
      "A:184",
      "A:185",
      "A:186",
      "A:187",
      "A:188",
      "A:189",
      "A:19",
      "A:190",
      "A:191",
      "A:192",
      "A:193",
      "A:194",
      "A:195",
      "A:196",
      "A:197",
      "A:198",
      "A:199",
      "A:2",
      "A:20",
      "A:200",
      "A:201",
      "A:202",
      "A:203",
      "A:204",
      "A:205",
      "A:206",
      "A:207",
      "A:208",
      "A:209",
      "A:21",
      "A:210",
      "A:211",
      "A:212",
      "A:213",
      "A:214",
      "A:215",
      "A:216",
      "A:217",
      "A:218",
      "A:219",
      "A:22",
      "A:220",
      "A:221",
      "A:222",
      "A:223",
      "A:224",
      "A:225",
      "A:226",
      "A:227",
      "A:228",
      "A:229",
      "A:23",
      "A:230",
      "A:231",
      "A:232",
      "A:233",
      "A:234",
      "A:235",
      "A:236",
      "A:237",
      "A:238",
      "A:239",
      "A:24",
      "A:240",
      "A:241",
      "A:242",
      "A:243",
      "A:244",
      "A:245",
      "A:246",
      "A:247",
      "A:248",
      "A:249",
      "A:25",
      "A:250",
      "A:251",
      "A:252",
      "A:253",
      "A:254",
      "A:255",
      "A:256",
      "A:257",
      "A:258",
      "A:259",
      "A:26",
      "A:260",
      "A:261",
      "A:262",
      "A:263",
      "A:264",
      "A:265",
      "A:266",
      "A:267",
      "A:268",
      "A:269",
      "A:27",
      "A:270",
      "A:271",
      "A:272",
      "A:273",
      "A:274",
      "A:275",
      "A:276",
      "A:277",
      "A:278",
      "A:279",
      "A:28",
      "A:280",
      "A:281",
      "A:282",
      "A:283",
      "A:284",
      "A:285",
      "A:286",
      "A:287",
      "A:288",
      "A:289",
      "A:29",
      "A:290",
      "A:291",
      "A:292",
      "A:293",
      "A:294",
      "A:295",
      "A:296",
      "A:297",
      "A:298",
      "A:299",
      "A:3",
      "A:30",
      "A:300",
      "A:301",
      "A:302",
      "A:303",
      "A:304",
      "A:305",
      "A:306",
      "A:307",
      "A:308",
      "A:309",
      "A:31",
      "A:310",
      "A:311",
      "A:312",
      "A:313",
      "A:314",
      "A:315",
      "A:316",
      "A:317",
      "A:318",
      "A:319",
      "A:32",
      "A:320",
      "A:321",
      "A:322",
      "A:323",
      "A:324",
      "A:325",
      "A:326",
      "A:327",
      "A:328",
      "A:329",
      "A:33",
      "A:330",
      "A:331",
      "A:332",
      "A:333",
      "A:334",
      "A:335",
      "A:336",
      "A:337",
      "A:338",
      "A:339",
      "A:34",
      "A:340",
      "A:341",
      "A:342",
      "A:343",
      "A:344",
      "A:345",
      "A:346",
      "A:347",
      "A:348",
      "A:349",
      "A:35",
      "A:350",
      "A:351",
      "A:352",
      "A:353",
      "A:354",
      "A:355",
      "A:356",
      "A:357",
      "A:358",
      "A:359",
      "A:36",
      "A:360",
      "A:361",
      "A:362",
      "A:363",
      "A:364",
      "A:365",
      "A:366",
      "A:367",
      "A:368",
      "A:369",
      "A:37",
      "A:370",
      "A:371",
      "A:372",
      "A:373",
      "A:374",
      "A:375",
      "A:376",
      "A:377",
      "A:378",
      "A:379",
      "A:38",
      "A:380",
      "A:381",
      "A:382",
      "A:383",
      "A:384",
      "A:385",
      "A:386",
      "A:387",
      "A:388",
      "A:389",
      "A:39",
      "A:390",
      "A:391",
      "A:392",
      "A:393",
      "A:394",
      "A:395",
      "A:396",
      "A:397",
      "A:398",
      "A:399",
      "A:4",
      "A:40",
      "A:400",
      "A:401",
      "A:402",
      "A:403",
      "A:404",
      "A:405",
      "A:406",
      "A:407",
      "A:408",
      "A:409",
      "A:41",
      "A:410",
      "A:411",
      "A:412",
      "A:413",
      "A:414",
      "A:415",
      "A:416",
      "A:417",
      "A:418",
      "A:419",
      "A:42",
      "A:420",
      "A:421",
      "A:422",
      "A:423",
      "A:424",
      "A:425",
      "A:426",
      "A:427",
      "A:428",
      "A:429",
      "A:43",
      "A:430",
      "A:431",
      "A:432",
      "A:433",
      "A:434",
      "A:435",
      "A:436",
      "A:437",
      "A:438",
      "A:439",
      "A:44",
      "A:440",
      "A:441",
      "A:442",
      "A:443",
      "A:444",
      "A:445",
      "A:446",
      "A:447",
      "A:448",
      "A:449",
      "A:45",
      "A:450",
      "A:451",
      "A:452",
      "A:453",
      "A:454",
      "A:455",
      "A:456",
      "A:457",
      "A:458",
      "A:459",
      "A:46",
      "A:460",
      "A:461",
      "A:462",
      "A:463",
      "A:464",
      "A:465",
      "A:466",
      "A:467",
      "A:468",
      "A:469",
      "A:47",
      "A:470",
      "A:471",
      "A:48",
      "A:49",
      "A:5",
      "A:50",
      "A:51",
      "A:52",
      "A:53",
      "A:54",
      "A:55",
      "A:56",
      "A:57",
      "A:58",
      "A:59",
      "A:6",
      "A:60",
      "A:61",
      "A:62",
      "A:63",
      "A:64",
      "A:65",
      "A:66",
      "A:67",
      "A:68",
      "A:69",
      "A:7",
      "A:70",
      "A:71",
      "A:72",
      "A:73",
      "A:74",
      "A:75",
      "A:76",
      "A:77",
      "A:78",
      "A:79",
      "A:80",
      "A:81",
      "A:82",
      "A:83",
      "A:84",
      "A:85",
      "A:86",
      "A:87",
      "A:88",
      "A:89",
      "A:9",
      "A:90",
      "A:91",
      "A:92",
      "A:93",
      "A:94",
      "A:95",
      "A:96",
      "A:97",
      "A:98",
      "A:99"
    ],
    "A:9": [
      "A:10",
      "A:100",
      "A:101",
      "A:102",
      "A:103",
      "A:104",
      "A:105",
      "A:106",
      "A:107",
      "A:108",
      "A:109",
      "A:11",
      "A:110",
      "A:111",
      "A:112",
      "A:113",
      "A:114",
      "A:115",
      "A:116",
      "A:117",
      "A:118",
      "A:119",
      "A:12",
      "A:120",
      "A:121",
      "A:122",
      "A:123",
      "A:124",
      "A:125",
      "A:126",
      "A:127",
      "A:128",
      "A:129",
      "A:13",
      "A:130",
      "A:131",
      "A:132",
      "A:133",
      "A:134",
      "A:135",
      "A:136",
      "A:137",
      "A:138",
      "A:139",
      "A:14",
      "A:140",
      "A:141",
      "A:142",
      "A:143",
      "A:144",
      "A:145",
      "A:146",
      "A:147",
      "A:148",
      "A:149",
      "A:15",
      "A:150",
      "A:151",
      "A:152",
      "A:153",
      "A:154",
      "A:155",
      "A:156",
      "A:157",
      "A:158",
      "A:159",
      "A:16",
      "A:160",
      "A:161",
      "A:162",
      "A:163",
      "A:164",
      "A:165",
      "A:166",
      "A:167",
      "A:168",
      "A:169",
      "A:17",
      "A:170",
      "A:171",
      "A:172",
      "A:173",
      "A:174",
      "A:175",
      "A:176",
      "A:177",
      "A:178",
      "A:179",
      "A:18",
      "A:180",
      "A:181",
      "A:182",
      "A:183",
      "A:184",
      "A:185",
      "A:186",
      "A:187",
      "A:188",
      "A:189",
      "A:19",
      "A:190",
      "A:191",
      "A:192",
      "A:193",
      "A:194",
      "A:195",
      "A:196",
      "A:197",
      "A:198",
      "A:199",
      "A:2",
      "A:20",
      "A:200",
      "A:201",
      "A:202",
      "A:203",
      "A:204",
      "A:205",
      "A:206",
      "A:207",
      "A:208",
      "A:209",
      "A:21",
      "A:210",
      "A:211",
      "A:212",
      "A:213",
      "A:214",
      "A:215",
      "A:216",
      "A:217",
      "A:218",
      "A:219",
      "A:22",
      "A:220",
      "A:221",
      "A:222",
      "A:223",
      "A:224",
      "A:225",
      "A:226",
      "A:227",
      "A:228",
      "A:229",
      "A:23",
      "A:230",
      "A:231",
      "A:232",
      "A:233",
      "A:234",
      "A:235",
      "A:236",
      "A:237",
      "A:238",
      "A:239",
      "A:24",
      "A:240",
      "A:241",
      "A:242",
      "A:243",
      "A:244",
      "A:245",
      "A:246",
      "A:247",
      "A:248",
      "A:249",
      "A:25",
      "A:250",
      "A:251",
      "A:252",
      "A:253",
      "A:254",
      "A:255",
      "A:256",
      "A:257",
      "A:258",
      "A:259",
      "A:26",
      "A:260",
      "A:261",
      "A:262",
      "A:263",
      "A:264",
      "A:265",
      "A:266",
      "A:267",
      "A:268",
      "A:269",
      "A:27",
      "A:270",
      "A:271",
      "A:272",
      "A:273",
      "A:274",
      "A:275",
      "A:276",
      "A:277",
      "A:278",
      "A:279",
      "A:28",
      "A:280",
      "A:281",
      "A:282",
      "A:283",
      "A:284",
      "A:285",
      "A:286",
      "A:287",
      "A:288",
      "A:289",
      "A:29",
      "A:290",
      "A:291",
      "A:292",
      "A:293",
      "A:294",
      "A:295",
      "A:296",
      "A:297",
      "A:298",
      "A:299",
      "A:3",
      "A:30",
      "A:300",
      "A:301",
      "A:302",
      "A:303",
      "A:304",
      "A:305",
      "A:306",
      "A:307",
      "A:308",
      "A:309",
      "A:31",
      "A:310",
      "A:311",
      "A:312",
      "A:313",
      "A:314",
      "A:315",
      "A:316",
      "A:317",
      "A:318",
      "A:319",
      "A:32",
      "A:320",
      "A:321",
      "A:322",
      "A:323",
      "A:324",
      "A:325",
      "A:326",
      "A:327",
      "A:328",
      "A:329",
      "A:33",
      "A:330",
      "A:331",
      "A:332",
      "A:333",
      "A:334",
      "A:335",
      "A:336",
      "A:337",
      "A:338",
      "A:339",
      "A:34",
      "A:340",
      "A:341",
      "A:342",
      "A:343",
      "A:344",
      "A:345",
      "A:346",
      "A:347",
      "A:348",
      "A:349",
      "A:35",
      "A:350",
      "A:351",
      "A:352",
      "A:353",
      "A:354",
      "A:355",
      "A:356",
      "A:357",
      "A:358",
      "A:359",
      "A:36",
      "A:360",
      "A:361",
      "A:362",
      "A:363",
      "A:364",
      "A:365",
      "A:366",
      "A:367",
      "A:368",
      "A:369",
      "A:37",
      "A:370",
      "A:371",
      "A:372",
      "A:373",
      "A:374",
      "A:375",
      "A:376",
      "A:377",
      "A:378",
      "A:379",
      "A:38",
      "A:380",
      "A:381",
      "A:382",
      "A:383",
      "A:384",
      "A:385",
      "A:386",
      "A:387",
      "A:388",
      "A:389",
      "A:39",
      "A:390",
      "A:391",
      "A:392",
      "A:393",
      "A:394",
      "A:395",
      "A:396",
      "A:397",
      "A:398",
      "A:399",
      "A:4",
      "A:40",
      "A:400",
      "A:401",
      "A:402",
      "A:403",
      "A:404",
      "A:405",
      "A:406",
      "A:407",
      "A:408",
      "A:409",
      "A:41",
      "A:410",
      "A:411",
      "A:412",
      "A:413",
      "A:414",
      "A:415",
      "A:416",
      "A:417",
      "A:418",
      "A:419",
      "A:42",
      "A:420",
      "A:421",
      "A:422",
      "A:423",
      "A:424",
      "A:425",
      "A:426",
      "A:427",
      "A:428",
      "A:429",
      "A:43",
      "A:430",
      "A:431",
      "A:432",
      "A:433",
      "A:434",
      "A:435",
      "A:436",
      "A:437",
      "A:438",
      "A:439",
      "A:44",
      "A:440",
      "A:441",
      "A:442",
      "A:443",
      "A:444",
      "A:445",
      "A:446",
      "A:447",
      "A:448",
      "A:449",
      "A:45",
      "A:450",
      "A:451",
      "A:452",
      "A:453",
      "A:454",
      "A:455",
      "A:456",
      "A:457",
      "A:458",
      "A:459",
      "A:46",
      "A:460",
      "A:461",
      "A:462",
      "A:463",
      "A:464",
      "A:465",
      "A:466",
      "A:467",
      "A:468",
      "A:469",
      "A:47",
      "A:470",
      "A:471",
      "A:48",
      "A:49",
      "A:5",
      "A:50",
      "A:51",
      "A:52",
      "A:53",
      "A:54",
      "A:55",
      "A:56",
      "A:57",
      "A:58",
      "A:59",
      "A:6",
      "A:60",
      "A:61",
      "A:62",
      "A:63",
      "A:64",
      "A:65",
      "A:66",
      "A:67",
      "A:68",
      "A:69",
      "A:7",
      "A:70",
      "A:71",
      "A:72",
      "A:73",
      "A:74",
      "A:75",
      "A:76",
      "A:77",
      "A:78",
      "A:79",
      "A:8",
      "A:80",
      "A:81",
      "A:82",
      "A:83",
      "A:84",
      "A:85",
      "A:86",
      "A:87",
      "A:88",
      "A:89",
      "A:90",
      "A:91",
      "A:92",
      "A:93",
      "A:94",
      "A:95",
      "A:96",
      "A:97",
      "A:98",
      "A:99"
    ],
    "A:10": [
      "A:100",
      "A:101",
      "A:102",
      "A:103",
      "A:104",
      "A:105",
      "A:106",
      "A:107",
      "A:108",
      "A:109",
      "A:11",
      "A:110",
      "A:111",
      "A:112",
      "A:113",
      "A:114",
      "A:115",
      "A:116",
      "A:117",
      "A:118",
      "A:119",
      "A:12",
      "A:120",
      "A:121",
      "A:122",
      "A:123",
      "A:124",
      "A:125",
      "A:126",
      "A:127",
      "A:128",
      "A:129",
      "A:13",
      "A:130",
      "A:131",
      "A:132",
      "A:133",
      "A:134",
      "A:135",
      "A:136",
      "A:137",
      "A:138",
      "A:139",
      "A:14",
      "A:140",
      "A:141",
      "A:142",
      "A:143",
      "A:144",
      "A:145",
      "A:146",
      "A:147",
      "A:148",
      "A:149",
      "A:15",
      "A:150",
      "A:151",
      "A:152",
      "A:153",
      "A:154",
      "A:155",
      "A:156",
      "A:157",
      "A:158",
      "A:159",
      "A:16",
      "A:160",
      "A:161",
      "A:162",
      "A:163",
      "A:164",
      "A:165",
      "A:166",
      "A:167",
      "A:168",
      "A:169",
      "A:17",
      "A:170",
      "A:171",
      "A:172",
      "A:173",
      "A:174",
      "A:175",
      "A:176",
      "A:177",
      "A:178",
      "A:179",
      "A:18",
      "A:180",
      "A:181",
      "A:182",
      "A:183",
      "A:184",
      "A:185",
      "A:186",
      "A:187",
      "A:188",
      "A:189",
      "A:19",
      "A:190",
      "A:191",
      "A:192",
      "A:193",
      "A:194",
      "A:195",
      "A:196",
      "A:197",
      "A:198",
      "A:199",
      "A:2",
      "A:20",
      "A:200",
      "A:201",
      "A:202",
      "A:203",
      "A:204",
      "A:205",
      "A:206",
      "A:207",
      "A:208",
      "A:209",
      "A:21",
      "A:210",
      "A:211",
      "A:212",
      "A:213",
      "A:214",
      "A:215",
      "A:216",
      "A:217",
      "A:218",
      "A:219",
      "A:22",
      "A:220",
      "A:221",
      "A:222",
      "A:223",
      "A:224",
      "A:225",
      "A:226",
      "A:227",
      "A:228",
      "A:229",
      "A:23",
      "A:230",
      "A:231",
      "A:232",
      "A:233",
      "A:234",
      "A:235",
      "A:236",
      "A:237",
      "A:238",
      "A:239",
      "A:24",
      "A:240",
      "A:241",
      "A:242",
      "A:243",
      "A:244",
      "A:245",
      "A:246",
      "A:247",
      "A:248",
      "A:249",
      "A:25",
      "A:250",
      "A:251",
      "A:252",
      "A:253",
      "A:254",
      "A:255",
      "A:256",
      "A:257",
      "A:258",
      "A:259",
      "A:26",
      "A:260",
      "A:261",
      "A:262",
      "A:263",
      "A:264",
      "A:265",
      "A:266",
      "A:267",
      "A:268",
      "A:269",
      "A:27",
      "A:270",
      "A:271",
      "A:272",
      "A:273",
      "A:274",
      "A:275",
      "A:276",
      "A:277",
      "A:278",
      "A:279",
      "A:28",
      "A:280",
      "A:281",
      "A:282",
      "A:283",
      "A:284",
      "A:285",
      "A:286",
      "A:287",
      "A:288",
      "A:289",
      "A:29",
      "A:290",
      "A:291",
      "A:292",
      "A:293",
      "A:294",
      "A:295",
      "A:296",
      "A:297",
      "A:298",
      "A:299",
      "A:3",
      "A:30",
      "A:300",
      "A:301",
      "A:302",
      "A:303",
      "A:304",
      "A:305",
      "A:306",
      "A:307",
      "A:308",
      "A:309",
      "A:31",
      "A:310",
      "A:311",
      "A:312",
      "A:313",
      "A:314",
      "A:315",
      "A:316",
      "A:317",
      "A:318",
      "A:319",
      "A:32",
      "A:320",
      "A:321",
      "A:322",
      "A:323",
      "A:324",
      "A:325",
      "A:326",
      "A:327",
      "A:328",
      "A:329",
      "A:33",
      "A:330",
      "A:331",
      "A:332",
      "A:333",
      "A:334",
      "A:335",
      "A:336",
      "A:337",
      "A:338",
      "A:339",
      "A:34",
      "A:340",
      "A:341",
      "A:342",
      "A:343",
      "A:344",
      "A:345",
      "A:346",
      "A:347",
      "A:348",
      "A:349",
      "A:35",
      "A:350",
      "A:351",
      "A:352",
      "A:353",
      "A:354",
      "A:355",
      "A:356",
      "A:357",
      "A:358",
      "A:359",
      "A:36",
      "A:360",
      "A:361",
      "A:362",
      "A:363",
      "A:364",
      "A:365",
      "A:366",
      "A:367",
      "A:368",
      "A:369",
      "A:37",
      "A:370",
      "A:371",
      "A:372",
      "A:373",
      "A:374",
      "A:375",
      "A:376",
      "A:377",
      "A:378",
      "A:379",
      "A:38",
      "A:380",
      "A:381",
      "A:382",
      "A:383",
      "A:384",
      "A:385",
      "A:386",
      "A:387",
      "A:388",
      "A:389",
      "A:39",
      "A:390",
      "A:391",
      "A:392",
      "A:393",
      "A:394",
      "A:395",
      "A:396",
      "A:397",
      "A:398",
      "A:399",
      "A:4",
      "A:40",
      "A:400",
      "A:401",
      "A:402",
      "A:403",
      "A:404",
      "A:405",
      "A:406",
      "A:407",
      "A:408",
      "A:409",
      "A:41",
      "A:410",
      "A:411",
      "A:412",
      "A:413",
      "A:414",
      "A:415",
      "A:416",
      "A:417",
      "A:418",
      "A:419",
      "A:42",
      "A:420",
      "A:421",
      "A:422",
      "A:423",
      "A:424",
      "A:425",
      "A:426",
      "A:427",
      "A:428",
      "A:429",
      "A:43",
      "A:430",
      "A:431",
      "A:432",
      "A:433",
      "A:434",
      "A:435",
      "A:436",
      "A:437",
      "A:438",
      "A:439",
      "A:44",
      "A:440",
      "A:441",
      "A:442",
      "A:443",
      "A:444",
      "A:445",
      "A:446",
      "A:447",
      "A:448",
      "A:449",
      "A:45",
      "A:450",
      "A:451",
      "A:452",
      "A:453",
      "A:454",
      "A:455",
      "A:456",
      "A:457",
      "A:458",
      "A:459",
      "A:46",
      "A:460",
      "A:461",
      "A:462",
      "A:463",
      "A:464",
      "A:465",
      "A:466",
      "A:467",
      "A:468",
      "A:469",
      "A:47",
      "A:470",
      "A:471",
      "A:48",
      "A:49",
      "A:5",
      "A:50",
      "A:51",
      "A:52",
      "A:53",
      "A:54",
      "A:55",
      "A:56",
      "A:57",
      "A:58",
      "A:59",
      "A:6",
      "A:60",
      "A:61",
      "A:62",
      "A:63",
      "A:64",
      "A:65",
      "A:66",
      "A:67",
      "A:68",
      "A:69",
      "A:7",
      "A:70",
      "A:71",
      "A:72",
      "A:73",
      "A:74",
      "A:75",
      "A:76",
      "A:77",
      "A:78",
      "A:79",
      "A:8",
      "A:80",
      "A:81",
      "A:82",
      "A:83",
      "A:84",
      "A:85",
      "A:86",
      "A:87",
      "A:88",
      "A:89",
      "A:9",
      "A:90",
      "A:91",
      "A:92",
      "A:93",
      "A:94",
      "A:95",
      "A:96",
      "A:97",
      "A:98",
      "A:99"
    ],
    "A:11": [
      "A:10",
      "A:100",
      "A:101",
      "A:102",
      "A:103",
      "A:104",
      "A:105",
      "A:106",
      "A:107",
      "A:108",
      "A:109",
      "A:110",
      "A:111",
      "A:112",
      "A:113",
      "A:114",
      "A:115",
      "A:116",
      "A:117",
      "A:118",
      "A:119",
      "A:12",
      "A:120",
      "A:121",
      "A:122",
      "A:123",
      "A:124",
      "A:125",
      "A:126",
      "A:127",
      "A:128",
      "A:129",
      "A:13",
      "A:130",
      "A:131",
      "A:132",
      "A:133",
      "A:134",
      "A:135",
      "A:136",
      "A:137",
      "A:138",
      "A:139",
      "A:14",
      "A:140",
      "A:141",
      "A:142",
      "A:143",
      "A:144",
      "A:145",
      "A:146",
      "A:147",
      "A:148",
      "A:149",
      "A:15",
      "A:150",
      "A:151",
      "A:152",
      "A:153",
      "A:154",
      "A:155",
      "A:156",
      "A:157",
      "A:158",
      "A:159",
      "A:16",
      "A:160",
      "A:161",
      "A:162",
      "A:163",
      "A:164",
      "A:165",
      "A:166",
      "A:167",
      "A:168",
      "A:169",
      "A:17",
      "A:170",
      "A:171",
      "A:172",
      "A:173",
      "A:174",
      "A:175",
      "A:176",
      "A:177",
      "A:178",
      "A:179",
      "A:18",
      "A:180",
      "A:181",
      "A:182",
      "A:183",
      "A:184",
      "A:185",
      "A:186",
      "A:187",
      "A:188",
      "A:189",
      "A:19",
      "A:190",
      "A:191",
      "A:192",
      "A:193",
      "A:194",
      "A:195",
      "A:196",
      "A:197",
      "A:198",
      "A:199",
      "A:2",
      "A:20",
      "A:200",
      "A:201",
      "A:202",
      "A:203",
      "A:204",
      "A:205",
      "A:206",
      "A:207",
      "A:208",
      "A:209",
      "A:21",
      "A:210",
      "A:211",
      "A:212",
      "A:213",
      "A:214",
      "A:215",
      "A:216",
      "A:217",
      "A:218",
      "A:219",
      "A:22",
      "A:220",
      "A:221",
      "A:222",
      "A:223",
      "A:224",
      "A:225",
      "A:226",
      "A:227",
      "A:228",
      "A:229",
      "A:23",
      "A:230",
      "A:231",
      "A:232",
      "A:233",
      "A:234",
      "A:235",
      "A:236",
      "A:237",
      "A:238",
      "A:239",
      "A:24",
      "A:240",
      "A:241",
      "A:242",
      "A:243",
      "A:244",
      "A:245",
      "A:246",
      "A:247",
      "A:248",
      "A:249",
      "A:25",
      "A:250",
      "A:251",
      "A:252",
      "A:253",
      "A:254",
      "A:255",
      "A:256",
      "A:257",
      "A:258",
      "A:259",
      "A:26",
      "A:260",
      "A:261",
      "A:262",
      "A:263",
      "A:264",
      "A:265",
      "A:266",
      "A:267",
      "A:268",
      "A:269",
      "A:27",
      "A:270",
      "A:271",
      "A:272",
      "A:273",
      "A:274",
      "A:275",
      "A:276",
      "A:277",
      "A:278",
      "A:279",
      "A:28",
      "A:280",
      "A:281",
      "A:282",
      "A:283",
      "A:284",
      "A:285",
      "A:286",
      "A:287",
      "A:288",
      "A:289",
      "A:29",
      "A:290",
      "A:291",
      "A:292",
      "A:293",
      "A:294",
      "A:295",
      "A:296",
      "A:297",
      "A:298",
      "A:299",
      "A:3",
      "A:30",
      "A:300",
      "A:301",
      "A:302",
      "A:303",
      "A:304",
      "A:305",
      "A:306",
      "A:307",
      "A:308",
      "A:309",
      "A:31",
      "A:310",
      "A:311",
      "A:312",
      "A:313",
      "A:314",
      "A:315",
      "A:316",
      "A:317",
      "A:318",
      "A:319",
      "A:32",
      "A:320",
      "A:321",
      "A:322",
      "A:323",
      "A:324",
      "A:325",
      "A:326",
      "A:327",
      "A:328",
      "A:329",
      "A:33",
      "A:330",
      "A:331",
      "A:332",
      "A:333",
      "A:334",
      "A:335",
      "A:336",
      "A:337",
      "A:338",
      "A:339",
      "A:34",
      "A:340",
      "A:341",
      "A:342",
      "A:343",
      "A:344",
      "A:345",
      "A:346",
      "A:347",
      "A:348",
      "A:349",
      "A:35",
      "A:350",
      "A:351",
      "A:352",
      "A:353",
      "A:354",
      "A:355",
      "A:356",
      "A:357",
      "A:358",
      "A:359",
      "A:36",
      "A:360",
      "A:361",
      "A:362",
      "A:363",
      "A:364",
      "A:365",
      "A:366",
      "A:367",
      "A:368",
      "A:369",
      "A:37",
      "A:370",
      "A:371",
      "A:372",
      "A:373",
      "A:374",
      "A:375",
      "A:376",
      "A:377",
      "A:378",
      "A:379",
      "A:38",
      "A:380",
      "A:381",
      "A:382",
      "A:383",
      "A:384",
      "A:385",
      "A:386",
      "A:387",
      "A:388",
      "A:389",
      "A:39",
      "A:390",
      "A:391",
      "A:392",
      "A:393",
      "A:394",
      "A:395",
      "A:396",
      "A:397",
      "A:398",
      "A:399",
      "A:4",
      "A:40",
      "A:400",
      "A:401",
      "A:402",
      "A:403",
      "A:404",
      "A:405",
      "A:406",
      "A:407",
      "A:408",
      "A:409",
      "A:41",
      "A:410",
      "A:411",
      "A:412",
      "A:413",
      "A:414",
      "A:415",
      "A:416",
      "A:417",
      "A:418",
      "A:419",
      "A:42",
      "A:420",
      "A:421",
      "A:422",
      "A:423",
      "A:424",
      "A:425",
      "A:426",
      "A:427",
      "A:428",
      "A:429",
      "A:43",
      "A:430",
      "A:431",
      "A:432",
      "A:433",
      "A:434",
      "A:435",
      "A:436",
      "A:437",
      "A:438",
      "A:439",
      "A:44",
      "A:440",
      "A:441",
      "A:442",
      "A:443",
      "A:444",
      "A:445",
      "A:446",
      "A:447",
      "A:448",
      "A:449",
      "A:45",
      "A:450",
      "A:451",
      "A:452",
      "A:453",
      "A:454",
      "A:455",
      "A:456",
      "A:457",
      "A:458",
      "A:459",
      "A:46",
      "A:460",
      "A:461",
      "A:462",
      "A:463",
      "A:464",
      "A:465",
      "A:466",
      "A:467",
      "A:468",
      "A:469",
      "A:47",
      "A:470",
      "A:471",
      "A:48",
      "A:49",
      "A:5",
      "A:50",
      "A:51",
      "A:52",
      "A:53",
      "A:54",
      "A:55",
      "A:56",
      "A:57",
      "A:58",
      "A:59",
      "A:6",
      "A:60",
      "A:61",
      "A:62",
      "A:63",
      "A:64",
      "A:65",
      "A:66",
      "A:67",
      "A:68",
      "A:69",
      "A:7",
      "A:70",
      "A:71",
      "A:72",
      "A:73",
      "A:74",
      "A:75",
      "A:76",
      "A:77",
      "A:78",
      "A:79",
      "A:8",
      "A:80",
      "A:81",
      "A:82",
      "A:83",
      "A:84",
      "A:85",
      "A:86",
      "A:87",
      "A:88",
      "A:89",
      "A:9",
      "A:90",
      "A:91",
      "A:92",
      "A:93",
      "A:94",
      "A:95",
      "A:96",
      "A:97",
      "A:98",
      "A:99"
    ],
    "A:12": [
      "A:10",
      "A:100",
      "A:101",
      "A:102",
      "A:103",
      "A:104",
      "A:105",
      "A:106",
      "A:107",
      "A:108",
      "A:109",
      "A:11",
      "A:110",
      "A:111",
      "A:112",
      "A:113",
      "A:114",
      "A:115",
      "A:116",
      "A:117",
      "A:118",
      "A:119",
      "A:120",
      "A:121",
      "A:122",
      "A:123",
      "A:124",
      "A:125",
      "A:126",
      "A:127",
      "A:128",
      "A:129",
      "A:13",
      "A:130",
      "A:131",
      "A:132",
      "A:133",
      "A:134",
      "A:135",
      "A:136",
      "A:137",
      "A:138",
      "A:139",
      "A:14",
      "A:140",
      "A:141",
      "A:142",
      "A:143",
      "A:144",
      "A:145",
      "A:146",
      "A:147",
      "A:148",
      "A:149",
      "A:15",
      "A:150",
      "A:151",
      "A:152",
      "A:153",
      "A:154",
      "A:155",
      "A:156",
      "A:157",
      "A:158",
      "A:159",
      "A:16",
      "A:160",
      "A:161",
      "A:162",
      "A:163",
      "A:164",
      "A:165",
      "A:166",
      "A:167",
      "A:168",
      "A:169",
      "A:17",
      "A:170",
      "A:171",
      "A:172",
      "A:173",
      "A:174",
      "A:175",
      "A:176",
      "A:177",
      "A:178",
      "A:179",
      "A:18",
      "A:180",
      "A:181",
      "A:182",
      "A:183",
      "A:184",
      "A:185",
      "A:186",
      "A:187",
      "A:188",
      "A:189",
      "A:19",
      "A:190",
      "A:191",
      "A:192",
      "A:193",
      "A:194",
      "A:195",
      "A:196",
      "A:197",
      "A:198",
      "A:199",
      "A:2",
      "A:20",
      "A:200",
      "A:201",
      "A:202",
      "A:203",
      "A:204",
      "A:205",
      "A:206",
      "A:207",
      "A:208",
      "A:209",
      "A:21",
      "A:210",
      "A:211",
      "A:212",
      "A:213",
      "A:214",
      "A:215",
      "A:216",
      "A:217",
      "A:218",
      "A:219",
      "A:22",
      "A:220",
      "A:221",
      "A:222",
      "A:223",
      "A:224",
      "A:225",
      "A:226",
      "A:227",
      "A:228",
      "A:229",
      "A:23",
      "A:230",
      "A:231",
      "A:232",
      "A:233",
      "A:234",
      "A:235",
      "A:236",
      "A:237",
      "A:238",
      "A:239",
      "A:24",
      "A:240",
      "A:241",
      "A:242",
      "A:243",
      "A:244",
      "A:245",
      "A:246",
      "A:247",
      "A:248",
      "A:249",
      "A:25",
      "A:250",
      "A:251",
      "A:252",
      "A:253",
      "A:254",
      "A:255",
      "A:256",
      "A:257",
      "A:258",
      "A:259",
      "A:26",
      "A:260",
      "A:261",
      "A:262",
      "A:263",
      "A:264",
      "A:265",
      "A:266",
      "A:267",
      "A:268",
      "A:269",
      "A:27",
      "A:270",
      "A:271",
      "A:272",
      "A:273",
      "A:274",
      "A:275",
      "A:276",
      "A:277",
      "A:278",
      "A:279",
      "A:28",
      "A:280",
      "A:281",
      "A:282",
      "A:283",
      "A:284",
      "A:285",
      "A:286",
      "A:287",
      "A:288",
      "A:289",
      "A:29",
      "A:290",
      "A:291",
      "A:292",
      "A:293",
      "A:294",
      "A:295",
      "A:296",
      "A:297",
      "A:298",
      "A:299",
      "A:3",
      "A:30",
      "A:300",
      "A:301",
      "A:302",
      "A:303",
      "A:304",
      "A:305",
      "A:306",
      "A:307",
      "A:308",
      "A:309",
      "A:31",
      "A:310",
      "A:311",
      "A:312",
      "A:313",
      "A:314",
      "A:315",
      "A:316",
      "A:317",
      "A:318",
      "A:319",
      "A:32",
      "A:320",
      "A:321",
      "A:322",
      "A:323",
      "A:324",
      "A:325",
      "A:326",
      "A:327",
      "A:328",
      "A:329",
      "A:33",
      "A:330",
      "A:331",
      "A:332",
      "A:333",
      "A:334",
      "A:335",
      "A:336",
      "A:337",
      "A:338",
      "A:339",
      "A:34",
      "A:340",
      "A:341",
      "A:342",
      "A:343",
      "A:344",
      "A:345",
      "A:346",
      "A:347",
      "A:348",
      "A:349",
      "A:35",
      "A:350",
      "A:351",
      "A:352",
      "A:353",
      "A:354",
      "A:355",
      "A:356",
      "A:357",
      "A:358",
      "A:359",
      "A:36",
      "A:360",
      "A:361",
      "A:362",
      "A:363",
      "A:364",
      "A:365",
      "A:366",
      "A:367",
      "A:368",
      "A:369",
      "A:37",
      "A:370",
      "A:371",
      "A:372",
      "A:373",
      "A:374",
      "A:375",
      "A:376",
      "A:377",
      "A:378",
      "A:379",
      "A:38",
      "A:380",
      "A:381",
      "A:382",
      "A:383",
      "A:384",
      "A:385",
      "A:386",
      "A:387",
      "A:388",
      "A:389",
      "A:39",
      "A:390",
      "A:391",
      "A:392",
      "A:393",
      "A:394",
      "A:395",
      "A:396",
      "A:397",
      "A:398",
      "A:399",
      "A:4",
      "A:40",
      "A:400",
      "A:401",
      "A:402",
      "A:403",
      "A:404",
      "A:405",
      "A:406",
      "A:407",
      "A:408",
      "A:409",
      "A:41",
      "A:410",
      "A:411",
      "A:412",
      "A:413",
      "A:414",
      "A:415",
      "A:416",
      "A:417",
      "A:418",
      "A:419",
      "A:42",
      "A:420",
      "A:421",
      "A:422",
      "A:423",
      "A:424",
      "A:425",
      "A:426",
      "A:427",
      "A:428",
      "A:429",
      "A:43",
      "A:430",
      "A:431",
      "A:432",
      "A:433",
      "A:434",
      "A:435",
      "A:436",
      "A:437",
      "A:438",
      "A:439",
      "A:44",
      "A:440",
      "A:441",
      "A:442",
      "A:443",
      "A:444",
      "A:445",
      "A:446",
      "A:447",
      "A:448",
      "A:449",
      "A:45",
      "A:450",
      "A:451",
      "A:452",
      "A:453",
      "A:454",
      "A:455",
      "A:456",
      "A:457",
      "A:458",
      "A:459",
      "A:46",
      "A:460",
      "A:461",
      "A:462",
      "A:463",
      "A:464",
      "A:465",
      "A:466",
      "A:467",
      "A:468",
      "A:469",
      "A:47",
      "A:470",
      "A:471",
      "A:48",
      "A:49",
      "A:5",
      "A:50",
      "A:51",
      "A:52",
      "A:53",
      "A:54",
      "A:55",
      "A:56",
      "A:57",
      "A:58",
      "A:59",
      "A:6",
      "A:60",
      "A:61",
      "A:62",
      "A:63",
      "A:64",
      "A:65",
      "A:66",
      "A:67",
      "A:68",
      "A:69",
      "A:7",
      "A:70",
      "A:71",
      "A:72",
      "A:73",
      "A:74",
      "A:75",
      "A:76",
      "A:77",
      "A:78",
      "A:79",
      "A:8",
      "A:80",
      "A:81",
      "A:82",
      "A:83",
      "A:84",
      "A:85",
      "A:86",
      "A:87",
      "A:88",
      "A:89",
      "A:9",
      "A:90",
      "A:91",
      "A:92",
      "A:93",
      "A:94",
      "A:95",
      "A:96",
      "A:97",
      "A:98",
      "A:99"
    ],
    "A:13": [
      "A:10",
      "A:100",
      "A:101",
      "A:102",
      "A:103",
      "A:104",
      "A:105",
      "A:106",
      "A:107",
      "A:108",
      "A:109",
      "A:11",
      "A:110",
      "A:111",
      "A:112",
      "A:113",
      "A:114",
      "A:115",
      "A:116",
      "A:117",
      "A:118",
      "A:119",
      "A:12",
      "A:120",
      "A:121",
      "A:122",
      "A:123",
      "A:124",
      "A:125",
      "A:126",
      "A:127",
      "A:128",
      "A:129",
      "A:130",
      "A:131",
      "A:132",
      "A:133",
      "A:134",
      "A:135",
      "A:136",
      "A:137",
      "A:138",
      "A:139",
      "A:14",
      "A:140",
      "A:141",
      "A:142",
      "A:143",
      "A:144",
      "A:145",
      "A:146",
      "A:147",
      "A:148",
      "A:149",
      "A:15",
      "A:150",
      "A:151",
      "A:152",
      "A:153",
      "A:154",
      "A:155",
      "A:156",
      "A:157",
      "A:158",
      "A:159",
      "A:16",
      "A:160",
      "A:161",
      "A:162",
      "A:163",
      "A:164",
      "A:165",
      "A:166",
      "A:167",
      "A:168",
      "A:169",
      "A:17",
      "A:170",
      "A:171",
      "A:172",
      "A:173",
      "A:174",
      "A:175",
      "A:176",
      "A:177",
      "A:178",
      "A:179",
      "A:18",
      "A:180",
      "A:181",
      "A:182",
      "A:183",
      "A:184",
      "A:185",
      "A:186",
      "A:187",
      "A:188",
      "A:189",
      "A:19",
      "A:190",
      "A:191",
      "A:192",
      "A:193",
      "A:194",
      "A:195",
      "A:196",
      "A:197",
      "A:198",
      "A:199",
      "A:2",
      "A:20",
      "A:200",
      "A:201",
      "A:202",
      "A:203",
      "A:204",
      "A:205",
      "A:206",
      "A:207",
      "A:208",
      "A:209",
      "A:21",
      "A:210",
      "A:211",
      "A:212",
      "A:213",
      "A:214",
      "A:215",
      "A:216",
      "A:217",
      "A:218",
      "A:219",
      "A:22",
      "A:220",
      "A:221",
      "A:222",
      "A:223",
      "A:224",
      "A:225",
      "A:226",
      "A:227",
      "A:228",
      "A:229",
      "A:23",
      "A:230",
      "A:231",
      "A:232",
      "A:233",
      "A:234",
      "A:235",
      "A:236",
      "A:237",
      "A:238",
      "A:239",
      "A:24",
      "A:240",
      "A:241",
      "A:242",
      "A:243",
      "A:244",
      "A:245",
      "A:246",
      "A:247",
      "A:248",
      "A:249",
      "A:25",
      "A:250",
      "A:251",
      "A:252",
      "A:253",
      "A:254",
      "A:255",
      "A:256",
      "A:257",
      "A:258",
      "A:259",
      "A:26",
      "A:260",
      "A:261",
      "A:262",
      "A:263",
      "A:264",
      "A:265",
      "A:266",
      "A:267",
      "A:268",
      "A:269",
      "A:27",
      "A:270",
      "A:271",
      "A:272",
      "A:273",
      "A:274",
      "A:275",
      "A:276",
      "A:277",
      "A:278",
      "A:279",
      "A:28",
      "A:280",
      "A:281",
      "A:282",
      "A:283",
      "A:284",
      "A:285",
      "A:286",
      "A:287",
      "A:288",
      "A:289",
      "A:29",
      "A:290",
      "A:291",
      "A:292",
      "A:293",
      "A:294",
      "A:295",
      "A:296",
      "A:297",
      "A:298",
      "A:299",
      "A:3",
      "A:30",
      "A:300",
      "A:301",
      "A:302",
      "A:303",
      "A:304",
      "A:305",
      "A:306",
      "A:307",
      "A:308",
      "A:309",
      "A:31",
      "A:310",
      "A:311",
      "A:312",
      "A:313",
      "A:314",
      "A:315",
      "A:316",
      "A:317",
      "A:318",
      "A:319",
      "A:32",
      "A:320",
      "A:321",
      "A:322",
      "A:323",
      "A:324",
      "A:325",
      "A:326",
      "A:327",
      "A:328",
      "A:329",
      "A:33",
      "A:330",
      "A:331",
      "A:332",
      "A:333",
      "A:334",
      "A:335",
      "A:336",
      "A:337",
      "A:338",
      "A:339",
      "A:34",
      "A:340",
      "A:341",
      "A:342",
      "A:343",
      "A:344",
      "A:345",
      "A:346",
      "A:347",
      "A:348",
      "A:349",
      "A:35",
      "A:350",
      "A:351",
      "A:352",
      "A:353",
      "A:354",
      "A:355",
      "A:356",
      "A:357",
      "A:358",
      "A:359",
      "A:36",
      "A:360",
      "A:361",
      "A:362",
      "A:363",
      "A:364",
      "A:365",
      "A:366",
      "A:367",
      "A:368",
      "A:369",
      "A:37",
      "A:370",
      "A:371",
      "A:372",
      "A:373",
      "A:374",
      "A:375",
      "A:376",
      "A:377",
      "A:378",
      "A:379",
      "A:38",
      "A:380",
      "A:381",
      "A:382",
      "A:383",
      "A:384",
      "A:385",
      "A:386",
      "A:387",
      "A:388",
      "A:389",
      "A:39",
      "A:390",
      "A:391",
      "A:392",
      "A:393",
      "A:394",
      "A:395",
      "A:396",
      "A:397",
      "A:398",
      "A:399",
      "A:4",
      "A:40",
      "A:400",
      "A:401",
      "A:402",
      "A:403",
      "A:404",
      "A:405",
      "A:406",
      "A:407",
      "A:408",
      "A:409",
      "A:41",
      "A:410",
      "A:411",
      "A:412",
      "A:413",
      "A:414",
      "A:415",
      "A:416",
      "A:417",
      "A:418",
      "A:419",
      "A:42",
      "A:420",
      "A:421",
      "A:422",
      "A:423",
      "A:424",
      "A:425",
      "A:426",
      "A:427",
      "A:428",
      "A:429",
      "A:43",
      "A:430",
      "A:431",
      "A:432",
      "A:433",
      "A:434",
      "A:435",
      "A:436",
      "A:437",
      "A:438",
      "A:439",
      "A:44",
      "A:440",
      "A:441",
      "A:442",
      "A:443",
      "A:444",
      "A:445",
      "A:446",
      "A:447",
      "A:448",
      "A:449",
      "A:45",
      "A:450",
      "A:451",
      "A:452",
      "A:453",
      "A:454",
      "A:455",
      "A:456",
      "A:457",
      "A:458",
      "A:459",
      "A:46",
      "A:460",
      "A:461",
      "A:462",
      "A:463",
      "A:464",
      "A:465",
      "A:466",
      "A:467",
      "A:468",
      "A:469",
      "A:47",
      "A:470",
      "A:471",
      "A:48",
      "A:49",
      "A:5",
      "A:50",
      "A:51",
      "A:52",
      "A:53",
      "A:54",
      "A:55",
      "A:56",
      "A:57",
      "A:58",
      "A:59",
      "A:6",
      "A:60",
      "A:61",
      "A:62",
      "A:63",
      "A:64",
      "A:65",
      "A:66",
      "A:67",
      "A:68",
      "A:69",
      "A:7",
      "A:70",
      "A:71",
      "A:72",
      "A:73",
      "A:74",
      "A:75",
      "A:76",
      "A:77",
      "A:78",
      "A:79",
      "A:8",
      "A:80",
      "A:81",
      "A:82",
      "A:83",
      "A:84",
      "A:85",
      "A:86",
      "A:87",
      "A:88",
      "A:89",
      "A:9",
      "A:90",
      "A:91",
      "A:92",
      "A:93",
      "A:94",
      "A:95",
      "A:96",
      "A:97",
      "A:98",
      "A:99"
    ],
    "A:14": [
      "A:10",
      "A:100",
      "A:101",
      "A:102",
      "A:103",
      "A:104",
      "A:105",
      "A:106",
      "A:107",
      "A:108",
      "A:109",
      "A:11",
      "A:110",
      "A:111",
      "A:112",
      "A:113",
      "A:114",
      "A:115",
      "A:116",
      "A:117",
      "A:118",
      "A:119",
      "A:12",
      "A:120",
      "A:121",
      "A:122",
      "A:123",
      "A:124",
      "A:125",
      "A:126",
      "A:127",
      "A:128",
      "A:129",
      "A:13",
      "A:130",
      "A:131",
      "A:132",
      "A:133",
      "A:134",
      "A:135",
      "A:136",
      "A:137",
      "A:138",
      "A:139",
      "A:140",
      "A:141",
      "A:142",
      "A:143",
      "A:144",
      "A:145",
      "A:146",
      "A:147",
      "A:148",
      "A:149",
      "A:15",
      "A:150",
      "A:151",
      "A:152",
      "A:153",
      "A:154",
      "A:155",
      "A:156",
      "A:157",
      "A:158",
      "A:159",
      "A:16",
      "A:160",
      "A:161",
      "A:162",
      "A:163",
      "A:164",
      "A:165",
      "A:166",
      "A:167",
      "A:168",
      "A:169",
      "A:17",
      "A:170",
      "A:171",
      "A:172",
      "A:173",
      "A:174",
      "A:175",
      "A:176",
      "A:177",
      "A:178",
      "A:179",
      "A:18",
      "A:180",
      "A:181",
      "A:182",
      "A:183",
      "A:184",
      "A:185",
      "A:186",
      "A:187",
      "A:188",
      "A:189",
      "A:19",
      "A:190",
      "A:191",
      "A:192",
      "A:193",
      "A:194",
      "A:195",
      "A:196",
      "A:197",
      "A:198",
      "A:199",
      "A:2",
      "A:20",
      "A:200",
      "A:201",
      "A:202",
      "A:203",
      "A:204",
      "A:205",
      "A:206",
      "A:207",
      "A:208",
      "A:209",
      "A:21",
      "A:210",
      "A:211",
      "A:212",
      "A:213",
      "A:214",
      "A:215",
      "A:216",
      "A:217",
      "A:218",
      "A:219",
      "A:22",
      "A:220",
      "A:221",
      "A:222",
      "A:223",
      "A:224",
      "A:225",
      "A:226",
      "A:227",
      "A:228",
      "A:229",
      "A:23",
      "A:230",
      "A:231",
      "A:232",
      "A:233",
      "A:234",
      "A:235",
      "A:236",
      "A:237",
      "A:238",
      "A:239",
      "A:24",
      "A:240",
      "A:241",
      "A:242",
      "A:243",
      "A:244",
      "A:245",
      "A:246",
      "A:247",
      "A:248",
      "A:249",
      "A:25",
      "A:250",
      "A:251",
      "A:252",
      "A:253",
      "A:254",
      "A:255",
      "A:256",
      "A:257",
      "A:258",
      "A:259",
      "A:26",
      "A:260",
      "A:261",
      "A:262",
      "A:263",
      "A:264",
      "A:265",
      "A:266",
      "A:267",
      "A:268",
      "A:269",
      "A:27",
      "A:270",
      "A:271",
      "A:272",
      "A:273",
      "A:274",
      "A:275",
      "A:276",
      "A:277",
      "A:278",
      "A:279",
      "A:28",
      "A:280",
      "A:281",
      "A:282",
      "A:283",
      "A:284",
      "A:285",
      "A:286",
      "A:287",
      "A:288",
      "A:289",
      "A:29",
      "A:290",
      "A:291",
      "A:292",
      "A:293",
      "A:294",
      "A:295",
      "A:296",
      "A:297",
      "A:298",
      "A:299",
      "A:3",
      "A:30",
      "A:300",
      "A:301",
      "A:302",
      "A:303",
      "A:304",
      "A:305",
      "A:306",
      "A:307",
      "A:308",
      "A:309",
      "A:31",
      "A:310",
      "A:311",
      "A:312",
      "A:313",
      "A:314",
      "A:315",
      "A:316",
      "A:317",
      "A:318",
      "A:319",
      "A:32",
      "A:320",
      "A:321",
      "A:322",
      "A:323",
      "A:324",
      "A:325",
      "A:326",
      "A:327",
      "A:328",
      "A:329",
      "A:33",
      "A:330",
      "A:331",
      "A:332",
      "A:333",
      "A:334",
      "A:335",
      "A:336",
      "A:337",
      "A:338",
      "A:339",
      "A:34",
      "A:340",
      "A:341",
      "A:342",
      "A:343",
      "A:344",
      "A:345",
      "A:346",
      "A:347",
      "A:348",
      "A:349",
      "A:35",
      "A:350",
      "A:351",
      "A:352",
      "A:353",
      "A:354",
      "A:355",
      "A:356",
      "A:357",
      "A:358",
      "A:359",
      "A:36",
      "A:360",
      "A:361",
      "A:362",
      "A:363",
      "A:364",
      "A:365",
      "A:366",
      "A:367",
      "A:368",
      "A:369",
      "A:37",
      "A:370",
      "A:371",
      "A:372",
      "A:373",
      "A:374",
      "A:375",
      "A:376",
      "A:377",
      "A:378",
      "A:379",
      "A:38",
      "A:380",
      "A:381",
      "A:382",
      "A:383",
      "A:384",
      "A:385",
      "A:386",
      "A:387",
      "A:388",
      "A:389",
      "A:39",
      "A:390",
      "A:391",
      "A:392",
      "A:393",
      "A:394",
      "A:395",
      "A:396",
      "A:397",
      "A:398",
      "A:399",
      "A:4",
      "A:40",
      "A:400",
      "A:401",
      "A:402",
      "A:403",
      "A:404",
      "A:405",
      "A:406",
      "A:407",
      "A:408",
      "A:409",
      "A:41",
      "A:410",
      "A:411",
      "A:412",
      "A:413",
      "A:414",
      "A:415",
      "A:416",
      "A:417",
      "A:418",
      "A:419",
      "A:42",
      "A:420",
      "A:421",
      "A:422",
      "A:423",
      "A:424",
      "A:425",
      "A:426",
      "A:427",
      "A:428",
      "A:429",
      "A:43",
      "A:430",
      "A:431",
      "A:432",
      "A:433",
      "A:434",
      "A:435",
      "A:436",
      "A:437",
      "A:438",
      "A:439",
      "A:44",
      "A:440",
      "A:441",
      "A:442",
      "A:443",
      "A:444",
      "A:445",
      "A:446",
      "A:447",
      "A:448",
      "A:449",
      "A:45",
      "A:450",
      "A:451",
      "A:452",
      "A:453",
      "A:454",
      "A:455",
      "A:456",
      "A:457",
      "A:458",
      "A:459",
      "A:46",
      "A:460",
      "A:461",
      "A:462",
      "A:463",
      "A:464",
      "A:465",
      "A:466",
      "A:467",
      "A:468",
      "A:469",
      "A:47",
      "A:470",
      "A:471",
      "A:48",
      "A:49",
      "A:5",
      "A:50",
      "A:51",
      "A:52",
      "A:53",
      "A:54",
      "A:55",
      "A:56",
      "A:57",
      "A:58",
      "A:59",
      "A:6",
      "A:60",
      "A:61",
      "A:62",
      "A:63",
      "A:64",
      "A:65",
      "A:66",
      "A:67",
      "A:68",
      "A:69",
      "A:7",
      "A:70",
      "A:71",
      "A:72",
      "A:73",
      "A:74",
      "A:75",
      "A:76",
      "A:77",
      "A:78",
      "A:79",
      "A:8",
      "A:80",
      "A:81",
      "A:82",
      "A:83",
      "A:84",
      "A:85",
      "A:86",
      "A:87",
      "A:88",
      "A:89",
      "A:9",
      "A:90",
      "A:91",
      "A:92",
      "A:93",
      "A:94",
      "A:95",
      "A:96",
      "A:97",
      "A:98",
      "A:99"
    ],
    "A:15": [
      "A:10",
      "A:100",
      "A:101",
      "A:102",
      "A:103",
      "A:104",
      "A:105",
      "A:106",
      "A:107",
      "A:108",
      "A:109",
      "A:11",
      "A:110",
      "A:111",
      "A:112",
      "A:113",
      "A:114",
      "A:115",
      "A:116",
      "A:117",
      "A:118",
      "A:119",
      "A:12",
      "A:120",
      "A:121",
      "A:122",
      "A:123",
      "A:124",
      "A:125",
      "A:126",
      "A:127",
      "A:128",
      "A:129",
      "A:13",
      "A:130",
      "A:131",
      "A:132",
      "A:133",
      "A:134",
      "A:135",
      "A:136",
      "A:137",
      "A:138",
      "A:139",
      "A:14",
      "A:140",
      "A:141",
      "A:142",
      "A:143",
      "A:144",
      "A:145",
      "A:146",
      "A:147",
      "A:148",
      "A:149",
      "A:150",
      "A:151",
      "A:152",
      "A:153",
      "A:154",
      "A:155",
      "A:156",
      "A:157",
      "A:158",
      "A:159",
      "A:16",
      "A:160",
      "A:161",
      "A:162",
      "A:163",
      "A:164",
      "A:165",
      "A:166",
      "A:167",
      "A:168",
      "A:169",
      "A:17",
      "A:170",
      "A:171",
      "A:172",
      "A:173",
      "A:174",
      "A:175",
      "A:176",
      "A:177",
      "A:178",
      "A:179",
      "A:18",
      "A:180",
      "A:181",
      "A:182",
      "A:183",
      "A:184",
      "A:185",
      "A:186",
      "A:187",
      "A:188",
      "A:189",
      "A:19",
      "A:190",
      "A:191",
      "A:192",
      "A:193",
      "A:194",
      "A:195",
      "A:196",
      "A:197",
      "A:198",
      "A:199",
      "A:2",
      "A:20",
      "A:200",
      "A:201",
      "A:202",
      "A:203",
      "A:204",
      "A:205",
      "A:206",
      "A:207",
```
