## Supplementary material for "Localized Reactivity on Proteins as Riemannian Manifolds: A Quantum-Inspired Geometric Model for Deterministic, Metal-Aware Reactive-Site Prediction": code bundle: result_bound_labels_unbound_features.json

```
{
  "case": "DB55_1CLV_R",
  "AUROC_mean": 0.841788049260549,
  "AUROC_std": 0.0930040971659089,
  "fold_AUROCs": [
    0.9483146067415731,
    0.6748768472906403,
    0.8541666666666667,
    0.8288043478260869,
    0.9027777777777778
  ],
  "AUPRC_mean": 0.2780453778062717,
  "AUPRC_std": 0.1836357632130987,
  "fold_AUPRCs": [
    0.5700000000000001,
    0.16708281088728044,
    0.15634920634920635,
    0.08333333333333333,
    0.41346153846153844
  ],
  "policyP_info": {
    "K_target": 5,
    "K_min": 2,
    "min_valid_folds": 2,
    "n_pos_groups": 22,
    "K_used": 5,
    "n_total_folds": 5,
    "n_valid_folds": 5,
    "n_skipped_train_single_class": 0,
    "n_skipped_test_single_class": 0,
    "reason": "OK"
  },
  "n_pos": 22,
  "n_neg": 448,
  "unbound_positive_residue_ids": [
    "A:57",
    "A:102",
    "A:135",
    "A:136",
    "A:137",
    "A:138",
    "A:139",
    "A:149",
    "A:150",
    "A:151",
    "A:152",
    "A:224",
    "A:226",
    "A:229",
    "A:287",
    "A:288",
    "A:290",
    "A:291",
    "A:292",
    "A:293",
    "A:331",
    "A:332"
  ],
  "unbound_positive_residue_ids_path": "/content/benchmark_workdir/DB55_1CLV_R/unbound_positive_residue_ids.json",
  "bound_positive_residue_ids_used": [
    "A:102",
    "A:135",
    "A:136",
    "A:137",
    "A:138",
    "A:139",
    "A:149",
    "A:150",
    "A:151",
    "A:152",
    "A:224",
    "A:226",
    "A:229",
    "A:287",
    "A:288",
    "A:290",
    "A:291",
    "A:292",
    "A:293",
    "A:331",
    "A:332",
    "A:57"
  ],
  "bound_interface_report": {
    "cutoff_angstrom": 5.0,
    "coarse_margin_angstrom": 4.0,
    "scheme": "closest-heavy",
    "protein_only": true,
    "target_bound_chains": [
      "A"
    ],
    "n_target_res": 470,
    "n_other_res": 32,
    "n_candidate_pairs": 75,
    "n_interface_target_res": 22,
    "backend_kdtree": "scipy.cKDTree",
    "auto_interface_labels": true
  },
  "mapping": {
    "n_bound_labels": 22,
    "n_mapped": 22,
    "n_dropped": 0,
    "mapped_examples": [
      {
        "bound": "A:102",
        "unbound": "A:102",
        "idx": 100
      },
      {
        "bound": "A:135",
        "unbound": "A:135",
        "idx": 133
      },
      {
        "bound": "A:136",
        "unbound": "A:136",
        "idx": 134
      },
      {
        "bound": "A:137",
        "unbound": "A:137",
        "idx": 135
      },
      {
        "bound": "A:138",
        "unbound": "A:138",
        "idx": 136
      },
      {
        "bound": "A:139",
        "unbound": "A:139",
        "idx": 137
      },
      {
        "bound": "A:149",
        "unbound": "A:149",
        "idx": 147
      },
      {
        "bound": "A:150",
        "unbound": "A:150",
        "idx": 148
      },
      {
        "bound": "A:151",
        "unbound": "A:151",
        "idx": 149
      },
      {
        "bound": "A:152",
        "unbound": "A:152",
        "idx": 150
      },
      {
        "bound": "A:224",
        "unbound": "A:224",
        "idx": 222
      },
      {
        "bound": "A:226",
        "unbound": "A:226",
        "idx": 224
      },
      {
        "bound": "A:229",
        "unbound": "A:229",
        "idx": 227
      },
      {
        "bound": "A:287",
        "unbound": "A:287",
        "idx": 285
      },
      {
        "bound": "A:288",
        "unbound": "A:288",
        "idx": 286
      },
      {
        "bound": "A:290",
        "unbound": "A:290",
        "idx": 288
      },
      {
        "bound": "A:291",
        "unbound": "A:291",
        "idx": 289
      },
      {
        "bound": "A:292",
        "unbound": "A:292",
        "idx": 290
      },
      {
        "bound": "A:293",
        "unbound": "A:293",
        "idx": 291
      },
      {
        "bound": "A:331",
        "unbound": "A:331",
        "idx": 329
      }
    ],
    "dropped_examples": []
  },
  "mapping_extra": {
    "bound_to_unbound_chain_map": {
      "A": "A"
    },
    "chain_assignment": {
      "forced_hints": [],
      "unmatched_bound_chains": [
        "I"
      ],
      "unmatched_unbound_chains": [],
      "ambiguity": [],
      "pair_details_top": {
        "I": [
          {
            "unbound": "A",
            "identity": 0.09375,
            "coverage": 1.0,
            "weight": 0.09375
          }
        ],
        "A": [
          {
            "unbound": "A",
            "identity": 1.0,
            "coverage": 1.0,
            "weight": 1.0
          }
        ]
      }
    },
    "dropped_chains_low_quality": [],
    "n_bound_chains_total": 2,
    "n_unbound_chains_total": 1
  },
  "symmetry": {
    "symmetry_groups": {
      "A": 0
    },
    "symmetry_policy": {
      "min_identity": 0.95,
      "min_coverage": 0.9
    },
    "collapse_only_within_symmetry_groups": true
  },
  "solvent": {
    "solvent_filter_applied": true,
    "source": "meta.json",
    "n_total": 470,
    "n_removed": 0,
    "n_unknown_resname": 0,
    "n_retained": 470,
    "solvent_codes": [
      "WAT",
      "HOH",
      "DOD",
      "TIP3"
    ]
  },
  "unbound_out_dir": "/content/benchmark_workdir/DB55_1CLV_R/out_unbound",
  "unbound_structure": "/content/benchmark_workdir/_dataset_unpacked/1CLV_r_u.pdb",
  "bound_structure": "/content/benchmark_workdir/_dataset_unpacked/1CLV_bound_complex.pdb"
}
```
