## Supplementary material for "Localized Reactivity on Proteins as Riemannian Manifolds: A Quantum-Inspired Geometric Model for Deterministic, Metal-Aware Reactive-Site Prediction": code bundle: unbound_positive_residue_ids.json

```
{
  "unbound_positive_residue_ids": [
    "A:57",
    "A:102",
    "A:135",
    "A:136",
    "A:137",
    "A:138",
    "A:139",
    "A:149",
    "A:150",
    "A:151",
    "A:152",
    "A:224",
    "A:226",
    "A:229",
    "A:287",
    "A:288",
    "A:290",
    "A:291",
    "A:292",
    "A:293",
    "A:331",
    "A:332"
  ]
}
```
