## Supplementary material for "Localized Reactivity on Proteins as Riemannian Manifolds: A Quantum-Inspired Geometric Model for Deterministic, Metal-Aware Reactive-Site Prediction": code bundle: result_bound_labels_unbound_features.json

```
{
  "case": "DB55_1D6R_L",
  "AUROC_mean": 0.6775925925925925,
  "AUROC_std": 0.09987715362477323,
  "fold_AUROCs": [
    0.5185185185185185,
    0.7777777777777777,
    0.65,
    0.65,
    0.7916666666666666
  ],
  "AUPRC_mean": 0.40595238095238095,
  "AUPRC_std": 0.17508195539824217,
  "fold_AUPRCs": [
    0.30634920634920637,
    0.6805555555555556,
    0.30952380952380953,
    0.2,
    0.5333333333333333
  ],
  "policyP_info": {
    "K_target": 5,
    "K_min": 2,
    "min_valid_folds": 2,
    "n_pos_groups": 12,
    "K_used": 5,
    "n_total_folds": 5,
    "n_valid_folds": 5,
    "n_skipped_train_single_class": 0,
    "n_skipped_test_single_class": 0,
    "reason": "OK"
  },
  "n_pos": 12,
  "n_neg": 46,
  "unbound_positive_residue_ids": [
    "A:11",
    "A:12",
    "A:13",
    "A:14",
    "A:15",
    "A:16",
    "A:17",
    "A:18",
    "A:20",
    "A:21",
    "A:23",
    "A:52"
  ],
  "unbound_positive_residue_ids_path": "/content/benchmark_workdir/DB55_1D6R_L/unbound_positive_residue_ids.json",
  "bound_positive_residue_ids_used": [
    "I:11",
    "I:12",
    "I:13",
    "I:14",
    "I:15",
    "I:16",
    "I:17",
    "I:18",
    "I:20",
    "I:21",
    "I:23",
    "I:52"
  ],
  "bound_interface_report": {
    "cutoff_angstrom": 5.0,
    "coarse_margin_angstrom": 4.0,
    "scheme": "closest-heavy",
    "protein_only": true,
    "target_bound_chains": [
      "I"
    ],
    "n_target_res": 58,
    "n_other_res": 223,
    "n_candidate_pairs": 70,
    "n_interface_target_res": 12,
    "backend_kdtree": "scipy.cKDTree",
    "auto_interface_labels": true
  },
  "mapping": {
    "n_bound_labels": 12,
    "n_mapped": 12,
    "n_dropped": 0,
    "mapped_examples": [
      {
        "bound": "I:11",
        "unbound": "A:11",
        "idx": 5
      },
      {
        "bound": "I:12",
        "unbound": "A:12",
        "idx": 6
      },
      {
        "bound": "I:13",
        "unbound": "A:13",
        "idx": 7
      },
      {
        "bound": "I:14",
        "unbound": "A:14",
        "idx": 8
      },
      {
        "bound": "I:15",
        "unbound": "A:15",
        "idx": 9
      },
      {
        "bound": "I:16",
        "unbound": "A:16",
        "idx": 10
      },
      {
        "bound": "I:17",
        "unbound": "A:17",
        "idx": 11
      },
      {
        "bound": "I:18",
        "unbound": "A:18",
        "idx": 12
      },
      {
        "bound": "I:20",
        "unbound": "A:20",
        "idx": 14
      },
      {
        "bound": "I:21",
        "unbound": "A:21",
        "idx": 15
      },
      {
        "bound": "I:23",
        "unbound": "A:23",
        "idx": 17
      },
      {
        "bound": "I:52",
        "unbound": "A:52",
        "idx": 46
      }
    ],
    "dropped_examples": []
  },
  "mapping_extra": {
    "bound_to_unbound_chain_map": {
      "I": "A"
    },
    "chain_assignment": {
      "forced_hints": [],
      "unmatched_bound_chains": [
        "A"
      ],
      "unmatched_unbound_chains": [],
      "ambiguity": [],
      "pair_details_top": {
        "I": [
          {
            "unbound": "A",
            "identity": 1.0,
            "coverage": 1.0,
            "weight": 1.0
          }
        ],
        "A": [
          {
            "unbound": "A",
            "identity": 0.10344827586206896,
            "coverage": 1.0,
            "weight": 0.10344827586206896
          }
        ]
      }
    },
    "dropped_chains_low_quality": [],
    "n_bound_chains_total": 2,
    "n_unbound_chains_total": 1
  },
  "symmetry": {
    "symmetry_groups": {
      "A": 0
    },
    "symmetry_policy": {
      "min_identity": 0.95,
      "min_coverage": 0.9
    },
    "collapse_only_within_symmetry_groups": true
  },
  "solvent": {
    "solvent_filter_applied": true,
    "source": "meta.json",
    "n_total": 58,
    "n_removed": 0,
    "n_unknown_resname": 0,
    "n_retained": 58,
    "solvent_codes": [
      "WAT",
      "HOH",
      "DOD",
      "TIP3"
    ]
  },
  "unbound_out_dir": "/content/benchmark_workdir/DB55_1D6R_L/out_unbound",
  "unbound_structure": "/content/benchmark_workdir/_dataset_unpacked/1D6R_l_u.pdb",
  "bound_structure": "/content/benchmark_workdir/_dataset_unpacked/1D6R_bound_complex.pdb"
}
```
