## Supplementary material for "Localized Reactivity on Proteins as Riemannian Manifolds: A Quantum-Inspired Geometric Model for Deterministic, Metal-Aware Reactive-Site Prediction": code bundle: unbound_positive_residue_ids.json

```
{
  "unbound_positive_residue_ids": [
    " :40",
    " :41",
    " :42",
    " :57",
    " :58",
    " :97",
    " :99",
    " :190",
    " :191",
    " :192",
    " :193",
    " :194",
    " :195",
    " :213",
    " :214",
    " :215",
    " :216",
    " :217",
    " :219"
  ]
}
```
