## Supplementary material for "Localized Reactivity on Proteins as Riemannian Manifolds: A Quantum-Inspired Geometric Model for Deterministic, Metal-Aware Reactive-Site Prediction": code bundle: env_features.json (part 1 of 2)

```
{
  "A:122": {
    "id": "A:122",
    "chain": "A",
    "resseq": 122,
    "resname": "LEU",
    "sasa": 0.2581236958503723,
    "partial_charge_B": -0.0885890387998431,
    "F_metal": 0.0,
    "F_P": 0.0,
    "F_hal": 0.0,
    "total_density": 67211.7890625,
    "centroid": [
      9.791251182556152,
      9.132706642150879,
      27.295209884643555
    ],
    "dipole_rho": [
      35003.97265625,
      -31049.69921875,
      -19138.875
    ],
    "curv_rho": 216170960.0,
    "curv_rho_failed": false,
    "gpu_density_B_requested": "vector",
    "gpu_density_B_effective": "vector",
    "gpu_density_B_fallback_from_vector": false,
    "gpu_density_A_requested": null,
    "gpu_density_A_effective": null,
    "gpu_density_A_fallback_from_vector": false,
    "xtb_A_used": false,
    "xtb_A_success": false,
    "xtb_charge_length_mismatch": false
  },
  "A:123": {
    "id": "A:123",
    "chain": "A",
    "resseq": 123,
    "resname": "TYR",
    "sasa": 4.9143452644348145,
    "partial_charge_B": -0.75,
    "F_metal": 0.0,
    "F_P": 0.0,
    "F_hal": 0.0,
    "total_density": 61383.0234375,
    "centroid": [
      9.666107177734375,
      9.169050216674805,
      27.036949157714844
    ],
    "dipole_rho": [
      47600.32421875,
      -15025.5322265625,
      -12993.8251953125
    ],
    "curv_rho": 209432336.0,
    "curv_rho_failed": false,
    "gpu_density_B_requested": "vector",
    "gpu_density_B_effective": "vector",
    "gpu_density_B_fallback_from_vector": false,
    "gpu_density_A_requested": null,
    "gpu_density_A_effective": null,
    "gpu_density_A_fallback_from_vector": false,
    "xtb_A_used": false,
    "xtb_A_success": false,
    "xtb_charge_length_mismatch": false
  },
  "A:124": {
    "id": "A:124",
    "chain": "A",
    "resseq": 124,
    "resname": "TRP",
    "sasa": 0.0,
    "partial_charge_B": 0.11999999999999997,
    "F_metal": 0.0,
    "F_P": 0.0,
    "F_hal": 0.0,
    "total_density": 85040.703125,
    "centroid": [
      10.043513298034668,
      9.122077941894531,
      26.690364837646484
    ],
    "dipole_rho": [
      47000.48046875,
      -24193.66796875,
      361.2000427246094
    ],
    "curv_rho": 299621376.0,
    "curv_rho_failed": false,
    "gpu_density_B_requested": "vector",
    "gpu_density_B_effective": "vector",
    "gpu_density_B_fallback_from_vector": false,
    "gpu_density_A_requested": null,
    "gpu_density_A_effective": null,
    "gpu_density_A_fallback_from_vector": false,
    "xtb_A_used": false,
    "xtb_A_success": false,
    "xtb_charge_length_mismatch": false
  },
  "A:125": {
    "id": "A:125",
    "chain": "A",
    "resseq": 125,
    "resname": "ASP",
    "sasa": 2.1440303325653076,
    "partial_charge_B": -1.35,
    "F_metal": 0.0,
    "F_P": 0.0,
    "F_hal": 0.0,
    "total_density": 57347.2578125,
    "centroid": [
      9.76026725769043,
      9.426626205444336,
      26.804292678833008
    ],
    "dipole_rho": [
      35172.046875,
      -19526.666015625,
      -151.85693359375
    ],
    "curv_rho": 189862240.0,
    "curv_rho_failed": false,
    "gpu_density_B_requested": "vector",
    "gpu_density_B_effective": "vector",
    "gpu_density_B_fallback_from_vector": false,
    "gpu_density_A_requested": null,
    "gpu_density_A_effective": null,
    "gpu_density_A_fallback_from_vector": false,
    "xtb_A_used": false,
    "xtb_A_success": false,
    "xtb_charge_length_mismatch": false
  },
  "A:126": {
    "id": "A:126",
    "chain": "A",
    "resseq": 126,
    "resname": "ASP",
    "sasa": 0.7251867651939392,
    "partial_charge_B": -1.262876419736072,
    "F_metal": 0.0,
    "F_P": 0.0,
    "F_hal": 0.0,
    "total_density": 57717.30078125,
    "centroid": [
      9.849505424499512,
      9.516796112060547,
      26.987154006958008
    ],
    "dipole_rho": [
      32884.75390625,
      -21983.361328125,
      -9229.30078125
    ],
    "curv_rho": 191457824.0,
    "curv_rho_failed": false,
    "gpu_density_B_requested": "vector",
    "gpu_density_B_effective": "vector",
    "gpu_density_B_fallback_from_vector": false,
    "gpu_density_A_requested": null,
    "gpu_density_A_effective": null,
    "gpu_density_A_fallback_from_vector": false,
    "xtb_A_used": false,
    "xtb_A_success": false,
    "xtb_charge_length_mismatch": false
  },
  "A:127": {
    "id": "A:127",
    "chain": "A",
    "resseq": 127,
    "resname": "LEU",
    "sasa": 0.0,
    "partial_charge_B": -0.06000000000000002,
    "F_metal": 0.0,
    "F_P": 0.0,
    "F_hal": 0.0,
    "total_density": 74283.046875,
    "centroid": [
      10.082002639770508,
      9.352312088012695,
      27.020463943481445
    ],
    "dipole_rho": [
      29894.623046875,
      -23381.5390625,
      -9063.4375
    ],
    "curv_rho": 256918576.0,
    "curv_rho_failed": false,
    "gpu_density_B_requested": "vector",
    "gpu_density_B_effective": "vector",
    "gpu_density_B_fallback_from_vector": false,
    "gpu_density_A_requested": null,
    "gpu_density_A_effective": null,
    "gpu_density_A_fallback_from_vector": false,
    "xtb_A_used": false,
    "xtb_A_success": false,
    "xtb_charge_length_mismatch": false
  },
  "A:128": {
    "id": "A:128",
    "chain": "A",
    "resseq": 128,
    "resname": "LYS",
    "sasa": 0.0,
    "partial_charge_B": 0.11999999999999997,
    "F_metal": 0.0,
    "F_P": 0.0,
    "F_hal": 0.0,
    "total_density": 75610.6875,
    "centroid": [
      10.085596084594727,
      9.44936752319336,
      26.632734298706055
    ],
    "dipole_rho": [
      31946.005859375,
      -30794.38671875,
      5507.2255859375
    ],
    "curv_rho": 244099680.0,
    "curv_rho_failed": false,
    "gpu_density_B_requested": "vector",
    "gpu_density_B_effective": "vector",
    "gpu_density_B_fallback_from_vector": false,
    "gpu_density_A_requested": null,
    "gpu_density_A_effective": null,
    "gpu_density_A_fallback_from_vector": false,
    "xtb_A_used": false,
    "xtb_A_success": false,
    "xtb_charge_length_mismatch": false
  },
  "A:129": {
    "id": "A:129",
    "chain": "A",
    "resseq": 129,
    "resname": "ARG",
    "sasa": 5.114973068237305,
    "partial_charge_B": 1.2,
    "F_metal": 0.0,
    "F_P": 0.0,
    "F_hal": 0.0,
    "total_density": 60437.83203125,
    "centroid": [
      10.06246566772461,
      9.74450397491455,
      26.752878189086914
    ],
    "dipole_rho": [
      33403.09375,
      -36369.54296875,
      -4699.234375
    ],
    "curv_rho": 201388960.0,
    "curv_rho_failed": false,
    "gpu_density_B_requested": "vector",
    "gpu_density_B_effective": "vector",
    "gpu_density_B_fallback_from_vector": false,
    "gpu_density_A_requested": null,
    "gpu_density_A_effective": null,
    "gpu_density_A_fallback_from_vector": false,
    "xtb_A_used": false,
    "xtb_A_success": false,
    "xtb_charge_length_mismatch": false
  },
  "A:130": {
    "id": "A:130",
    "chain": "A",
    "resseq": 130,
    "resname": "LYS",
    "sasa": 0.2848668694496155,
    "partial_charge_B": 0.183102071715305,
    "F_metal": 0.0,
    "F_P": 0.0,
    "F_hal": 0.0,
    "total_density": 68524.203125,
    "centroid": [
      10.223227500915527,
      9.715639114379883,
      26.94578742980957
    ],
    "dipole_rho": [
      22017.982421875,
      -37582.00390625,
      -18862.5390625
    ],
    "curv_rho": 224199328.0,
    "curv_rho_failed": false,
    "gpu_density_B_requested": "vector",
    "gpu_density_B_effective": "vector",
    "gpu_density_B_fallback_from_vector": false,
    "gpu_density_A_requested": null,
    "gpu_density_A_effective": null,
    "gpu_density_A_fallback_from_vector": false,
    "xtb_A_used": false,
    "xtb_A_success": false,
    "xtb_charge_length_mismatch": false
  },
  "A:131": {
    "id": "A:131",
    "chain": "A",
    "resseq": 131,
    "resname": "LEU",
    "sasa": 0.0,
    "partial_charge_B": -0.06000000000000002,
    "F_metal": 0.0,
    "F_P": 0.0,
    "F_hal": 0.0,
    "total_density": 86777.78125,
    "centroid": [
      10.487191200256348,
      9.484313011169434,
      26.78194236755371
    ],
    "dipole_rho": [
      23109.375,
      -39916.65234375,
      -8472.3212890625
    ],
    "curv_rho": 310773280.0,
    "curv_rho_failed": false,
    "gpu_density_B_requested": "vector",
    "gpu_density_B_effective": "vector",
    "gpu_density_B_fallback_from_vector": false,
    "gpu_density_A_requested": null,
    "gpu_density_A_effective": null,
    "gpu_density_A_fallback_from_vector": false,
    "xtb_A_used": false,
    "xtb_A_success": false,
    "xtb_charge_length_mismatch": false
  },
  "A:132": {
    "id": "A:132",
    "chain": "A",
    "resseq": 132,
    "resname": "SER",
    "sasa": 0.0,
    "partial_charge_B": -0.3,
    "F_metal": 0.0,
    "F_P": 0.0,
    "F_hal": 0.0,
    "total_density": 70617.03125,
    "centroid": [
      10.455033302307129,
      9.831352233886719,
      26.63075828552246
    ],
    "dipole_rho": [
      22911.578125,
      -34110.28515625,
      -339.7498779296875
    ],
    "curv_rho": 244819936.0,
    "curv_rho_failed": false,
    "gpu_density_B_requested": "vector",
    "gpu_density_B_effective": "vector",
    "gpu_density_B_fallback_from_vector": false,
    "gpu_density_A_requested": null,
    "gpu_density_A_effective": null,
    "gpu_density_A_fallback_from_vector": false,
    "xtb_A_used": false,
    "xtb_A_success": false,
    "xtb_charge_length_mismatch": false
  },
  "A:133": {
    "id": "A:133",
    "chain": "A",
    "resseq": 133,
    "resname": "GLU",
    "sasa": 0.5360076427459717,
    "partial_charge_B": -1.07429999599587,
    "F_metal": 0.0,
    "F_P": 0.0,
    "F_hal": 0.0,
    "total_density": 60529.7578125,
    "centroid": [
      10.417369842529297,
      10.029885292053223,
      26.81586265563965
    ],
    "dipole_rho": [
      21653.048828125,
      -35137.82421875,
      -10627.89453125
    ],
    "curv_rho": 202716704.0,
    "curv_rho_failed": false,
    "gpu_density_B_requested": "vector",
    "gpu_density_B_effective": "vector",
    "gpu_density_B_fallback_from_vector": false,
    "gpu_density_A_requested": null,
    "gpu_density_A_effective": null,
    "gpu_density_A_fallback_from_vector": false,
    "xtb_A_used": false,
    "xtb_A_success": false,
    "xtb_charge_length_mismatch": false
  },
  "A:134": {
    "id": "A:134",
    "chain": "A",
    "resseq": 134,
    "resname": "LYS",
    "sasa": 0.0,
    "partial_charge_B": 0.11999999999999997,
    "F_metal": 0.0,
    "F_P": 0.0,
    "F_hal": 0.0,
    "total_density": 75373.609375,
    "centroid": [
      10.632834434509277,
      9.845226287841797,
      26.984621047973633
    ],
    "dipole_rho": [
      18135.078125,
      -41024.609375,
      -15514.4453125
    ],
    "curv_rho": 259556928.0,
    "curv_rho_failed": false,
    "gpu_density_B_requested": "vector",
    "gpu_density_B_effective": "vector",
    "gpu_density_B_fallback_from_vector": false,
    "gpu_density_A_requested": null,
    "gpu_density_A_effective": null,
    "gpu_density_A_fallback_from_vector": false,
    "xtb_A_used": false,
    "xtb_A_success": false,
    "xtb_charge_length_mismatch": false
  },
  "A:135": {
    "id": "A:135",
    "chain": "A",
    "resseq": 135,
    "resname": "LEU",
    "sasa": 0.0,
    "partial_charge_B": -0.06000000000000002,
    "F_metal": 0.0,
    "F_P": 0.0,
    "F_hal": 0.0,
    "total_density": 87967.4375,
    "centroid": [
      10.807019233703613,
      9.713066101074219,
      26.648786544799805
    ],
    "dipole_rho": [
      16926.65625,
      -50917.33984375,
      -3494.2900390625
    ],
    "curv_rho": 317017920.0,
    "curv_rho_failed": false,
    "gpu_density_B_requested": "vector",
    "gpu_density_B_effective": "vector",
    "gpu_density_B_fallback_from_vector": false,
    "gpu_density_A_requested": null,
    "gpu_density_A_effective": null,
    "gpu_density_A_fallback_from_vector": false,
    "xtb_A_used": false,
    "xtb_A_success": false,
    "xtb_charge_length_mismatch": false
  },
  "A:136": {
    "id": "A:136",
    "chain": "A",
    "resseq": 136,
    "resname": "ASP",
    "sasa": 0.5360076427459717,
    "partial_charge_B": -1.07429999599587,
    "F_metal": 0.0,
    "F_P": 0.0,
    "F_hal": 0.0,
    "total_density": 64192.390625,
    "centroid": [
      10.698638916015625,
      10.11909294128418,
      26.539995193481445
    ],
    "dipole_rho": [
      17719.56640625,
      -39897.70703125,
      -2815.267822265625
    ],
    "curv_rho": 215775792.0,
    "curv_rho_failed": false,
    "gpu_density_B_requested": "vector",
    "gpu_density_B_effective": "vector",
    "gpu_density_B_fallback_from_vector": false,
    "gpu_density_A_requested": null,
    "gpu_density_A_effective": null,
    "gpu_density_A_fallback_from_vector": false,
    "xtb_A_used": false,
    "xtb_A_success": false,
    "xtb_charge_length_mismatch": false
  },
  "A:137": {
    "id": "A:137",
    "chain": "A",
    "resseq": 137,
    "resname": "SER",
    "sasa": 2.5268023014068604,
    "partial_charge_B": -0.75,
    "F_metal": 0.0,
    "F_P": 0.0,
    "F_hal": 0.0,
    "total_density": 58222.8359375,
    "centroid": [
      10.88286304473877,
      10.203055381774902,
      26.776363372802734
    ],
    "dipole_rho": [
      10817.6533203125,
      -37783.4296875,
      -10731.6494140625
    ],
    "curv_rho": 208332544.0,
    "curv_rho_failed": false,
    "gpu_density_B_requested": "vector",
    "gpu_density_B_effective": "vector",
    "gpu_density_B_fallback_from_vector": false,
    "gpu_density_A_requested": null,
    "gpu_density_A_effective": null,
    "gpu_density_A_fallback_from_vector": false,
    "xtb_A_used": false,
    "xtb_A_success": false,
    "xtb_charge_length_mismatch": false
  },
  "A:138": {
    "id": "A:138",
    "chain": "A",
    "resseq": 138,
    "resname": "THR",
    "sasa": 0.0,
    "partial_charge_B": -0.3,
    "F_metal": 0.0,
    "F_P": 0.0,
    "F_hal": 0.0,
    "total_density": 77506.5,
    "centroid": [
      11.126104354858398,
      9.978389739990234,
      26.698179244995117
    ],
    "dipole_rho": [
      8388.7939453125,
      -47635.18359375,
      -13157.9130859375
    ],
    "curv_rho": 285174112.0,
    "curv_rho_failed": false,
    "gpu_density_B_requested": "vector",
    "gpu_density_B_effective": "vector",
    "gpu_density_B_fallback_from_vector": false,
    "gpu_density_A_requested": null,
    "gpu_density_A_effective": null,
    "gpu_density_A_fallback_from_vector": false,
    "xtb_A_used": false,
    "xtb_A_success": false,
    "xtb_charge_length_mismatch": false
  },
  "A:139": {
    "id": "A:139",
    "chain": "A",
    "resseq": 139,
    "resname": "ASP",
    "sasa": 1.7656720876693726,
    "partial_charge_B": -1.35,
    "F_metal": 0.0,
    "F_P": 0.0,
    "F_hal": 0.0,
    "total_density": 73872.890625,
    "centroid": [
      11.42039966583252,
      10.095636367797852,
      26.686405181884766
    ],
    "dipole_rho": [
      -3969.802978515625,
      -53334.37890625,
      -6029.67626953125
    ],
    "curv_rho": 271247776.0,
    "curv_rho_failed": false,
    "gpu_density_B_requested": "vector",
    "gpu_density_B_effective": "vector",
    "gpu_density_B_fallback_from_vector": false,
    "gpu_density_A_requested": null,
    "gpu_density_A_effective": null,
    "gpu_density_A_fallback_from_vector": false,
    "xtb_A_used": false,
    "xtb_A_success": false,
    "xtb_charge_length_mismatch": false
  },
  "A:140": {
    "id": "A:140",
    "chain": "A",
    "resseq": 140,
    "resname": "PHE",
    "sasa": 0.0,
    "partial_charge_B": -0.06000000000000002,
    "F_metal": 0.0,
    "F_P": 0.0,
    "F_hal": 0.0,
    "total_density": 98991.171875,
    "centroid": [
      11.378905296325684,
      9.831418991088867,
      26.534034729003906
    ],
    "dipole_rho": [
      700.691650390625,
      -50402.6953125,
      -7006.26171875
    ],
    "curv_rho": 343979200.0,
    "curv_rho_failed": false,
    "gpu_density_B_requested": "vector",
    "gpu_density_B_effective": "vector",
    "gpu_density_B_fallback_from_vector": false,
    "gpu_density_A_requested": null,
    "gpu_density_A_effective": null,
    "gpu_density_A_fallback_from_vector": false,
    "xtb_A_used": false,
    "xtb_A_success": false,
    "xtb_charge_length_mismatch": false
  },
  "A:141": {
    "id": "A:141",
    "chain": "A",
    "resseq": 141,
    "resname": "THR",
    "sasa": 0.0,
    "partial_charge_B": -0.3,
    "F_metal": 0.0,
    "F_P": 0.0,
    "F_hal": 0.0,
    "total_density": 75009.7890625,
    "centroid": [
      11.718973159790039,
      10.123039245605469,
      26.39381980895996
    ],
    "dipole_rho": [
      -6826.79248046875,
      -44901.03125,
      -2012.9373779296875
    ],
    "curv_rho": 273709216.0,
    "curv_rho_failed": false,
    "gpu_density_B_requested": "vector",
    "gpu_density_B_effective": "vector",
    "gpu_density_B_fallback_from_vector": false,
    "gpu_density_A_requested": null,
    "gpu_density_A_effective": null,
    "gpu_density_A_fallback_from_vector": false,
    "xtb_A_used": false,
    "xtb_A_success": false,
    "xtb_charge_length_mismatch": false
  },
  "A:142": {
    "id": "A:142",
    "chain": "A",
    "resseq": 142,
    "resname": "SER",
    "sasa": 0.4098881483078003,
    "partial_charge_B": -0.5269901671941103,
    "F_metal": 0.0,
    "F_P": 0.0,
    "F_hal": 0.0,
    "total_density": 71124.3671875,
    "centroid": [
      11.86357593536377,
      10.133692741394043,
      26.626922607421875
    ],
    "dipole_rho": [
      -4598.6455078125,
      -46123.5390625,
      -11003.623046875
    ],
    "curv_rho": 263447776.0,
    "curv_rho_failed": false,
    "gpu_density_B_requested": "vector",
    "gpu_density_B_effective": "vector",
    "gpu_density_B_fallback_from_vector": false,
    "gpu_density_A_requested": null,
    "gpu_density_A_effective": null,
    "gpu_density_A_fallback_from_vector": false,
    "xtb_A_used": false,
    "xtb_A_success": false,
    "xtb_charge_length_mismatch": false
  },
  "A:143": {
    "id": "A:143",
    "chain": "A",
    "resseq": 143,
    "resname": "THR",
    "sasa": 0.0,
    "partial_charge_B": -0.3,
    "F_metal": 0.0,
    "F_P": 0.0,
    "F_hal": 0.0,
    "total_density": 89043.2109375,
    "centroid": [
      11.815351486206055,
      9.834236145019531,
      26.76634407043457
    ],
    "dipole_rho": [
      -13424.31640625,
      -48680.61328125,
      -13182.029296875
    ],
    "curv_rho": 339063680.0,
    "curv_rho_failed": false,
    "gpu_density_B_requested": "vector",
    "gpu_density_B_effective": "vector",
    "gpu_density_B_fallback_from_vector": false,
    "gpu_density_A_requested": null,
    "gpu_density_A_effective": null,
    "gpu_density_A_fallback_from_vector": false,
    "xtb_A_used": false,
    "xtb_A_success": false,
    "xtb_charge_length_mismatch": false
  },
  "A:144": {
    "id": "A:144",
    "chain": "A",
    "resseq": 144,
    "resname": "ILE",
    "sasa": 0.0,
    "partial_charge_B": -0.06000000000000002,
    "F_metal": 0.0,
    "F_P": 0.0,
    "F_hal": 0.0,
    "total_density": 97971.484375,
    "centroid": [
      11.873186111450195,
      9.818609237670898,
      26.380111694335938
    ],
    "dipole_rho": [
      -21212.228515625,
      -47423.53515625,
      -9731.201171875
    ],
    "curv_rho": 341766336.0,
    "curv_rho_failed": false,
    "gpu_density_B_requested": "vector",
    "gpu_density_B_effective": "vector",
    "gpu_density_B_fallback_from_vector": false,
    "gpu_density_A_requested": null,
    "gpu_density_A_effective": null,
    "gpu_density_A_fallback_from_vector": false,
    "xtb_A_used": false,
    "xtb_A_success": false,
    "xtb_charge_length_mismatch": false
  },
  "A:145": {
    "id": "A:145",
    "chain": "A",
    "resseq": 145,
    "resname": "LYS",
    "sasa": 1.6538740396499634,
    "partial_charge_B": 0.29999999999999993,
    "F_metal": 0.0,
    "F_P": 0.0,
    "F_hal": 0.0,
    "total_density": 74555.59375,
    "centroid": [
      12.158612251281738,
      10.075535774230957,
      26.53220558166504
    ],
    "dipole_rho": [
      -18577.486328125,
      -51386.8515625,
      -5637.4775390625
    ],
    "curv_rho": 274150080.0,
    "curv_rho_failed": false,
    "gpu_density_B_requested": "vector",
    "gpu_density_B_effective": "vector",
    "gpu_density_B_fallback_from_vector": false,
    "gpu_density_A_requested": null,
    "gpu_density_A_effective": null,
    "gpu_density_A_fallback_from_vector": false,
    "xtb_A_used": false,
    "xtb_A_success": false,
    "xtb_charge_length_mismatch": false
  },
  "A:146": {
    "id": "A:146",
    "chain": "A",
    "resseq": 146,
    "resname": "LEU",
    "sasa": 0.0,
    "partial_charge_B": -0.06000000000000002,
    "F_metal": 0.0,
    "F_P": 0.0,
    "F_hal": 0.0,
    "total_density": 80480.71875,
    "centroid": [
      12.16944408416748,
      9.92703628540039,
      26.822635650634766
    ],
    "dipole_rho": [
      -20246.443359375,
      -45944.51953125,
      -20874.90234375
    ],
    "curv_rho": 298229536.0,
    "curv_rho_failed": false,
    "gpu_density_B_requested": "vector",
    "gpu_density_B_effective": "vector",
    "gpu_density_B_fallback_from_vector": false,
    "gpu_density_A_requested": null,
    "gpu_density_A_effective": null,
    "gpu_density_A_fallback_from_vector": false,
    "xtb_A_used": false,
    "xtb_A_success": false,
    "xtb_charge_length_mismatch": false
  },
  "A:147": {
    "id": "A:147",
    "chain": "A",
    "resseq": 147,
    "resname": "LEU",
    "sasa": 0.0,
    "partial_charge_B": -0.06000000000000002,
    "F_metal": 0.0,
    "F_P": 0.0,
    "F_hal": 0.0,
    "total_density": 97800.90625,
    "centroid": [
      12.228678703308105,
      9.621450424194336,
      26.691404342651367
    ],
    "dipole_rho": [
      -22057.38671875,
      -48493.35546875,
      -18782.76953125
    ],
    "curv_rho": 379058368.0,
    "curv_rho_failed": false,
    "gpu_density_B_requested": "vector",
    "gpu_density_B_effective": "vector",
    "gpu_density_B_fallback_from_vector": false,
    "gpu_density_A_requested": null,
    "gpu_density_A_effective": null,
    "gpu_density_A_fallback_from_vector": false,
    "xtb_A_used": false,
    "xtb_A_success": false,
    "xtb_charge_length_mismatch": false
  },
  "A:148": {
    "id": "A:148",
    "chain": "A",
    "resseq": 148,
    "resname": "ASN",
    "sasa": 0.0,
    "partial_charge_B": -0.12,
    "F_metal": 0.0,
    "F_P": 0.0,
    "F_hal": 0.0,
    "total_density": 87813.90625,
    "centroid": [
      12.477914810180664,
      9.802350997924805,
      26.3563289642334
    ],
    "dipole_rho": [
      -29539.37890625,
      -47914.515625,
      -19123.58984375
    ],
    "curv_rho": 314199328.0,
    "curv_rho_failed": false,
    "gpu_density_B_requested": "vector",
    "gpu_density_B_effective": "vector",
    "gpu_density_B_fallback_from_vector": false,
    "gpu_density_A_requested": null,
    "gpu_density_A_effective": null,
    "gpu_density_A_fallback_from_vector": false,
    "xtb_A_used": false,
    "xtb_A_success": false,
    "xtb_charge_length_mismatch": false
  },
  "A:149": {
    "id": "A:149",
    "chain": "A",
    "resseq": 149,
    "resname": "GLU",
    "sasa": 1.9548512697219849,
    "partial_charge_B": -1.35,
    "F_metal": 0.0,
    "F_P": 0.0,
    "F_hal": 0.0,
    "total_density": 66550.515625,
    "centroid": [
      12.656394004821777,
      9.953779220581055,
      26.738874435424805
    ],
    "dipole_rho": [
      -16073.8818359375,
      -43214.8203125,
      -20394.712890625
    ],
    "curv_rho": 240691216.0,
    "curv_rho_failed": false,
    "gpu_density_B_requested": "vector",
    "gpu_density_B_effective": "vector",
    "gpu_density_B_fallback_from_vector": false,
    "gpu_density_A_requested": null,
    "gpu_density_A_effective": null,
    "gpu_density_A_fallback_from_vector": false,
    "xtb_A_used": false,
    "xtb_A_success": false,
    "xtb_charge_length_mismatch": false
  },
  "A:150": {
    "id": "A:150",
    "chain": "A",
    "resseq": 150,
    "resname": "ASN",
    "sasa": 4.479480743408203,
    "partial_charge_B": -0.30000000000000004,
    "F_metal": 0.0,
    "F_P": 0.0,
    "F_hal": 0.0,
    "total_density": 63497.8125,
    "centroid": [
      12.904825210571289,
      9.870739936828613,
      26.698970794677734
    ],
    "dipole_rho": [
      -34403.08203125,
      -38100.90625,
      -15632.0078125
    ],
    "curv_rho": 235345168.0,
    "curv_rho_failed": false,
    "gpu_density_B_requested": "vector",
    "gpu_density_B_effective": "vector",
    "gpu_density_B_fallback_from_vector": false,
    "gpu_density_A_requested": null,
    "gpu_density_A_effective": null,
    "gpu_density_A_fallback_from_vector": false,
    "xtb_A_used": false,
    "xtb_A_success": false,
    "xtb_charge_length_mismatch": false
  },
  "A:151": {
    "id": "A:151",
    "chain": "A",
    "resseq": 151,
    "resname": "SER",
    "sasa": 1.324254035949707,
    "partial_charge_B": -0.75,
    "F_metal": 0.0,
    "F_P": 0.0,
    "F_hal": 0.0,
    "total_density": 65900.0703125,
    "centroid": [
      12.832714080810547,
      9.716004371643066,
      26.999967575073242
    ],
    "dipole_rho": [
      -23291.51171875,
      -38690.82421875,
      -20855.279296875
    ],
    "curv_rho": 247147744.0,
    "curv_rho_failed": false,
    "gpu_density_B_requested": "vector",
    "gpu_density_B_effective": "vector",
    "gpu_density_B_fallback_from_vector": false,
    "gpu_density_A_requested": null,
    "gpu_density_A_effective": null,
    "gpu_density_A_fallback_from_vector": false,
    "xtb_A_used": false,
    "xtb_A_success": false,
    "xtb_charge_length_mismatch": false
  },
  "A:152": {
    "id": "A:152",
    "chain": "A",
    "resseq": 152,
    "resname": "TYR",
    "sasa": 0.0,
    "partial_charge_B": -0.3,
    "F_metal": 0.0,
    "F_P": 0.0,
    "F_hal": 0.0,
    "total_density": 85307.9453125,
    "centroid": [
      12.591348648071289,
      9.610991477966309,
      26.900121688842773
    ],
    "dipole_rho": [
      -27418.015625,
      -41166.07421875,
      -27753.654296875
    ],
    "curv_rho": 323572832.0,
    "curv_rho_failed": false,
    "gpu_density_B_requested": "vector",
    "gpu_density_B_effective": "vector",
    "gpu_density_B_fallback_from_vector": false,
    "gpu_density_A_requested": null,
    "gpu_density_A_effective": null,
    "gpu_density_A_fallback_from_vector": false,
    "xtb_A_used": false,
    "xtb_A_success": false,
    "xtb_charge_length_mismatch": false
  },
  "A:153": {
    "id": "A:153",
    "chain": "A",
    "resseq": 153,
    "resname": "VAL",
    "sasa": 0.0,
    "partial_charge_B": -0.06000000000000002,
    "F_metal": 0.0,
    "F_P": 0.0,
    "F_hal": 0.0,
    "total_density": 86987.953125,
    "centroid": [
      12.910537719726562,
      9.471105575561523,
      26.488521575927734
    ],
    "dipole_rho": [
      -32750.205078125,
      -48871.98828125,
      -19320.953125
    ],
    "curv_rho": 325782080.0,
    "curv_rho_failed": false,
    "gpu_density_B_requested": "vector",
    "gpu_density_B_effective": "vector",
    "gpu_density_B_fallback_from_vector": false,
    "gpu_density_A_requested": null,
    "gpu_density_A_effective": null,
    "gpu_density_A_fallback_from_vector": false,
    "xtb_A_used": false,
    "xtb_A_success": false,
    "xtb_charge_length_mismatch": false
  },
  "A:154": {
    "id": "A:154",
    "chain": "A",
    "resseq": 154,
    "resname": "PRO",
    "sasa": 0.0,
    "partial_charge_B": -0.06000000000000002,
    "F_metal": 0.0,
    "F_P": 0.0,
    "F_hal": 0.0,
    "total_density": 84344.53125,
    "centroid": [
      13.114460945129395,
      9.327571868896484,
      26.551513671875
    ],
    "dipole_rho": [
      -33691.6796875,
      -37746.515625,
      -12685.3876953125
    ],
    "curv_rho": 332056352.0,
    "curv_rho_failed": false,
    "gpu_density_B_requested": "vector",
    "gpu_density_B_effective": "vector",
    "gpu_density_B_fallback_from_vector": false,
    "gpu_density_A_requested": null,
    "gpu_density_A_effective": null,
    "gpu_density_A_fallback_from_vector": false,
    "xtb_A_used": false,
    "xtb_A_success": false,
    "xtb_charge_length_mismatch": false
  },
  "A:155": {
    "id": "A:155",
    "chain": "A",
    "resseq": 155,
    "resname": "ARG",
    "sasa": 0.0,
    "partial_charge_B": 0.4799999999999999,
    "F_metal": 0.0,
    "F_P": 0.0,
    "F_hal": 0.0,
    "total_density": 108633.2890625,
    "centroid": [
      12.696924209594727,
      9.283989906311035,
      26.583616256713867
    ],
    "dipole_rho": [
      -31038.69921875,
      -32677.931640625,
      -23615.107421875
    ],
    "curv_rho": 409575072.0,
    "curv_rho_failed": false,
    "gpu_density_B_requested": "vector",
    "gpu_density_B_effective": "vector",
    "gpu_density_B_fallback_from_vector": false,
    "gpu_density_A_requested": null,
    "gpu_density_A_effective": null,
    "gpu_density_A_fallback_from_vector": false,
    "xtb_A_used": false,
    "xtb_A_success": false,
    "xtb_charge_length_mismatch": false
  },
  "A:156": {
    "id": "A:156",
    "chain": "A",
    "resseq": 156,
    "resname": "GLU",
    "sasa": 0.0,
    "partial_charge_B": -0.54,
    "F_metal": 0.0,
    "F_P": 0.0,
    "F_hal": 0.0,
    "total_density": 104689.53125,
    "centroid": [
      13.142451286315918,
      8.854668617248535,
      26.54926109313965
    ],
    "dipole_rho": [
      -39462.58984375,
      -25321.7109375,
      -20365.88671875
    ],
    "curv_rho": 406392608.0,
    "curv_rho_failed": false,
    "gpu_density_B_requested": "vector",
    "gpu_density_B_effective": "vector",
    "gpu_density_B_fallback_from_vector": false,
    "gpu_density_A_requested": null,
    "gpu_density_A_effective": null,
    "gpu_density_A_fallback_from_vector": false,
    "xtb_A_used": false,
    "xtb_A_success": false,
    "xtb_charge_length_mismatch": false
  },
  "A:157": {
    "id": "A:157",
    "chain": "A",
    "resseq": 157,
    "resname": "ALA",
    "sasa": 0.0,
    "partial_charge_B": -0.06000000000000002,
    "F_metal": 0.0,
    "F_P": 0.0,
    "F_hal": 0.0,
    "total_density": 112156.5546875,
    "centroid": [
      12.967498779296875,
      8.619746208190918,
      26.66908836364746
    ],
    "dipole_rho": [
      -41204.12890625,
      -26667.826171875,
      -26075.61328125
    ],
    "curv_rho": 434998976.0,
    "curv_rho_failed": false,
    "gpu_density_B_requested": "vector",
    "gpu_density_B_effective": "vector",
    "gpu_density_B_fallback_from_vector": false,
    "gpu_density_A_requested": null,
    "gpu_density_A_effective": null,
    "gpu_density_A_fallback_from_vector": false,
    "xtb_A_used": false,
    "xtb_A_success": false,
    "xtb_charge_length_mismatch": false
  },
  "A:158": {
    "id": "A:158",
    "chain": "A",
    "resseq": 158,
    "resname": "GLY",
    "sasa": 0.0,
    "partial_charge_B": -0.06000000000000002,
    "F_metal": 0.0,
    "F_P": 0.0,
    "F_hal": 0.0,
    "total_density": 102815.6484375,
    "centroid": [
      12.980615615844727,
      8.676146507263184,
      26.92113494873047
    ],
    "dipole_rho": [
      -47614.90234375,
      -22172.576171875,
      -33272.95703125
    ],
    "curv_rho": 399036992.0,
    "curv_rho_failed": false,
    "gpu_density_B_requested": "vector",
    "gpu_density_B_effective": "vector",
    "gpu_density_B_fallback_from_vector": false,
    "gpu_density_A_requested": null,
    "gpu_density_A_effective": null,
    "gpu_density_A_fallback_from_vector": false,
    "xtb_A_used": false,
    "xtb_A_success": false,
    "xtb_charge_length_mismatch": false
  },
  "A:159": {
    "id": "A:159",
    "chain": "A",
    "resseq": 159,
    "resname": "SER",
    "sasa": 0.0,
    "partial_charge_B": -0.3,
    "F_metal": 0.0,
    "F_P": 0.0,
    "F_hal": 0.0,
    "total_density": 87728.0625,
    "centroid": [
      13.091679573059082,
      8.9236421585083,
      26.9621639251709
    ],
    "dipole_rho": [
      -35710.06640625,
      -26089.55078125,
      -24556.974609375
    ],
    "curv_rho": 352402240.0,
    "curv_rho_failed": false,
    "gpu_density_B_requested": "vector",
    "gpu_density_B_effective": "vector",
    "gpu_density_B_fallback_from_vector": false,
    "gpu_density_A_requested": null,
    "gpu_density_A_effective": null,
    "gpu_density_A_fallback_from_vector": false,
    "xtb_A_used": false,
    "xtb_A_success": false,
    "xtb_charge_length_mismatch": false
  },
  "A:160": {
    "id": "A:160",
    "chain": "A",
    "resseq": 160,
    "resname": "GLN",
    "sasa": 3.808837413787842,
    "partial_charge_B": -0.30000000000000004,
    "F_metal": 0.0,
    "F_P": 0.0,
    "F_hal": 0.0,
    "total_density": 75638.8984375,
    "centroid": [
      13.050589561462402,
      9.153240203857422,
      27.162553787231445
    ],
    "dipole_rho": [
      -38274.96484375,
      -27960.6015625,
      -33963.64453125
    ],
    "curv_rho": 296576320.0,
    "curv_rho_failed": false,
    "gpu_density_B_requested": "vector",
    "gpu_density_B_effective": "vector",
    "gpu_density_B_fallback_from_vector": false,
    "gpu_density_A_requested": null,
    "gpu_density_A_effective": null,
    "gpu_density_A_fallback_from_vector": false,
    "xtb_A_used": false,
    "xtb_A_success": false,
    "xtb_charge_length_mismatch": false
  },
  "A:161": {
    "id": "A:161",
    "chain": "A",
    "resseq": 161,
    "resname": "LYS",
    "sasa": 0.0,
    "partial_charge_B": 0.11999999999999997,
    "F_metal": 0.0,
    "F_P": 0.0,
    "F_hal": 0.0,
    "total_density": 82810.3046875,
    "centroid": [
      12.89755630493164,
      9.330296516418457,
      26.958690643310547
    ],
    "dipole_rho": [
      -40218.30859375,
      -35850.7578125,
      -21396.404296875
    ],
    "curv_rho": 327307616.0,
    "curv_rho_failed": false,
    "gpu_density_B_requested": "vector",
    "gpu_density_B_effective": "vector",
    "gpu_density_B_fallback_from_vector": false,
    "gpu_density_A_requested": null,
    "gpu_density_A_effective": null,
    "gpu_density_A_fallback_from_vector": false,
    "xtb_A_used": false,
    "xtb_A_success": false,
    "xtb_charge_length_mismatch": false
  },
  "A:162": {
    "id": "A:162",
    "chain": "A",
    "resseq": 162,
    "resname": "ASP",
    "sasa": 0.0,
    "partial_charge_B": -0.54,
    "F_metal": 0.0,
    "F_P": 0.0,
    "F_hal": 0.0,
    "total_density": 103578.1796875,
    "centroid": [
      12.744974136352539,
      8.901578903198242,
      27.012426376342773
    ],
    "dipole_rho": [
      -34285.6953125,
      -36993.73828125,
      -26844.5625
    ],
    "curv_rho": 422715232.0,
    "curv_rho_failed": false,
    "gpu_density_B_requested": "vector",
    "gpu_density_B_effective": "vector",
    "gpu_density_B_fallback_from_vector": false,
    "gpu_density_A_requested": null,
    "gpu_density_A_effective": null,
    "gpu_density_A_fallback_from_vector": false,
    "xtb_A_used": false,
    "xtb_A_success": false,
    "xtb_charge_length_mismatch": false
  },
  "A:163": {
    "id": "A:163",
    "chain": "A",
    "resseq": 163,
    "resname": "GLU",
    "sasa": 0.0630597174167633,
    "partial_charge_B": -0.6028588178158595,
    "F_metal": 0.0,
    "F_P": 0.0,
    "F_hal": 0.0,
    "total_density": 82711.65625,
    "centroid": [
      12.786796569824219,
      9.070145606994629,
      27.288227081298828
    ],
    "dipole_rho": [
      -33003.08203125,
      -17011.01953125,
      -39988.14453125
    ],
    "curv_rho": 332504224.0,
    "curv_rho_failed": false,
    "gpu_density_B_requested": "vector",
    "gpu_density_B_effective": "vector",
    "gpu_density_B_fallback_from_vector": false,
    "gpu_density_A_requested": null,
    "gpu_density_A_effective": null,
    "gpu_density_A_fallback_from_vector": false,
    "xtb_A_used": false,
    "xtb_A_success": false,
    "xtb_charge_length_mismatch": false
  },
  "A:164": {
    "id": "A:164",
    "chain": "A",
    "resseq": 164,
    "resname": "ASN",
    "sasa": 0.31529858708381653,
    "partial_charge_B": -0.18984313090651053,
    "F_metal": 0.0,
    "F_P": 0.0,
    "F_hal": 0.0,
    "total_density": 82095.0,
    "centroid": [
      12.663375854492188,
      9.329419136047363,
      27.276079177856445
    ],
    "dipole_rho": [
      -35731.6328125,
      -34089.25390625,
      -30242.33984375
    ],
    "curv_rho": 318443584.0,
    "curv_rho_failed": false,
    "gpu_density_B_requested": "vector",
    "gpu_density_B_effective": "vector",
    "gpu_density_B_fallback_from_vector": false,
    "gpu_density_A_requested": null,
    "gpu_density_A_effective": null,
    "gpu_density_A_fallback_from_vector": false,
    "xtb_A_used": false,
    "xtb_A_success": false,
    "xtb_charge_length_mismatch": false
  },
  "A:165": {
    "id": "A:165",
    "chain": "A",
    "resseq": 165,
    "resname": "LEU",
    "sasa": 0.0,
    "partial_charge_B": -0.06000000000000002,
    "F_metal": 0.0,
    "F_P": 0.0,
    "F_hal": 0.0,
    "total_density": 101282.953125,
    "centroid": [
      12.354267120361328,
      9.369705200195312,
      27.02933692932129
    ],
    "dipole_rho": [
      -28062.548828125,
      -31935.34375,
      -34288.265625
    ],
    "curv_rho": 393186080.0,
    "curv_rho_failed": false,
    "gpu_density_B_requested": "vector",
    "gpu_density_B_effective": "vector",
    "gpu_density_B_fallback_from_vector": false,
    "gpu_density_A_requested": null,
    "gpu_density_A_effective": null,
    "gpu_density_A_fallback_from_vector": false,
    "xtb_A_used": false,
    "xtb_A_success": false,
    "xtb_charge_length_mismatch": false
  },
  "A:166": {
    "id": "A:166",
    "chain": "A",
    "resseq": 166,
    "resname": "ALA",
    "sasa": 0.0,
    "partial_charge_B": -0.06000000000000002,
    "F_metal": 0.0,
    "F_P": 0.0,
    "F_hal": 0.0,
    "total_density": 96267.625,
    "centroid": [
      12.352327346801758,
      9.08269214630127,
      27.311155319213867
    ],
    "dipole_rho": [
      -24056.654296875,
      -29834.078125,
      -33989.015625
    ],
    "curv_rho": 394600256.0,
    "curv_rho_failed": false,
    "gpu_density_B_requested": "vector",
    "gpu_density_B_effective": "vector",
    "gpu_density_B_fallback_from_vector": false,
    "gpu_density_A_requested": null,
    "gpu_density_A_effective": null,
    "gpu_density_A_fallback_from_vector": false,
    "xtb_A_used": false,
    "xtb_A_success": false,
    "xtb_charge_length_mismatch": false
  },
  "A:167": {
    "id": "A:167",
    "chain": "A",
    "resseq": 167,
    "resname": "LEU",
    "sasa": 0.548512876033783,
    "partial_charge_B": -0.12075170992528128,
    "F_metal": 0.0,
    "F_P": 0.0,
    "F_hal": 0.0,
    "total_density": 86793.3046875,
    "centroid": [
      12.354024887084961,
      9.164783477783203,
      27.497299194335938
    ],
    "dipole_rho": [
      -28831.736328125,
      -32173.556640625,
      -44545.83984375
    ],
    "curv_rho": 348975136.0,
    "curv_rho_failed": false,
    "gpu_density_B_requested": "vector",
    "gpu_density_B_effective": "vector",
    "gpu_density_B_fallback_from_vector": false,
    "gpu_density_A_requested": null,
    "gpu_density_A_effective": null,
    "gpu_density_A_fallback_from_vector": false,
    "xtb_A_used": false,
    "xtb_A_success": false,
    "xtb_charge_length_mismatch": false
  },
  "A:168": {
    "id": "A:168",
    "chain": "A",
    "resseq": 168,
    "resname": "TYR",
    "sasa": 0.0,
    "partial_charge_B": -0.3,
    "F_metal": 0.0,
    "F_P": 0.0,
    "F_hal": 0.0,
    "total_density": 89392.078125,
    "centroid": [
      12.020723342895508,
      9.566401481628418,
      27.313257217407227
    ],
    "dipole_rho": [
      -26585.203125,
      -40023.74609375,
      -31613.08203125
    ],
    "curv_rho": 338708096.0,
    "curv_rho_failed": false,
    "gpu_density_B_requested": "vector",
    "gpu_density_B_effective": "vector",
    "gpu_density_B_fallback_from_vector": false,
    "gpu_density_A_requested": null,
    "gpu_density_A_effective": null,
    "gpu_density_A_fallback_from_vector": false,
    "xtb_A_used": false,
    "xtb_A_success": false,
    "xtb_charge_length_mismatch": false
  },
  "A:169": {
    "id": "A:169",
    "chain": "A",
    "resseq": 169,
    "resname": "VAL",
    "sasa": 0.0,
    "partial_charge_B": -0.06000000000000002,
    "F_metal": 0.0,
    "F_P": 0.0,
    "F_hal": 0.0,
    "total_density": 101694.1171875,
    "centroid": [
      11.993728637695312,
      9.217529296875,
      27.28870391845703
    ],
    "dipole_rho": [
      -13907.25390625,
      -36255.32421875,
      -36963.66796875
    ],
    "curv_rho": 412906080.0,
    "curv_rho_failed": false,
    "gpu_density_B_requested": "vector",
    "gpu_density_B_effective": "vector",
    "gpu_density_B_fallback_from_vector": false,
    "gpu_density_A_requested": null,
    "gpu_density_A_effective": null,
    "gpu_density_A_fallback_from_vector": false,
    "xtb_A_used": false,
    "xtb_A_success": false,
    "xtb_charge_length_mismatch": false
  },
  "A:170": {
    "id": "A:170",
    "chain": "A",
    "resseq": 170,
    "resname": "GLU",
    "sasa": 0.0,
    "partial_charge_B": -0.54,
    "F_metal": 0.0,
    "F_P": 0.0,
    "F_hal": 0.0,
    "total_density": 92350.453125,
    "centroid": [
      12.023270606994629,
      9.101863861083984,
      27.61003303527832
    ],
    "dipole_rho": [
      -18448.2890625,
      -25210.951171875,
      -49043.16796875
    ],
    "curv_rho": 370200224.0,
    "curv_rho_failed": false,
    "gpu_density_B_requested": "vector",
    "gpu_density_B_effective": "vector",
    "gpu_density_B_fallback_from_vector": false,
    "gpu_density_A_requested": null,
    "gpu_density_A_effective": null,
    "gpu_density_A_fallback_from_vector": false,
    "xtb_A_used": false,
    "xtb_A_success": false,
    "xtb_charge_length_mismatch": false
  },
  "A:171": {
    "id": "A:171",
    "chain": "A",
    "resseq": 171,
    "resname": "ASN",
    "sasa": 1.8988683223724365,
    "partial_charge_B": -0.30000000000000004,
    "F_metal": 0.0,
    "F_P": 0.0,
    "F_hal": 0.0,
    "total_density": 75816.125,
    "centroid": [
      11.901507377624512,
      9.398366928100586,
      27.689821243286133
    ],
    "dipole_rho": [
      -16978.42578125,
      -34169.01953125,
      -42933.01953125
    ],
    "curv_rho": 300802688.0,
    "curv_rho_failed": false,
    "gpu_density_B_requested": "vector",
    "gpu_density_B_effective": "vector",
    "gpu_density_B_fallback_from_vector": false,
    "gpu_density_A_requested": null,
    "gpu_density_A_effective": null,
    "gpu_density_A_fallback_from_vector": false,
    "xtb_A_used": false,
    "xtb_A_success": false,
    "xtb_charge_length_mismatch": false
  },
  "A:172": {
    "id": "A:172",
    "chain": "A",
    "resseq": 172,
    "resname": "GLU",
    "sasa": 0.0,
    "partial_charge_B": -0.54,
    "F_metal": 0.0,
    "F_P": 0.0,
    "F_hal": 0.0,
    "total_density": 85553.859375,
    "centroid": [
      11.690032958984375,
      9.533453941345215,
      27.467018127441406
    ],
    "dipole_rho": [
      -15251.3076171875,
      -41318.83203125,
      -35292.1328125
    ],
    "curv_rho": 332431936.0,
    "curv_rho_failed": false,
    "gpu_density_B_requested": "vector",
    "gpu_density_B_effective": "vector",
    "gpu_density_B_fallback_from_vector": false,
    "gpu_density_A_requested": null,
    "gpu_density_A_effective": null,
    "gpu_density_A_fallback_from_vector": false,
    "xtb_A_used": false,
    "xtb_A_success": false,
    "xtb_charge_length_mismatch": false
  },
  "A:173": {
    "id": "A:173",
    "chain": "A",
    "resseq": 173,
    "resname": "PHE",
    "sasa": 0.0,
    "partial_charge_B": -0.06000000000000002,
    "F_metal": 0.0,
    "F_P": 0.0,
    "F_hal": 0.0,
    "total_density": 105658.1796875,
    "centroid": [
      11.627717971801758,
      9.131260871887207,
      27.392196655273438
    ],
    "dipole_rho": [
      -3801.7919921875,
      -37898.04296875,
      -50043.13671875
    ],
    "curv_rho": 426733312.0,
    "curv_rho_failed": false,
    "gpu_density_B_requested": "vector",
    "gpu_density_B_effective": "vector",
    "gpu_density_B_fallback_from_vector": false,
    "gpu_density_A_requested": null,
    "gpu_density_A_effective": null,
    "gpu_density_A_fallback_from_vector": false,
    "xtb_A_used": false,
    "xtb_A_success": false,
    "xtb_charge_length_mismatch": false
  },
  "A:174": {
    "id": "A:174",
    "chain": "A",
    "resseq": 174,
    "resname": "ARG",
    "sasa": 0.670211672782898,
    "partial_charge_B": 1.073845751485132,
    "F_metal": 0.0,
    "F_P": 0.0,
    "F_hal": 0.0,
    "total_density": 83839.7109375,
    "centroid": [
      11.702564239501953,
      9.171080589294434,
      27.914642333984375
    ],
    "dipole_rho": [
      -11406.541015625,
      -30742.59765625,
      -48157.53515625
    ],
    "curv_rho": 316193440.0,
    "curv_rho_failed": false,
    "gpu_density_B_requested": "vector",
    "gpu_density_B_effective": "vector",
    "gpu_density_B_fallback_from_vector": false,
    "gpu_density_A_requested": null,
    "gpu_density_A_effective": null,
    "gpu_density_A_fallback_from_vector": false,
    "xtb_A_used": false,
    "xtb_A_success": false,
    "xtb_charge_length_mismatch": false
  },
  "A:175": {
    "id": "A:175",
    "chain": "A",
    "resseq": 175,
    "resname": "GLU",
    "sasa": 2.932276964187622,
    "partial_charge_B": -1.35,
    "F_metal": 0.0,
    "F_P": 0.0,
    "F_hal": 0.0,
    "total_density": 67746.9609375,
    "centroid": [
      11.526679992675781,
      9.638184547424316,
      27.766891479492188
    ],
    "dipole_rho": [
      -7296.14892578125,
      -37427.61328125,
      -33074.87890625
    ],
    "curv_rho": 249956928.0,
    "curv_rho_failed": false,
    "gpu_density_B_requested": "vector",
    "gpu_density_B_effective": "vector",
    "gpu_density_B_fallback_from_vector": false,
    "gpu_density_A_requested": null,
    "gpu_density_A_effective": null,
    "gpu_density_A_fallback_from_vector": false,
    "xtb_A_used": false,
    "xtb_A_success": false,
    "xtb_charge_length_mismatch": false
  },
  "A:176": {
    "id": "A:176",
    "chain": "A",
    "resseq": 176,
    "resname": "PHE",
    "sasa": 0.0,
    "partial_charge_B": -0.06000000000000002,
    "F_metal": 0.0,
    "F_P": 0.0,
    "F_hal": 0.0,
    "total_density": 88708.0234375,
    "centroid": [
      11.36916446685791,
      9.495165824890137,
      27.478818893432617
    ],
    "dipole_rho": [
      384.6947937011719,
      -38928.20703125,
      -40296.73046875
    ],
    "curv_rho": 338098528.0,
    "curv_rho_failed": false,
    "gpu_density_B_requested": "vector",
    "gpu_density_B_effective": "vector",
    "gpu_density_B_fallback_from_vector": false,
    "gpu_density_A_requested": null,
    "gpu_density_A_effective": null,
    "gpu_density_A_fallback_from_vector": false,
    "xtb_A_used": false,
    "xtb_A_success": false,
    "xtb_charge_length_mismatch": false
  },
  "A:177": {
    "id": "A:177",
    "chain": "A",
    "resseq": 177,
    "resname": "LYS",
    "sasa": 5.214223861694336,
    "partial_charge_B": 0.29999999999999993,
    "F_metal": 0.0,
    "F_P": 0.0,
    "F_hal": 0.0,
    "total_density": 70258.71875,
    "centroid": [
      11.156905174255371,
      9.315862655639648,
      27.92110252380371
    ],
    "dipole_rho": [
      6185.3935546875,
      -40335.953125,
      -45252.91796875
    ],
    "curv_rho": 273669376.0,
    "curv_rho_failed": false,
    "gpu_density_B_requested": "vector",
    "gpu_density_B_effective": "vector",
    "gpu_density_B_fallback_from_vector": false,
    "gpu_density_A_requested": null,
    "gpu_density_A_effective": null,
    "gpu_density_A_fallback_from_vector": false,
    "xtb_A_used": false,
    "xtb_A_success": false,
    "xtb_charge_length_mismatch": false
  },
  "A:178": {
    "id": "A:178",
    "chain": "A",
    "resseq": 178,
    "resname": "LEU",
    "sasa": 0.0,
    "partial_charge_B": -0.06000000000000002,
    "F_metal": 0.0,
    "F_P": 0.0,
    "F_hal": 0.0,
    "total_density": 93224.9140625,
    "centroid": [
      11.257359504699707,
      9.06310749053955,
      27.675291061401367
    ],
    "dipole_rho": [
      5425.55322265625,
      -33464.65234375,
      -50719.73828125
    ],
    "curv_rho": 380205664.0,
    "curv_rho_failed": false,
    "gpu_density_B_requested": "vector",
    "gpu_density_B_effective": "vector",
    "gpu_density_B_fallback_from_vector": false,
    "gpu_density_A_requested": null,
    "gpu_density_A_effective": null,
    "gpu_density_A_fallback_from_vector": false,
    "xtb_A_used": false,
    "xtb_A_success": false,
    "xtb_charge_length_mismatch": false
  },
  "A:179": {
    "id": "A:179",
    "chain": "A",
    "resseq": 179,
    "resname": "SER",
    "sasa": 0.0,
    "partial_charge_B": -0.3,
    "F_metal": 0.0,
    "F_P": 0.0,
    "F_hal": 0.0,
    "total_density": 85971.953125,
    "centroid": [
      11.10389232635498,
      8.799341201782227,
      27.993595123291016
    ],
    "dipole_rho": [
      1108.4674072265625,
      -26952.998046875,
      -40651.07421875
    ],
    "curv_rho": 349943264.0,
    "curv_rho_failed": false,
    "gpu_density_B_requested": "vector",
    "gpu_density_B_effective": "vector",
    "gpu_density_B_fallback_from_vector": false,
    "gpu_density_A_requested": null,
    "gpu_density_A_effective": null,
    "gpu_density_A_fallback_from_vector": false,
    "xtb_A_used": false,
    "xtb_A_success": false,
    "xtb_charge_length_mismatch": false
  },
  "A:180": {
    "id": "A:180",
    "chain": "A",
    "resseq": 180,
    "resname": "LYS",
    "sasa": 1.2660748958587646,
    "partial_charge_B": 0.29999999999999993,
    "F_metal": 0.0,
    "F_P": 0.0,
    "F_hal": 0.0,
    "total_density": 95033.1796875,
    "centroid": [
      11.272361755371094,
      8.566712379455566,
      28.045026779174805
    ],
    "dipole_rho": [
      -1166.347412109375,
      -27208.822265625,
      -54863.61328125
    ],
    "curv_rho": 390115712.0,
    "curv_rho_failed": false,
    "gpu_density_B_requested": "vector",
    "gpu_density_B_effective": "vector",
    "gpu_density_B_fallback_from_vector": false,
    "gpu_density_A_requested": null,
    "gpu_density_A_effective": null,
    "gpu_density_A_fallback_from_vector": false,
    "xtb_A_used": false,
    "xtb_A_success": false,
    "xtb_charge_length_mismatch": false
  },
  "A:181": {
    "id": "A:181",
    "chain": "A",
    "resseq": 181,
    "resname": "VAL",
    "sasa": 0.0,
    "partial_charge_B": -0.06000000000000002,
    "F_metal": 0.0,
    "F_P": 0.0,
    "F_hal": 0.0,
    "total_density": 96093.234375,
    "centroid": [
      11.60874080657959,
      8.761430740356445,
      27.86646270751953
    ],
    "dipole_rho": [
      -10039.296875,
      -27496.388671875,
      -46084.5859375
    ],
    "curv_rho": 399771232.0,
    "curv_rho_failed": false,
    "gpu_density_B_requested": "vector",
    "gpu_density_B_effective": "vector",
    "gpu_density_B_fallback_from_vector": false,
    "gpu_density_A_requested": null,
    "gpu_density_A_effective": null,
    "gpu_density_A_fallback_from_vector": false,
    "xtb_A_used": false,
    "xtb_A_success": false,
    "xtb_charge_length_mismatch": false
  },
  "A:182": {
    "id": "A:182",
    "chain": "A",
    "resseq": 182,
    "resname": "TRP",
    "sasa": 0.0,
    "partial_charge_B": 0.11999999999999997,
    "F_metal": 0.0,
    "F_P": 0.0,
    "F_hal": 0.0,
    "total_density": 120263.6328125,
    "centroid": [
      11.683504104614258,
      8.405098915100098,
      27.755361557006836
    ],
    "dipole_rho": [
      -15618.2373046875,
      -23750.447265625,
      -51459.078125
    ],
    "curv_rho": 496738208.0,
    "curv_rho_failed": false,
    "gpu_density_B_requested": "vector",
    "gpu_density_B_effective": "vector",
    "gpu_density_B_fallback_from_vector": false,
    "gpu_density_A_requested": null,
    "gpu_density_A_effective": null,
    "gpu_density_A_fallback_from_vector": false,
    "xtb_A_used": false,
    "xtb_A_success": false,
    "xtb_charge_length_mismatch": false
  },
  "A:183": {
    "id": "A:183",
    "chain": "A",
    "resseq": 183,
    "resname": "ARG",
    "sasa": 0.0,
    "partial_charge_B": 0.4799999999999999,
    "F_metal": 0.0,
    "F_P": 0.0,
    "F_hal": 0.0,
    "total_density": 107973.9765625,
    "centroid": [
      12.184755325317383,
      8.441047668457031,
      27.799240112304688
    ],
    "dipole_rho": [
      -31532.150390625,
      -42743.53125,
      -47361.671875
    ],
    "curv_rho": 441273120.0,
    "curv_rho_failed": false,
    "gpu_density_B_requested": "vector",
    "gpu_density_B_effective": "vector",
    "gpu_density_B_fallback_from_vector": false,
    "gpu_density_A_requested": null,
    "gpu_density_A_effective": null,
    "gpu_density_A_fallback_from_vector": false,
    "xtb_A_used": false,
    "xtb_A_success": false,
    "xtb_charge_length_mismatch": false
  },
  "A:184": {
    "id": "A:184",
    "chain": "A",
    "resseq": 184,
    "resname": "ASP",
    "sasa": 0.0,
    "partial_charge_B": -0.54,
    "F_metal": 0.0,
    "F_P": 0.0,
    "F_hal": 0.0,
    "total_density": 124046.5703125,
    "centroid": [
      12.230131149291992,
      8.100544929504395,
      27.522994995117188
    ],
    "dipole_rho": [
      -22147.583984375,
      -26453.486328125,
      -39285.73046875
    ],
    "curv_rho": 525660000.0,
    "curv_rho_failed": false,
    "gpu_density_B_requested": "vector",
    "gpu_density_B_effective": "vector",
    "gpu_density_B_fallback_from_vector": false,
    "gpu_density_A_requested": null,
    "gpu_density_A_effective": null,
    "gpu_density_A_fallback_from_vector": false,
    "xtb_A_used": false,
    "xtb_A_success": false,
    "xtb_charge_length_mismatch": false
  },
  "A:185": {
    "id": "A:185",
    "chain": "A",
    "resseq": 185,
    "resname": "GLN",
    "sasa": 0.0,
    "partial_charge_B": -0.12,
    "F_metal": 0.0,
    "F_P": 0.0,
    "F_hal": 0.0,
    "total_density": 107767.4296875,
    "centroid": [
      12.535265922546387,
      8.078142166137695,
      27.637998580932617
    ],
    "dipole_rho": [
      -37726.1015625,
      -21018.541015625,
      -46333.3984375
    ],
    "curv_rho": 448248160.0,
    "curv_rho_failed": false,
    "gpu_density_B_requested": "vector",
    "gpu_density_B_effective": "vector",
    "gpu_density_B_fallback_from_vector": false,
    "gpu_density_A_requested": null,
    "gpu_density_A_effective": null,
    "gpu_density_A_fallback_from_vector": false,
    "xtb_A_used": false,
    "xtb_A_success": false,
    "xtb_charge_length_mismatch": false
  },
  "A:186": {
    "id": "A:186",
    "chain": "A",
    "resseq": 186,
    "resname": "HIS",
    "sasa": 0.0,
    "partial_charge_B": 0.29999999999999993,
    "F_metal": 0.0,
    "F_P": 0.0,
    "F_hal": 0.0,
    "total_density": 130188.5859375,
    "centroid": [
      12.495251655578613,
      7.905934810638428,
      27.430631637573242
    ],
    "dipole_rho": [
      -41393.40625,
      -17448.677734375,
      -27331.943359375
    ],
    "curv_rho": 529160352.0,
    "curv_rho_failed": false,
    "gpu_density_B_requested": "vector",
    "gpu_density_B_effective": "vector",
    "gpu_density_B_fallback_from_vector": false,
    "gpu_density_A_requested": null,
    "gpu_density_A_effective": null,
    "gpu_density_A_fallback_from_vector": false,
    "xtb_A_used": false,
    "xtb_A_success": false,
    "xtb_charge_length_mismatch": false
  },
  "A:187": {
    "id": "A:187",
    "chain": "A",
    "resseq": 187,
    "resname": "PHE",
    "sasa": 0.03226546198129654,
    "partial_charge_B": -0.06357362984998041,
    "F_metal": 0.0,
    "F_P": 0.0,
    "F_hal": 0.0,
    "total_density": 106928.7890625,
    "centroid": [
      12.936430931091309,
      7.852258205413818,
      27.37530517578125
    ],
    "dipole_rho": [
      -47370.09375,
      -16587.201171875,
      -41891.37890625
    ],
    "curv_rho": 426229888.0,
    "curv_rho_failed": false,
    "gpu_density_B_requested": "vector",
    "gpu_density_B_effective": "vector",
    "gpu_density_B_fallback_from_vector": false,
    "gpu_density_A_requested": null,
    "gpu_density_A_effective": null,
    "gpu_density_A_fallback_from_vector": false,
    "xtb_A_used": false,
    "xtb_A_success": false,
    "xtb_charge_length_mismatch": false
  },
  "A:188": {
    "id": "A:188",
    "chain": "A",
    "resseq": 188,
    "resname": "VAL",
    "sasa": 0.0,
    "partial_charge_B": -0.06000000000000002,
    "F_metal": 0.0,
    "F_P": 0.0,
    "F_hal": 0.0,
    "total_density": 114010.59375,
    "centroid": [
      12.905426025390625,
      7.9311323165893555,
      27.04488754272461
    ],
    "dipole_rho": [
      -45286.84765625,
      -3348.312255859375,
      -16609.732421875
    ],
    "curv_rho": 469630720.0,
    "curv_rho_failed": false,
    "gpu_density_B_requested": "vector",
    "gpu_density_B_effective": "vector",
    "gpu_density_B_fallback_from_vector": false,
    "gpu_density_A_requested": null,
    "gpu_density_A_effective": null,
    "gpu_density_A_fallback_from_vector": false,
    "xtb_A_used": false,
    "xtb_A_success": false,
    "xtb_charge_length_mismatch": false
  },
  "A:189": {
    "id": "A:189",
    "chain": "A",
    "resseq": 189,
    "resname": "LYS",
    "sasa": 0.0,
    "partial_charge_B": 0.11999999999999997,
    "F_metal": 0.0,
    "F_P": 0.0,
    "F_hal": 0.0,
    "total_density": 105676.328125,
    "centroid": [
      13.256300926208496,
      7.737685203552246,
      26.832035064697266
    ],
    "dipole_rho": [
      -47166.65234375,
      3804.0380859375,
      -18936.98046875
    ],
    "curv_rho": 410750272.0,
    "curv_rho_failed": false,
    "gpu_density_B_requested": "vector",
    "gpu_density_B_effective": "vector",
    "gpu_density_B_fallback_from_vector": false,
    "gpu_density_A_requested": null,
    "gpu_density_A_effective": null,
    "gpu_density_A_fallback_from_vector": false,
    "xtb_A_used": false,
    "xtb_A_success": false,
    "xtb_charge_length_mismatch": false
  },
  "A:190": {
    "id": "A:190",
    "chain": "A",
    "resseq": 190,
    "resname": "ILE",
    "sasa": 0.0,
    "partial_charge_B": -0.06000000000000002,
    "F_metal": 0.0,
    "F_P": 0.0,
    "F_hal": 0.0,
    "total_density": 111835.890625,
    "centroid": [
      13.17690658569336,
      8.158400535583496,
      26.606531143188477
    ],
    "dipole_rho": [
      -50374.35546875,
      -5837.830078125,
      -16661.845703125
    ],
    "curv_rho": 440862688.0,
    "curv_rho_failed": false,
    "gpu_density_B_requested": "vector",
    "gpu_density_B_effective": "vector",
    "gpu_density_B_fallback_from_vector": false,
    "gpu_density_A_requested": null,
    "gpu_density_A_effective": null,
    "gpu_density_A_fallback_from_vector": false,
    "xtb_A_used": false,
    "xtb_A_success": false,
    "xtb_charge_length_mismatch": false
  },
  "A:191": {
    "id": "A:191",
    "chain": "A",
    "resseq": 191,
    "resname": "GLN",
    "sasa": 0.0,
    "partial_charge_B": -0.12,
    "F_metal": 0.0,
    "F_P": 0.0,
    "F_hal": 0.0,
    "total_density": 105704.453125,
    "centroid": [
      13.530901908874512,
      8.166177749633789,
      26.137981414794922
    ],
    "dipole_rho": [
      -42843.0625,
      393.36578369140625,
      -17456.58203125
    ],
    "curv_rho": 384241408.0,
    "curv_rho_failed": false,
    "gpu_density_B_requested": "vector",
    "gpu_density_B_effective": "vector",
    "gpu_density_B_fallback_from_vector": false,
    "gpu_density_A_requested": null,
    "gpu_density_A_effective": null,
    "gpu_density_A_fallback_from_vector": false,
    "xtb_A_used": false,
    "xtb_A_success": false,
    "xtb_charge_length_mismatch": false
  },
  "A:192": {
    "id": "A:192",
    "chain": "A",
    "resseq": 192,
    "resname": "VAL",
    "sasa": 0.0,
    "partial_charge_B": -0.06000000000000002,
    "F_metal": 0.0,
    "F_P": 0.0,
    "F_hal": 0.0,
    "total_density": 87765.0234375,
    "centroid": [
      13.682290077209473,
      8.37040901184082,
      26.319067001342773
    ],
    "dipole_rho": [
      -41043.57421875,
      -11561.6279296875,
      -15041.1923828125
    ],
    "curv_rho": 334493344.0,
    "curv_rho_failed": false,
    "gpu_density_B_requested": "vector",
    "gpu_density_B_effective": "vector",
    "gpu_density_B_fallback_from_vector": false,
    "gpu_density_A_requested": null,
    "gpu_density_A_effective": null,
    "gpu_density_A_fallback_from_vector": false,
    "xtb_A_used": false,
    "xtb_A_success": false,
    "xtb_charge_length_mismatch": false
  },
  "A:193": {
    "id": "A:193",
    "chain": "A",
    "resseq": 193,
    "resname": "LYS",
    "sasa": 0.0,
    "partial_charge_B": 0.11999999999999997,
    "F_metal": 0.0,
    "F_P": 0.0,
    "F_hal": 0.0,
    "total_density": 85197.171875,
    "centroid": [
      13.838067054748535,
      8.660385131835938,
      25.930810928344727
    ],
    "dipole_rho": [
      -46511.0234375,
      -12028.25,
      -18403.9140625
    ],
    "curv_rho": 304667072.0,
    "curv_rho_failed": false,
    "gpu_density_B_requested": "vector",
    "gpu_density_B_effective": "vector",
    "gpu_density_B_fallback_from_vector": false,
    "gpu_density_A_requested": null,
    "gpu_density_A_effective": null,
    "gpu_density_A_fallback_from_vector": false,
    "xtb_A_used": false,
    "xtb_A_success": false,
    "xtb_charge_length_mismatch": false
  },
  "A:194": {
    "id": "A:194",
    "chain": "A",
    "resseq": 194,
    "resname": "ASP",
    "sasa": 0.2837687134742737,
    "partial_charge_B": -0.8228646653176795,
    "F_metal": 0.0,
    "F_P": 0.0,
    "F_hal": 0.0,
    "total_density": 66902.8359375,
    "centroid": [
      14.151860237121582,
      8.45033073425293,
      26.03370475769043
    ],
    "dipole_rho": [
      -45342.77734375,
      -3620.803466796875,
      -18549.310546875
    ],
    "curv_rho": 236637280.0,
    "curv_rho_failed": false,
    "gpu_density_B_requested": "vector",
    "gpu_density_B_effective": "vector",
    "gpu_density_B_fallback_from_vector": false,
    "gpu_density_A_requested": null,
    "gpu_density_A_effective": null,
    "gpu_density_A_fallback_from_vector": false,
    "xtb_A_used": false,
    "xtb_A_success": false,
    "xtb_charge_length_mismatch": false
  },
  "A:195": {
    "id": "A:195",
    "chain": "A",
    "resseq": 195,
    "resname": "SER",
    "sasa": 6.527618408203125,
    "partial_charge_B": -0.75,
    "F_metal": 0.0,
    "F_P": 0.0,
    "F_hal": 0.0,
    "total_density": 54338.71484375,
    "centroid": [
      14.348172187805176,
      8.600540161132812,
      26.06574821472168
    ],
    "dipole_rho": [
      -38742.28515625,
      -8749.9599609375,
      -16657.599609375
    ],
    "curv_rho": 186666576.0,
    "curv_rho_failed": false,
    "gpu_density_B_requested": "vector",
    "gpu_density_B_effective": "vector",
    "gpu_density_B_fallback_from_vector": false,
    "gpu_density_A_requested": null,
    "gpu_density_A_effective": null,
    "gpu_density_A_fallback_from_vector": false,
    "xtb_A_used": false,
    "xtb_A_success": false,
    "xtb_charge_length_mismatch": false
  },
  "A:196": {
    "id": "A:196",
    "chain": "A",
    "resseq": 196,
    "resname": "ALA",
    "sasa": 0.7743710875511169,
    "partial_charge_B": -0.14576711639952927,
    "F_metal": 0.0,
    "F_P": 0.0,
    "F_hal": 0.0,
    "total_density": 56998.265625,
    "centroid": [
      14.41592025756836,
      8.558281898498535,
      25.779096603393555
    ],
    "dipole_rho": [
      -37899.17578125,
      -3980.61181640625,
      -15293.8583984375
    ],
    "curv_rho": 190908368.0,
    "curv_rho_failed": false,
    "gpu_density_B_requested": "vector",
    "gpu_density_B_effective": "vector",
    "gpu_density_B_fallback_from_vector": false,
    "gpu_density_A_requested": null,
    "gpu_density_A_effective": null,
    "gpu_density_A_fallback_from_vector": false,
    "xtb_A_used": false,
    "xtb_A_success": false,
    "xtb_charge_length_mismatch": false
  },
  "A:197": {
    "id": "A:197",
    "chain": "A",
    "resseq": 197,
    "resname": "GLN",
    "sasa": 0.5801647305488586,
    "partial_charge_B": -0.2485147567511702,
    "F_metal": 0.0,
    "F_P": 0.0,
    "F_hal": 0.0,
    "total_density": 66267.4375,
    "centroid": [
      14.332646369934082,
      8.703078269958496,
      25.48800277709961
    ],
    "dipole_rho": [
      -41391.16015625,
      -13255.591796875,
      -14767.673828125
    ],
    "curv_rho": 214086304.0,
    "curv_rho_failed": false,
    "gpu_density_B_requested": "vector",
    "gpu_density_B_effective": "vector",
    "gpu_density_B_fallback_from_vector": false,
    "gpu_density_A_requested": null,
    "gpu_density_A_effective": null,
    "gpu_density_A_fallback_from_vector": false,
    "xtb_A_used": false,
    "xtb_A_success": false,
    "xtb_charge_length_mismatch": false
  },
  "A:198": {
    "id": "A:198",
    "chain": "A",
    "resseq": 198,
    "resname": "ASN",
    "sasa": 0.0,
    "partial_charge_B": -0.12,
    "F_metal": 0.0,
    "F_P": 0.0,
    "F_hal": 0.0,
    "total_density": 74576.1484375,
    "centroid": [
      14.18982219696045,
      8.476359367370605,
      25.418987274169922
    ],
    "dipole_rho": [
      -37419.77734375,
      -11821.490234375,
      -12053.4599609375
    ],
    "curv_rho": 248144288.0,
    "curv_rho_failed": false,
    "gpu_density_B_requested": "vector",
    "gpu_density_B_effective": "vector",
    "gpu_density_B_fallback_from_vector": false,
    "gpu_density_A_requested": null,
    "gpu_density_A_effective": null,
    "gpu_density_A_fallback_from_vector": false,
    "xtb_A_used": false,
    "xtb_A_success": false,
    "xtb_charge_length_mismatch": false
  },
  "A:199": {
    "id": "A:199",
    "chain": "A",
    "resseq": 199,
    "resname": "SER",
    "sasa": 0.0,
    "partial_charge_B": -0.3,
    "F_metal": 0.0,
    "F_P": 0.0,
    "F_hal": 0.0,
    "total_density": 72389.4140625,
    "centroid": [
      14.345855712890625,
      8.452220916748047,
      25.021875381469727
    ],
    "dipole_rho": [
      -39608.76953125,
      -12931.0029296875,
      -8494.369140625
    ],
    "curv_rho": 213694976.0,
    "curv_rho_failed": false,
    "gpu_density_B_requested": "vector",
    "gpu_density_B_effective": "vector",
    "gpu_density_B_fallback_from_vector": false,
    "gpu_density_A_requested": null,
    "gpu_density_A_effective": null,
    "gpu_density_A_fallback_from_vector": false,
    "xtb_A_used": false,
    "xtb_A_success": false,
    "xtb_charge_length_mismatch": false
  },
  "A:200": {
    "id": "A:200",
    "chain": "A",
    "resseq": 200,
    "resname": "VAL",
    "sasa": 0.0,
    "partial_charge_B": -0.06000000000000002,
    "F_metal": 0.0,
    "F_P": 0.0,
    "F_hal": 0.0,
    "total_density": 75505.1484375,
    "centroid": [
      14.206448554992676,
      8.538589477539062,
      24.833765029907227
    ],
    "dipole_rho": [
      -40180.2109375,
      -9963.212890625,
      4855.61328125
    ],
    "curv_rho": 229070112.0,
    "curv_rho_failed": false,
    "gpu_density_B_requested": "vector",
    "gpu_density_B_effective": "vector",
    "gpu_density_B_fallback_from_vector": false,
    "gpu_density_A_requested": null,
    "gpu_density_A_effective": null,
    "gpu_density_A_fallback_from_vector": false,
    "xtb_A_used": false,
    "xtb_A_success": false,
    "xtb_charge_length_mismatch": false
  },
  "A:201": {
    "id": "A:201",
    "chain": "A",
    "resseq": 201,
    "resname": "ILE",
    "sasa": 0.0,
    "partial_charge_B": -0.06000000000000002,
    "F_metal": 0.0,
    "F_P": 0.0,
    "F_hal": 0.0,
    "total_density": 61341.46484375,
    "centroid": [
      14.52834701538086,
      8.483673095703125,
      24.60342788696289
    ],
    "dipole_rho": [
      -39074.71875,
      -5821.3798828125,
      3448.294189453125
    ],
    "curv_rho": 177086928.0,
    "curv_rho_failed": false,
    "gpu_density_B_requested": "vector",
    "gpu_density_B_effective": "vector",
    "gpu_density_B_fallback_from_vector": false,
    "gpu_density_A_requested": null,
    "gpu_density_A_effective": null,
    "gpu_density_A_fallback_from_vector": false,
    "xtb_A_used": false,
    "xtb_A_success": false,
    "xtb_charge_length_mismatch": false
  },
  "A:202": {
    "id": "A:202",
    "chain": "A",
    "resseq": 202,
    "resname": "ILE",
    "sasa": 0.0,
    "partial_charge_B": -0.06000000000000002,
    "F_metal": 0.0,
    "F_P": 0.0,
    "F_hal": 0.0,
    "total_density": 56172.70703125,
    "centroid": [
      14.553719520568848,
      8.54391098022461,
      24.266992568969727
    ],
    "dipole_rho": [
      -30713.513671875,
      -3457.527099609375,
      8384.6416015625
    ],
    "curv_rho": 153873488.0,
    "curv_rho_failed": false,
    "gpu_density_B_requested": "vector",
    "gpu_density_B_effective": "vector",
    "gpu_density_B_fallback_from_vector": false,
    "gpu_density_A_requested": null,
    "gpu_density_A_effective": null,
    "gpu_density_A_fallback_from_vector": false,
    "xtb_A_used": false,
    "xtb_A_success": false,
    "xtb_charge_length_mismatch": false
  },
  "A:203": {
    "id": "A:203",
    "chain": "A",
    "resseq": 203,
    "resname": "VAL",
    "sasa": 0.0,
    "partial_charge_B": -0.06000000000000002,
    "F_metal": 0.0,
    "F_P": 0.0,
    "F_hal": 0.0,
    "total_density": 51203.03125,
    "centroid": [
      14.716127395629883,
      8.239583969116211,
      24.278690338134766
    ],
    "dipole_rho": [
      -34634.5,
      184.19390869140625,
      5505.19140625
    ],
    "curv_rho": 134053616.0,
    "curv_rho_failed": false,
    "gpu_density_B_requested": "vector",
    "gpu_density_B_effective": "vector",
    "gpu_density_B_fallback_from_vector": false,
    "gpu_density_A_requested": null,
    "gpu_density_A_effective": null,
    "gpu_density_A_fallback_from_vector": false,
    "xtb_A_used": false,
    "xtb_A_success": false,
    "xtb_charge_length_mismatch": false
  },
  "A:204": {
    "id": "A:204",
    "chain": "A",
    "resseq": 204,
    "resname": "ASP",
    "sasa": 0.03152985870838165,
    "partial_charge_B": -0.5714294089079297,
    "F_metal": 0.0,
    "F_P": 0.0,
    "F_hal": 0.0,
    "total_density": 41013.95703125,
    "centroid": [
      14.890965461730957,
      8.162904739379883,
      24.101818084716797
    ],
    "dipole_rho": [
      -27675.576171875,
      6236.3505859375,
      11793.26953125
    ],
    "curv_rho": 104512560.0,
    "curv_rho_failed": false,
    "gpu_density_B_requested": "vector",
    "gpu_density_B_effective": "vector",
    "gpu_density_B_fallback_from_vector": false,
    "gpu_density_A_requested": null,
    "gpu_density_A_effective": null,
    "gpu_density_A_fallback_from_vector": false,
    "xtb_A_used": false,
    "xtb_A_success": false,
    "xtb_charge_length_mismatch": false
  },
  "A:205": {
    "id": "A:205",
    "chain": "A",
    "resseq": 205,
    "resname": "LYS",
    "sasa": 6.899264812469482,
    "partial_charge_B": 0.29999999999999993,
    "F_metal": 0.0,
    "F_P": 0.0,
    "F_hal": 0.0,
    "total_density": 37275.921875,
    "centroid": [
      14.930510520935059,
      7.926698684692383,
      24.076021194458008
    ],
    "dipole_rho": [
      -28084.521484375,
      14327.5791015625,
      8419.78515625
    ],
    "curv_rho": 91915808.0,
    "curv_rho_failed": false,
    "gpu_density_B_requested": "vector",
    "gpu_density_B_effective": "vector",
    "gpu_density_B_fallback_from_vector": false,
    "gpu_density_A_requested": null,
    "gpu_density_A_effective": null,
    "gpu_density_A_fallback_from_vector": false,
    "xtb_A_used": false,
    "xtb_A_success": false,
    "xtb_charge_length_mismatch": false
  },
  "A:206": {
    "id": "A:206",
    "chain": "A",
    "resseq": 206,
    "resname": "ASN",
    "sasa": 6.042080879211426,
    "partial_charge_B": -0.30000000000000004,
    "F_metal": 0.0,
    "F_P": 0.0,
    "F_hal": 0.0,
    "total_density": 33482.83984375,
    "centroid": [
      15.107999801635742,
      8.092852592468262,
      24.20357322692871
    ],
    "dipole_rho": [
      -28688.638671875,
      5992.234375,
      5088.4287109375
    ],
    "curv_rho": 84730008.0,
    "curv_rho_failed": false,
    "gpu_density_B_requested": "vector",
    "gpu_density_B_effective": "vector",
    "gpu_density_B_fallback_from_vector": false,
    "gpu_density_A_requested": null,
    "gpu_density_A_effective": null,
    "gpu_density_A_fallback_from_vector": false,
    "xtb_A_used": false,
    "xtb_A_success": false,
    "xtb_charge_length_mismatch": false
  },
  "A:207": {
    "id": "A:207",
    "chain": "A",
    "resseq": 207,
    "resname": "GLY",
    "sasa": 0.4839819371700287,
    "partial_charge_B": -0.11360444857491071,
    "F_metal": 0.0,
    "F_P": 0.0,
    "F_hal": 0.0,
    "total_density": 33742.55859375,
    "centroid": [
      15.139276504516602,
      8.322771072387695,
      24.2791690826416
    ],
    "dipole_rho": [
      -27149.220703125,
      1878.5242919921875,
      4505.19091796875
    ],
    "curv_rho": 88399440.0,
    "curv_rho_failed": false,
    "gpu_density_B_requested": "vector",
    "gpu_density_B_effective": "vector",
    "gpu_density_B_fallback_from_vector": false,
    "gpu_density_A_requested": null,
    "gpu_density_A_effective": null,
    "gpu_density_A_fallback_from_vector": false,
    "xtb_A_used": false,
    "xtb_A_success": false,
    "xtb_charge_length_mismatch": false
  },
  "A:208": {
    "id": "A:208",
    "chain": "A",
    "resseq": 208,
    "resname": "ARG",
    "sasa": 5.413084030151367,
    "partial_charge_B": 1.2,
    "F_metal": 0.0,
    "F_P": 0.0,
    "F_hal": 0.0,
    "total_density": 40975.44140625,
    "centroid": [
      15.056340217590332,
      8.474472045898438,
      24.50127410888672
    ],
    "dipole_rho": [
      -31846.7265625,
      -7916.09912109375,
      285.81085205078125
    ],
    "curv_rho": 105416600.0,
    "curv_rho_failed": false,
    "gpu_density_B_requested": "vector",
    "gpu_density_B_effective": "vector",
    "gpu_density_B_fallback_from_vector": false,
    "gpu_density_A_requested": null,
    "gpu_density_A_effective": null,
    "gpu_density_A_fallback_from_vector": false,
    "xtb_A_used": false,
    "xtb_A_success": false,
    "xtb_charge_length_mismatch": false
  },
  "A:209": {
    "id": "A:209",
    "chain": "A",
    "resseq": 209,
    "resname": "LEU",
    "sasa": 4.226775646209717,
    "partial_charge_B": -0.15000000000000005,
    "F_metal": 0.0,
    "F_P": 0.0,
    "F_hal": 0.0,
    "total_density": 42154.328125,
    "centroid": [
      14.921610832214355,
      8.559078216552734,
      24.193490982055664
    ],
    "dipole_rho": [
      -31840.322265625,
      -7827.41259765625,
      10293.7294921875
    ],
    "curv_rho": 108998248.0,
    "curv_rho_failed": false,
    "gpu_density_B_requested": "vector",
    "gpu_density_B_effective": "vector",
    "gpu_density_B_fallback_from_vector": false,
    "gpu_density_A_requested": null,
    "gpu_density_A_effective": null,
    "gpu_density_A_fallback_from_vector": false,
    "xtb_A_used": false,
    "xtb_A_success": false,
    "xtb_charge_length_mismatch": false
  },
  "A:210": {
    "id": "A:210",
    "chain": "A",
    "resseq": 210,
    "resname": "VAL",
    "sasa": 0.0,
    "partial_charge_B": -0.06000000000000002,
    "F_metal": 0.0,
    "F_P": 0.0,
    "F_hal": 0.0,
    "total_density": 48173.671875,
    "centroid": [
      14.709914207458496,
      8.711150169372559,
      24.317203521728516
    ],
    "dipole_rho": [
      -33884.703125,
      -13302.5244140625,
      10369.9306640625
    ],
    "curv_rho": 135050448.0,
    "curv_rho_failed": false,
    "gpu_density_B_requested": "vector",
    "gpu_density_B_effective": "vector",
    "gpu_density_B_fallback_from_vector": false,
    "gpu_density_A_requested": null,
    "gpu_density_A_effective": null,
    "gpu_density_A_fallback_from_vector": false,
    "xtb_A_used": false,
    "xtb_A_success": false,
    "xtb_charge_length_mismatch": false
  },
  "A:211": {
    "id": "A:211",
    "chain": "A",
    "resseq": 211,
    "resname": "TYR",
    "sasa": 4.127772331237793,
    "partial_charge_B": -0.75,
    "F_metal": 0.0,
    "F_P": 0.0,
    "F_hal": 0.0,
    "total_density": 51792.8359375,
    "centroid": [
      14.635892868041992,
      8.965137481689453,
      24.597068786621094
    ],
    "dipole_rho": [
      -30863.263671875,
      -22650.509765625,
      7918.36767578125
    ],
    "curv_rho": 142663504.0,
    "curv_rho_failed": false,
    "gpu_density_B_requested": "vector",
    "gpu_density_B_effective": "vector",
    "gpu_density_B_fallback_from_vector": false,
    "gpu_density_A_requested": null,
    "gpu_density_A_effective": null,
    "gpu_density_A_fallback_from_vector": false,
    "xtb_A_used": false,
    "xtb_A_success": false,
    "xtb_charge_length_mismatch": false
  },
  "A:212": {
    "id": "A:212",
    "chain": "A",
    "resseq": 212,
    "resname": "LEU",
    "sasa": 0.12906184792518616,
    "partial_charge_B": -0.07429451939992156,
    "F_metal": 0.0,
    "F_P": 0.0,
    "F_hal": 0.0,
    "total_density": 54450.2890625,
    "centroid": [
      14.61024284362793,
      8.823711395263672,
      24.71904182434082
    ],
    "dipole_rho": [
      -33811.96875,
      -17922.373046875,
      -2765.822021484375
    ],
    "curv_rho": 157341824.0,
    "curv_rho_failed": false,
    "gpu_density_B_requested": "vector",
    "gpu_density_B_effective": "vector",
    "gpu_density_B_fallback_from_vector": false,
    "gpu_density_A_requested": null,
    "gpu_density_A_effective": null,
    "gpu_density_A_fallback_from_vector": false,
    "xtb_A_used": false,
    "xtb_A_success": false,
    "xtb_charge_length_mismatch": false
  },
  "A:213": {
    "id": "A:213",
    "chain": "A",
    "resseq": 213,
    "resname": "VAL",
    "sasa": 0.0,
    "partial_charge_B": -0.06000000000000002,
    "F_metal": 0.0,
    "F_P": 0.0,
    "F_hal": 0.0,
    "total_density": 64351.97265625,
    "centroid": [
      14.352875709533691,
      8.792232513427734,
      24.591691970825195
    ],
    "dipole_rho": [
      -32296.1953125,
      -19123.3046875,
      6154.07080078125
    ],
    "curv_rho": 188781984.0,
    "curv_rho_failed": false,
    "gpu_density_B_requested": "vector",
    "gpu_density_B_effective": "vector",
    "gpu_density_B_fallback_from_vector": false,
    "gpu_density_A_requested": null,
    "gpu_density_A_effective": null,
    "gpu_density_A_fallback_from_vector": false,
    "xtb_A_used": false,
    "xtb_A_success": false,
    "xtb_charge_length_mismatch": false
  },
  "A:214": {
    "id": "A:214",
    "chain": "A",
    "resseq": 214,
    "resname": "GLU",
    "sasa": 0.0,
    "partial_charge_B": -0.54,
    "F_metal": 0.0,
    "F_P": 0.0,
    "F_hal": 0.0,
    "total_density": 73255.8359375,
    "centroid": [
      14.158628463745117,
      8.907869338989258,
      24.834718704223633
    ],
    "dipole_rho": [
      -31920.41015625,
      -21675.474609375,
      -2877.607177734375
    ],
    "curv_rho": 222194224.0,
    "curv_rho_failed": false,
    "gpu_density_B_requested": "vector",
    "gpu_density_B_effective": "vector",
    "gpu_density_B_fallback_from_vector": false,
    "gpu_density_A_requested": null,
    "gpu_density_A_effective": null,
    "gpu_density_A_fallback_from_vector": false,
    "xtb_A_used": false,
    "xtb_A_success": false,
    "xtb_charge_length_mismatch": false
  },
  "A:215": {
    "id": "A:215",
    "chain": "A",
    "resseq": 215,
    "resname": "ASN",
    "sasa": 0.22156311571598053,
    "partial_charge_B": -0.16907938801163072,
    "F_metal": 0.0,
    "F_P": 0.0,
    "F_hal": 0.0,
    "total_density": 67897.09375,
    "centroid": [
      14.282739639282227,
      8.856354713439941,
      25.14611053466797
    ],
    "dipole_rho": [
      -39561.7890625,
      -19874.8359375,
      -7426.08154296875
    ],
    "curv_rho": 217355664.0,
    "curv_rho_failed": false,
    "gpu_density_B_requested": "vector",
    "gpu_density_B_effective": "vector",
    "gpu_density_B_fallback_from_vector": false,
    "gpu_density_A_requested": null,
    "gpu_density_A_effective": null,
    "gpu_density_A_fallback_from_vector": false,
    "xtb_A_used": false,
    "xtb_A_success": false,
    "xtb_charge_length_mismatch": false
  },
  "A:216": {
    "id": "A:216",
    "chain": "A",
    "resseq": 216,
    "resname": "PRO",
    "sasa": 0.0,
    "partial_charge_B": -0.06000000000000002,
    "F_metal": 0.0,
    "F_P": 0.0,
    "F_hal": 0.0,
    "total_density": 83323.6640625,
    "centroid": [
      14.018854141235352,
      8.737866401672363,
      25.17525291442871
    ],
    "dipole_rho": [
      -35334.28515625,
      -23368.15234375,
      -9212.5556640625
    ],
    "curv_rho": 264261168.0,
    "curv_rho_failed": false,
    "gpu_density_B_requested": "vector",
    "gpu_density_B_effective": "vector",
    "gpu_density_B_fallback_from_vector": false,
    "gpu_density_A_requested": null,
    "gpu_density_A_effective": null,
    "gpu_density_A_fallback_from_vector": false,
    "xtb_A_used": false,
    "xtb_A_success": false,
    "xtb_charge_length_mismatch": false
  },
  "A:217": {
    "id": "A:217",
    "chain": "A",
    "resseq": 217,
    "resname": "GLY",
    "sasa": 0.0,
    "partial_charge_B": -0.06000000000000002,
    "F_metal": 0.0,
    "F_P": 0.0,
    "F_hal": 0.0,
    "total_density": 77711.1328125,
    "centroid": [
      13.879646301269531,
      8.984003067016602,
      25.477848052978516
    ],
    "dipole_rho": [
      -26746.552734375,
      -21436.462890625,
      -8313.328125
    ],
    "curv_rho": 276875616.0,
    "curv_rho_failed": false,
    "gpu_density_B_requested": "vector",
    "gpu_density_B_effective": "vector",
    "gpu_density_B_fallback_from_vector": false,
    "gpu_density_A_requested": null,
    "gpu_density_A_effective": null,
    "gpu_density_A_fallback_from_vector": false,
    "xtb_A_used": false,
    "xtb_A_success": false,
    "xtb_charge_length_mismatch": false
  },
  "A:218": {
    "id": "A:218",
    "chain": "A",
    "resseq": 218,
    "resname": "GLY",
    "sasa": 0.0,
    "partial_charge_B": -0.06000000000000002,
    "F_metal": 0.0,
    "F_P": 0.0,
    "F_hal": 0.0,
    "total_density": 90966.03125,
    "centroid": [
      13.712809562683105,
      8.779359817504883,
      25.588180541992188
    ],
    "dipole_rho": [
      -30968.73046875,
      -20987.30859375,
      -1618.6456298828125
    ],
    "curv_rho": 325855424.0,
    "curv_rho_failed": false,
    "gpu_density_B_requested": "vector",
    "gpu_density_B_effective": "vector",
    "gpu_density_B_fallback_from_vector": false,
    "gpu_density_A_requested": null,
    "gpu_density_A_effective": null,
    "gpu_density_A_fallback_from_vector": false,
    "xtb_A_used": false,
    "xtb_A_success": false,
    "xtb_charge_length_mismatch": false
  },
  "A:219": {
    "id": "A:219",
    "chain": "A",
    "resseq": 219,
    "resname": "TYR",
    "sasa": 0.0,
    "partial_charge_B": -0.3,
    "F_metal": 0.0,
    "F_P": 0.0,
    "F_hal": 0.0,
    "total_density": 112727.4296875,
    "centroid": [
      13.4965181350708,
      8.556970596313477,
      25.861143112182617
    ],
    "dipole_rho": [
      -45445.7421875,
      -13241.353515625,
      -6511.388671875
    ],
    "curv_rho": 394001056.0,
    "curv_rho_failed": false,
    "gpu_density_B_requested": "vector",
    "gpu_density_B_effective": "vector",
    "gpu_density_B_fallback_from_vector": false,
    "gpu_density_A_requested": null,
    "gpu_density_A_effective": null,
    "gpu_density_A_fallback_from_vector": false,
    "xtb_A_used": false,
    "xtb_A_success": false,
    "xtb_charge_length_mismatch": false
  },
  "A:220": {
    "id": "A:220",
    "chain": "A",
    "resseq": 220,
    "resname": "VAL",
    "sasa": 0.0,
    "partial_charge_B": -0.06000000000000002,
    "F_metal": 0.0,
    "F_P": 0.0,
    "F_hal": 0.0,
    "total_density": 107557.1640625,
    "centroid": [
      13.469908714294434,
      8.349200248718262,
      25.52181625366211
    ],
    "dipole_rho": [
      -29168.4453125,
      1937.5819091796875,
      -9058.9892578125
    ],
    "curv_rho": 375217184.0,
    "curv_rho_failed": false,
    "gpu_density_B_requested": "vector",
    "gpu_density_B_effective": "vector",
    "gpu_density_B_fallback_from_vector": false,
    "gpu_density_A_requested": null,
    "gpu_density_A_effective": null,
    "gpu_density_A_fallback_from_vector": false,
    "xtb_A_used": false,
    "xtb_A_success": false,
    "xtb_charge_length_mismatch": false
  },
  "A:221": {
    "id": "A:221",
    "chain": "A",
    "resseq": 221,
    "resname": "ALA",
    "sasa": 0.0,
    "partial_charge_B": -0.06000000000000002,
    "F_metal": 0.0,
    "F_P": 0.0,
    "F_hal": 0.0,
    "total_density": 110267.6171875,
    "centroid": [
      13.349760055541992,
      8.148337364196777,
      25.88389778137207
    ],
    "dipole_rho": [
      -32855.48828125,
      -5321.787109375,
      -7526.95556640625
    ],
    "curv_rho": 405915680.0,
    "curv_rho_failed": false,
    "gpu_density_B_requested": "vector",
    "gpu_density_B_effective": "vector",
    "gpu_density_B_fallback_from_vector": false,
    "gpu_density_A_requested": null,
    "gpu_density_A_effective": null,
    "gpu_density_A_fallback_from_vector": false,
    "xtb_A_used": false,
    "xtb_A_success": false,
    "xtb_charge_length_mismatch": false
  },
  "A:222": {
    "id": "A:222",
    "chain": "A",
    "resseq": 222,
    "resname": "TYR",
    "sasa": 0.0,
    "partial_charge_B": -0.3,
    "F_metal": 0.0,
    "F_P": 0.0,
    "F_hal": 0.0,
    "total_density": 122605.421875,
    "centroid": [
      13.212532043457031,
      7.958467483520508,
      26.255176544189453
    ],
    "dipole_rho": [
      -41030.02734375,
      10002.7412109375,
      6009.4697265625
    ],
    "curv_rho": 464494656.0,
    "curv_rho_failed": false,
    "gpu_density_B_requested": "vector",
    "gpu_density_B_effective": "vector",
    "gpu_density_B_fallback_from_vector": false,
    "gpu_density_A_requested": null,
    "gpu_density_A_effective": null,
    "gpu_density_A_fallback_from_vector": false,
    "xtb_A_used": false,
    "xtb_A_success": false,
    "xtb_charge_length_mismatch": false
  },
  "A:223": {
    "id": "A:223",
    "chain": "A",
    "resseq": 223,
    "resname": "SER",
    "sasa": 0.0,
    "partial_charge_B": -0.3,
    "F_metal": 0.0,
    "F_P": 0.0,
    "F_hal": 0.0,
    "total_density": 95988.390625,
    "centroid": [
      13.650976181030273,
      7.991800785064697,
      25.636119842529297
    ],
    "dipole_rho": [
      -32686.33203125,
      11329.8505859375,
      -9987.2314453125
    ],
    "curv_rho": 342173760.0,
    "curv_rho_failed": false,
    "gpu_density_B_requested": "vector",
    "gpu_density_B_effective": "vector",
    "gpu_density_B_fallback_from_vector": false,
    "gpu_density_A_requested": null,
    "gpu_density_A_effective": null,
    "gpu_density_A_fallback_from_vector": false,
    "xtb_A_used": false,
    "xtb_A_success": false,
    "xtb_charge_length_mismatch": false
  },
  "A:224": {
    "id": "A:224",
    "chain": "A",
    "resseq": 224,
    "resname": "LYS",
    "sasa": 0.0,
    "partial_charge_B": 0.11999999999999997,
    "F_metal": 0.0,
    "F_P": 0.0,
    "F_hal": 0.0,
    "total_density": 86473.8125,
    "centroid": [
      13.836186408996582,
      7.75233793258667,
      25.623981475830078
    ],
    "dipole_rho": [
      -37790.125,
      22744.080078125,
      -6367.11083984375
    ],
    "curv_rho": 292052448.0,
    "curv_rho_failed": false,
    "gpu_density_B_requested": "vector",
    "gpu_density_B_effective": "vector",
    "gpu_density_B_fallback_from_vector": false,
    "gpu_density_A_requested": null,
    "gpu_density_A_effective": null,
    "gpu_density_A_fallback_from_vector": false,
    "xtb_A_used": false,
    "xtb_A_success": false,
    "xtb_charge_length_mismatch": false
  },
  "A:225": {
    "id": "A:225",
    "chain": "A",
    "resseq": 225,
    "resname": "ALA",
    "sasa": 0.22070901095867157,
    "partial_charge_B": -0.08444509581727871,
    "F_metal": 0.0,
    "F_P": 0.0,
    "F_hal": 0.0,
    "total_density": 76420.921875,
    "centroid": [
      13.98401165008545,
      7.853295803070068,
      25.761682510375977
    ],
    "dipole_rho": [
      -42308.77734375,
      15684.3125,
      -6887.00390625
    ],
    "curv_rho": 267511488.0,
    "curv_rho_failed": false,
    "gpu_density_B_requested": "vector",
    "gpu_density_B_effective": "vector",
    "gpu_density_B_fallback_from_vector": false,
    "gpu_density_A_requested": null,
    "gpu_density_A_effective": null,
    "gpu_density_A_fallback_from_vector": false,
    "xtb_A_used": false,
    "xtb_A_success": false,
    "xtb_charge_length_mismatch": false
  },
  "A:226": {
    "id": "A:226",
    "chain": "A",
    "resseq": 226,
    "resname": "ALA",
    "sasa": 0.03226546198129654,
    "partial_charge_B": -0.06357362984998041,
    "F_metal": 0.0,
    "F_P": 0.0,
    "F_hal": 0.0,
    "total_density": 68735.390625,
    "centroid": [
      14.210784912109375,
      7.853810787200928,
      25.45490264892578
    ],
    "dipole_rho": [
      -35057.5546875,
      11556.572265625,
      -5076.57275390625
    ],
    "curv_rho": 225496432.0,
    "curv_rho_failed": false,
    "gpu_density_B_requested": "vector",
    "gpu_density_B_effective": "vector",
    "gpu_density_B_fallback_from_vector": false,
    "gpu_density_A_requested": null,
    "gpu_density_A_effective": null,
    "gpu_density_A_fallback_from_vector": false,
    "xtb_A_used": false,
    "xtb_A_success": false,
    "xtb_charge_length_mismatch": false
  },
  "A:227": {
    "id": "A:227",
    "chain": "A",
    "resseq": 227,
    "resname": "THR",
    "sasa": 1.638918161392212,
    "partial_charge_B": -0.75,
    "F_metal": 0.0,
    "F_P": 0.0,
    "F_hal": 0.0,
    "total_density": 62785.2265625,
    "centroid": [
      14.403969764709473,
      7.932247638702393,
      25.15933609008789
    ],
    "dipole_rho": [
      -37911.46875,
      11654.19921875,
      -5584.6474609375
    ],
    "curv_rho": 195656064.0,
    "curv_rho_failed": false,
    "gpu_density_B_requested": "vector",
    "gpu_density_B_effective": "vector",
    "gpu_density_B_fallback_from_vector": false,
    "gpu_density_A_requested": null,
    "gpu_density_A_effective": null,
    "gpu_density_A_fallback_from_vector": false,
    "xtb_A_used": false,
    "xtb_A_success": false,
    "xtb_charge_length_mismatch": false
  },
  "A:228": {
    "id": "A:228",
    "chain": "A",
    "resseq": 228,
    "resname": "VAL",
    "sasa": 0.6130437850952148,
    "partial_charge_B": -0.12789896797483224,
    "F_metal": 0.0,
    "F_P": 0.0,
    "F_hal": 0.0,
    "total_density": 67153.84375,
    "centroid": [
      14.313480377197266,
      7.880529880523682,
      24.89228630065918
    ],
    "dipole_rho": [
      -35442.23828125,
      17299.8671875,
      -53.52547073364258
    ],
    "curv_rho": 198149952.0,
    "curv_rho_failed": false,
    "gpu_density_B_requested": "vector",
    "gpu_density_B_effective": "vector",
    "gpu_density_B_fallback_from_vector": false,
    "gpu_density_A_requested": null,
    "gpu_density_A_effective": null,
    "gpu_density_A_fallback_from_vector": false,
    "xtb_A_used": false,
    "xtb_A_success": false,
    "xtb_charge_length_mismatch": false
  },
  "A:229": {
    "id": "A:229",
    "chain": "A",
    "resseq": 229,
    "resname": "THR",
    "sasa": 0.0,
    "partial_charge_B": -0.3,
    "F_metal": 0.0,
    "F_P": 0.0,
    "F_hal": 0.0,
    "total_density": 58254.234375,
    "centroid": [
      14.48275375366211,
      7.8925909996032715,
      24.553537368774414
    ],
    "dipole_rho": [
      -32320.421875,
      11018.7158203125,
      3127.090087890625
    ],
    "curv_rho": 161672992.0,
    "curv_rho_failed": false,
    "gpu_density_B_requested": "vector",
    "gpu_density_B_effective": "vector",
    "gpu_density_B_fallback_from_vector": false,
    "gpu_density_A_requested": null,
    "gpu_density_A_effective": null,
    "gpu_density_A_fallback_from_vector": false,
    "xtb_A_used": false,
    "xtb_A_success": false,
    "xtb_charge_length_mismatch": false
  },
  "A:230": {
    "id": "A:230",
    "chain": "A",
    "resseq": 230,
    "resname": "GLY",
    "sasa": 0.0,
    "partial_charge_B": -0.06000000000000002,
    "F_metal": 0.0,
    "F_P": 0.0,
    "F_hal": 0.0,
    "total_density": 57675.0234375,
    "centroid": [
      14.394124031066895,
      7.978663444519043,
      24.343313217163086
    ],
    "dipole_rho": [
      -24357.6796875,
      14742.498046875,
      9214.4228515625
    ],
    "curv_rho": 165176624.0,
    "curv_rho_failed": false,
    "gpu_density_B_requested": "vector",
    "gpu_density_B_effective": "vector",
    "gpu_density_B_fallback_from_vector": false,
    "gpu_density_A_requested": null,
    "gpu_density_A_effective": null,
    "gpu_density_A_fallback_from_vector": false,
    "xtb_A_used": false,
    "xtb_A_success": false,
    "xtb_charge_length_mismatch": false
  },
  "A:231": {
    "id": "A:231",
    "chain": "A",
    "resseq": 231,
    "resname": "LYS",
    "sasa": 0.031651873141527176,
    "partial_charge_B": 0.12701134102663222,
    "F_metal": 0.0,
    "F_P": 0.0,
    "F_hal": 0.0,
    "total_density": 63074.734375,
    "centroid": [
      14.197870254516602,
      7.875270366668701,
      24.194320678710938
    ],
    "dipole_rho": [
      -23427.671875,
      18483.921875,
      24373.921875
    ],
    "curv_rho": 169394080.0,
    "curv_rho_failed": false,
    "gpu_density_B_requested": "vector",
    "gpu_density_B_effective": "vector",
    "gpu_density_B_fallback_from_vector": false,
    "gpu_density_A_requested": null,
    "gpu_density_A_effective": null,
    "gpu_density_A_fallback_from_vector": false,
    "xtb_A_used": false,
    "xtb_A_success": false,
    "xtb_charge_length_mismatch": false
  },
  "A:232": {
    "id": "A:232",
    "chain": "A",
    "resseq": 232,
    "resname": "LEU",
    "sasa": 0.0,
    "partial_charge_B": -0.06000000000000002,
    "F_metal": 0.0,
    "F_P": 0.0,
    "F_hal": 0.0,
    "total_density": 71117.203125,
    "centroid": [
      14.066954612731934,
      8.20759105682373,
      24.252504348754883
    ],
    "dipole_rho": [
      -17158.517578125,
      9002.8408203125,
      18416.109375
    ],
    "curv_rho": 190949520.0,
    "curv_rho_failed": false,
    "gpu_density_B_requested": "vector",
    "gpu_density_B_effective": "vector",
    "gpu_density_B_fallback_from_vector": false,
    "gpu_density_A_requested": null,
    "gpu_density_A_effective": null,
    "gpu_density_A_fallback_from_vector": false,
    "xtb_A_used": false,
    "xtb_A_success": false,
    "xtb_charge_length_mismatch": false
  },
  "A:233": {
    "id": "A:233",
    "chain": "A",
    "resseq": 233,
    "resname": "VAL",
    "sasa": 0.0,
    "partial_charge_B": -0.06000000000000002,
    "F_metal": 0.0,
    "F_P": 0.0,
    "F_hal": 0.0,
    "total_density": 69491.390625,
    "centroid": [
      13.8213472366333,
      8.038458824157715,
      24.184972763061523
    ],
    "dipole_rho": [
      -9282.88671875,
      12674.353515625,
      23939.884765625
    ],
    "curv_rho": 195441504.0,
    "curv_rho_failed": false,
    "gpu_density_B_requested": "vector",
    "gpu_density_B_effective": "vector",
    "gpu_density_B_fallback_from_vector": false,
    "gpu_density_A_requested": null,
    "gpu_density_A_effective": null,
    "gpu_density_A_fallback_from_vector": false,
    "xtb_A_used": false,
    "xtb_A_success": false,
    "xtb_charge_length_mismatch": false
  },
  "A:234": {
    "id": "A:234",
    "chain": "A",
    "resseq": 234,
    "resname": "HIS",
    "sasa": 0.0,
    "partial_charge_B": 0.29999999999999993,
    "F_metal": 0.0,
    "F_P": 0.0,
    "F_hal": 0.0,
    "total_density": 77568.25,
    "centroid": [
      13.543961524963379,
      8.326231956481934,
      24.21921730041504
    ],
    "dipole_rho": [
      -4651.6875,
      2150.431884765625,
      31023.341796875
    ],
    "curv_rho": 217725648.0,
    "curv_rho_failed": false,
    "gpu_density_B_requested": "vector",
    "gpu_density_B_effective": "vector",
    "gpu_density_B_fallback_from_vector": false,
    "gpu_density_A_requested": null,
    "gpu_density_A_effective": null,
    "gpu_density_A_fallback_from_vector": false,
    "xtb_A_used": false,
    "xtb_A_success": false,
    "xtb_charge_length_mismatch": false
  },
  "A:235": {
    "id": "A:235",
    "chain": "A",
    "resseq": 235,
    "resname": "ALA",
    "sasa": 0.0,
    "partial_charge_B": -0.06000000000000002,
    "F_metal": 0.0,
    "F_P": 0.0,
    "F_hal": 0.0,
    "total_density": 78395.2734375,
    "centroid": [
      13.340062141418457,
      8.080584526062012,
      24.33417320251465
    ],
    "dipole_rho": [
      -1112.9774169921875,
      6599.638671875,
      27408.2265625
    ],
    "curv_rho": 238065136.0,
    "curv_rho_failed": false,
    "gpu_density_B_requested": "vector",
    "gpu_density_B_effective": "vector",
    "gpu_density_B_fallback_from_vector": false,
    "gpu_density_A_requested": null,
    "gpu_density_A_effective": null,
    "gpu_density_A_fallback_from_vector": false,
    "xtb_A_used": false,
    "xtb_A_success": false,
    "xtb_charge_length_mismatch": false
  },
  "A:236": {
    "id": "A:236",
    "chain": "A",
    "resseq": 236,
    "resname": "ASN",
    "sasa": 0.0,
    "partial_charge_B": -0.12,
    "F_metal": 0.0,
    "F_P": 0.0,
    "F_hal": 0.0,
    "total_density": 78068.8359375,
    "centroid": [
      13.036980628967285,
      8.232089042663574,
      24.2958927154541
    ],
    "dipole_rho": [
      3149.540283203125,
      -2371.30419921875,
      30291.123046875
    ],
    "curv_rho": 241432176.0,
    "curv_rho_failed": false,
    "gpu_density_B_requested": "vector",
    "gpu_density_B_effective": "vector",
    "gpu_density_B_fallback_from_vector": false,
    "gpu_density_A_requested": null,
    "gpu_density_A_effective": null,
    "gpu_density_A_fallback_from_vector": false,
    "xtb_A_used": false,
    "xtb_A_success": false,
    "xtb_charge_length_mismatch": false
  },
  "A:237": {
    "id": "A:237",
    "chain": "A",
    "resseq": 237,
    "resname": "PHE",
    "sasa": 0.0,
    "partial_charge_B": -0.06000000000000002,
    "F_metal": 0.0,
    "F_P": 0.0,
    "F_hal": 0.0,
    "total_density": 97935.546875,
    "centroid": [
      12.86201000213623,
      8.418100357055664,
      24.59440803527832
    ],
    "dipole_rho": [
      8305.0234375,
      350.9938049316406,
      36373.4296875
    ],
    "curv_rho": 300606784.0,
    "curv_rho_failed": false,
    "gpu_density_B_requested": "vector",
    "gpu_density_B_effective": "vector",
    "gpu_density_B_fallback_from_vector": false,
    "gpu_density_A_requested": null,
    "gpu_density_A_effective": null,
    "gpu_density_A_fallback_from_vector": false,
    "xtb_A_used": false,
    "xtb_A_success": false,
    "xtb_charge_length_mismatch": false
  },
  "A:238": {
    "id": "A:238",
    "chain": "A",
    "resseq": 238,
    "resname": "GLY",
    "sasa": 0.0,
    "partial_charge_B": -0.06000000000000002,
    "F_metal": 0.0,
    "F_P": 0.0,
    "F_hal": 0.0,
    "total_density": 92150.640625,
    "centroid": [
      13.042868614196777,
      8.01672077178955,
      24.720561981201172
    ],
    "dipole_rho": [
      540.7877197265625,
      3040.654296875,
      24614.87109375
    ],
    "curv_rho": 308602368.0,
    "curv_rho_failed": false,
    "gpu_density_B_requested": "vector",
    "gpu_density_B_effective": "vector",
    "gpu_density_B_fallback_from_vector": false,
    "gpu_density_A_requested": null,
    "gpu_density_A_effective": null,
    "gpu_density_A_fallback_from_vector": false,
    "xtb_A_used": false,
    "xtb_A_success": false,
    "xtb_charge_length_mismatch": false
  },
  "A:239": {
    "id": "A:239",
    "chain": "A",
    "resseq": 239,
    "resname": "THR",
    "sasa": 0.0,
    "partial_charge_B": -0.3,
    "F_metal": 0.0,
    "F_P": 0.0,
    "F_hal": 0.0,
    "total_density": 89233.9609375,
    "centroid": [
      12.9808349609375,
      7.850831985473633,
      24.579360961914062
    ],
    "dipole_rho": [
      -4281.36083984375,
      12792.6474609375,
      26340.765625
    ],
    "curv_rho": 281524288.0,
    "curv_rho_failed": false,
    "gpu_density_B_requested": "vector",
    "gpu_density_B_effective": "vector",
    "gpu_density_B_fallback_from_vector": false,
    "gpu_density_A_requested": null,
    "gpu_density_A_effective": null,
    "gpu_density_A_fallback_from_vector": false,
    "xtb_A_used": false,
    "xtb_A_success": false,
    "xtb_charge_length_mismatch": false
  },
  "A:240": {
    "id": "A:240",
    "chain": "A",
    "resseq": 240,
    "resname": "LYS",
    "sasa": 0.0,
    "partial_charge_B": 0.11999999999999997,
    "F_metal": 0.0,
    "F_P": 0.0,
    "F_hal": 0.0,
    "total_density": 86441.0390625,
    "centroid": [
      12.633220672607422,
      7.898714065551758,
      24.606433868408203
    ],
    "dipole_rho": [
      12053.4990234375,
      10121.47265625,
      30721.9140625
    ],
    "curv_rho": 290742496.0,
    "curv_rho_failed": false,
    "gpu_density_B_requested": "vector",
    "gpu_density_B_effective": "vector",
    "gpu_density_B_fallback_from_vector": false,
    "gpu_density_A_requested": null,
    "gpu_density_A_effective": null,
    "gpu_density_A_fallback_from_vector": false,
    "xtb_A_used": false,
    "xtb_A_success": false,
    "xtb_charge_length_mismatch": false
  },
  "A:241": {
    "id": "A:241",
    "chain": "A",
    "resseq": 241,
    "resname": "LYS",
    "sasa": 0.0,
    "partial_charge_B": 0.11999999999999997,
    "F_metal": 0.0,
    "F_P": 0.0,
    "F_hal": 0.0,
    "total_density": 95071.3359375,
    "centroid": [
      12.64844036102295,
      7.415602684020996,
      24.7794132232666
    ],
    "dipole_rho": [
      141.32188415527344,
      16855.37890625,
      32805.390625
    ],
    "curv_rho": 318580608.0,
    "curv_rho_failed": false,
    "gpu_density_B_requested": "vector",
    "gpu_density_B_effective": "vector",
    "gpu_density_B_fallback_from_vector": false,
    "gpu_density_A_requested": null,
    "gpu_density_A_effective": null,
    "gpu_density_A_fallback_from_vector": false,
    "xtb_A_used": false,
    "xtb_A_success": false,
    "xtb_charge_length_mismatch": false
  },
  "A:242": {
    "id": "A:242",
    "chain": "A",
    "resseq": 242,
    "resname": "ASP",
    "sasa": 0.0,
    "partial_charge_B": -0.54,
    "F_metal": 0.0,
    "F_P": 0.0,
    "F_hal": 0.0,
    "total_density": 70537.2890625,
    "centroid": [
      12.619349479675293,
      7.613714218139648,
      24.340410232543945
    ],
    "dipole_rho": [
      8982.791015625,
      9524.296875,
      28520.5078125
    ],
    "curv_rho": 214763808.0,
    "curv_rho_failed": false,
    "gpu_density_B_requested": "vector",
    "gpu_density_B_effective": "vector",
    "gpu_density_B_fallback_from_vector": false,
    "gpu_density_A_requested": null,
    "gpu_density_A_effective": null,
    "gpu_density_A_fallback_from_vector": false,
    "xtb_A_used": false,
    "xtb_A_success": false,
    "xtb_charge_length_mismatch": false
  },
  "A:243": {
    "id": "A:243",
    "chain": "A",
    "resseq": 243,
    "resname": "PHE",
    "sasa": 0.0,
    "partial_charge_B": -0.06000000000000002,
    "F_metal": 0.0,
    "F_P": 0.0,
    "F_hal": 0.0,
    "total_density": 79959.015625,
    "centroid": [
      12.822059631347656,
      7.987703800201416,
      24.31304168701172
    ],
    "dipole_rho": [
      7832.205078125,
      12811.287109375,
      34398.93359375
    ],
    "curv_rho": 238873680.0,
    "curv_rho_failed": false,
    "gpu_density_B_requested": "vector",
    "gpu_density_B_effective": "vector",
    "gpu_density_B_fallback_from_vector": false,
    "gpu_density_A_requested": null,
    "gpu_density_A_effective": null,
    "gpu_density_A_fallback_from_vector": false,
    "xtb_A_used": false,
    "xtb_A_success": false,
    "xtb_charge_length_mismatch": false
  },
  "A:244": {
    "id": "A:244",
    "chain": "A",
    "resseq": 244,
    "resname": "GLU",
    "sasa": 0.0,
    "partial_charge_B": -0.54,
    "F_metal": 0.0,
    "F_P": 0.0,
    "F_hal": 0.0,
    "total_density": 76344.0078125,
    "centroid": [
      13.15092658996582,
      7.631996154785156,
      24.372791290283203
    ],
    "dipole_rho": [
      347.33380126953125,
      19302.80078125,
      28940.796875
    ],
    "curv_rho": 232376496.0,
    "curv_rho_failed": false,
    "gpu_density_B_requested": "vector",
    "gpu_density_B_effective": "vector",
    "gpu_density_B_fallback_from_vector": false,
    "gpu_density_A_requested": null,
    "gpu_density_A_effective": null,
    "gpu_density_A_fallback_from_vector": false,
    "xtb_A_used": false,
    "xtb_A_success": false,
    "xtb_charge_length_mismatch": false
  },
  "A:245": {
    "id": "A:245",
    "chain": "A",
    "resseq": 245,
    "resname": "ASP",
    "sasa": 0.0,
    "partial_charge_B": -0.54,
    "F_metal": 0.0,
    "F_P": 0.0,
    "F_hal": 0.0,
    "total_density": 59360.5703125,
    "centroid": [
      12.88956069946289,
      7.394735813140869,
      24.062990188598633
    ],
    "dipole_rho": [
      3413.16748046875,
      12691.2138671875,
      27053.12890625
    ],
    "curv_rho": 170652736.0,
    "curv_rho_failed": false,
    "gpu_density_B_requested": "vector",
    "gpu_density_B_effective": "vector",
    "gpu_density_B_fallback_from_vector": false,
    "gpu_density_A_requested": null,
    "gpu_density_A_effective": null,
    "gpu_density_A_fallback_from_vector": false,
    "xtb_A_used": false,
    "xtb_A_success": false,
    "xtb_charge_length_mismatch": false
  },
  "A:246": {
    "id": "A:246",
    "chain": "A",
    "resseq": 246,
    "resname": "LEU",
    "sasa": 0.0,
    "partial_charge_B": -0.06000000000000002,
    "F_metal": 0.0,
    "F_P": 0.0,
    "F_hal": 0.0,
    "total_density": 60775.3515625,
    "centroid": [
      13.302966117858887,
      7.705854892730713,
      23.95850372314453
    ],
    "dipole_rho": [
      2645.388671875,
      13534.1787109375,
      31886.623046875
    ],
    "curv_rho": 169524976.0,
    "curv_rho_failed": false,
    "gpu_density_B_requested": "vector",
    "gpu_density_B_effective": "vector",
    "gpu_density_B_fallback_from_vector": false,
    "gpu_density_A_requested": null,
    "gpu_density_A_effective": null,
    "gpu_density_A_fallback_from_vector": false,
    "xtb_A_used": false,
    "xtb_A_success": false,
    "xtb_charge_length_mismatch": false
  },
  "A:247": {
    "id": "A:247",
    "chain": "A",
    "resseq": 247,
    "resname": "TYR",
    "sasa": 6.927207946777344,
    "partial_charge_B": -0.75,
    "F_metal": 0.0,
    "F_P": 0.0,
    "F_hal": 0.0,
    "total_density": 48723.734375,
    "centroid": [
      13.489142417907715,
      7.6750969886779785,
      23.6993465423584
    ],
    "dipole_rho": [
      -4663.57666015625,
      16120.556640625,
      36857.61328125
    ],
    "curv_rho": 132928528.0,
    "curv_rho_failed": false,
    "gpu_density_B_requested": "vector",
    "gpu_density_B_effective": "vector",
    "gpu_density_B_fallback_from_vector": false,
    "gpu_density_A_requested": null,
    "gpu_density_A_effective": null,
    "gpu_density_A_fallback_from_vector": false,
    "xtb_A_used": false,
    "xtb_A_success": false,
    "xtb_charge_length_mismatch": false
  },
  "A:248": {
    "id": "A:248",
    "chain": "A",
    "resseq": 248,
    "resname": "THR",
    "sasa": 0.0,
    "partial_charge_B": -0.3,
    "F_metal": 0.0,
    "F_P": 0.0,
    "F_hal": 0.0,
    "total_density": 52353.8203125,
    "centroid": [
      13.660228729248047,
      7.734901428222656,
      23.797868728637695
    ],
    "dipole_rho": [
      -5309.3759765625,
      13541.763671875,
      23668.5
    ],
    "curv_rho": 139271568.0,
    "curv_rho_failed": false,
    "gpu_density_B_requested": "vector",
    "gpu_density_B_effective": "vector",
    "gpu_density_B_fallback_from_vector": false,
    "gpu_density_A_requested": null,
    "gpu_density_A_effective": null,
    "gpu_density_A_fallback_from_vector": false,
    "xtb_A_used": false,
    "xtb_A_success": false,
    "xtb_charge_length_mismatch": false
  },
  "A:249": {
    "id": "A:249",
    "chain": "A",
    "resseq": 249,
    "resname": "PRO",
    "sasa": 0.0,
    "partial_charge_B": -0.06000000000000002,
    "F_metal": 0.0,
    "F_P": 0.0,
    "F_hal": 0.0,
    "total_density": 52707.09765625,
    "centroid": [
      13.787092208862305,
      7.576256275177002,
      23.955326080322266
    ],
    "dipole_rho": [
      -5291.376953125,
      21361.345703125,
      22403.240234375
    ],
    "curv_rho": 144799024.0,
    "curv_rho_failed": false,
    "gpu_density_B_requested": "vector",
    "gpu_density_B_effective": "vector",
    "gpu_density_B_fallback_from_vector": false,
    "gpu_density_A_requested": null,
    "gpu_density_A_effective": null,
    "gpu_density_A_fallback_from_vector": false,
    "xtb_A_used": false,
    "xtb_A_success": false,
    "xtb_charge_length_mismatch": false
  },
  "A:250": {
    "id": "A:250",
    "chain": "A",
    "resseq": 250,
    "resname": "VAL",
    "sasa": 0.0,
    "partial_charge_B": -0.06000000000000002,
    "F_metal": 0.0,
    "F_P": 0.0,
    "F_hal": 0.0,
    "total_density": 64261.3203125,
    "centroid": [
      13.646736145019531,
      7.593423366546631,
      24.279190063476562
    ],
    "dipole_rho": [
      -13329.9833984375,
      21782.4921875,
      18568.984375
    ],
    "curv_rho": 185538496.0,
    "curv_rho_failed": false,
    "gpu_density_B_requested": "vector",
    "gpu_density_B_effective": "vector",
    "gpu_density_B_fallback_from_vector": false,
    "gpu_density_A_requested": null,
    "gpu_density_A_effective": null,
    "gpu_density_A_fallback_from_vector": false,
    "xtb_A_used": false,
    "xtb_A_success": false,
    "xtb_charge_length_mismatch": false
  },
  "A:251": {
    "id": "A:251",
    "chain": "A",
    "resseq": 251,
    "resname": "ASN",
    "sasa": 3.0064399242401123,
    "partial_charge_B": -0.30000000000000004,
    "F_metal": 0.0,
    "F_P": 0.0,
    "F_hal": 0.0,
    "total_density": 51801.18359375,
    "centroid": [
      13.848007202148438,
      7.360751628875732,
      24.255123138427734
    ],
    "dipole_rho": [
      -13718.525390625,
      28117.80078125,
      15381.603515625
    ],
    "curv_rho": 147713424.0,
    "curv_rho_failed": false,
    "gpu_density_B_requested": "vector",
    "gpu_density_B_effective": "vector",
    "gpu_density_B_fallback_from_vector": false,
    "gpu_density_A_requested": null,
    "gpu_density_A_effective": null,
    "gpu_density_A_fallback_from_vector": false,
    "xtb_A_used": false,
    "xtb_A_success": false,
    "xtb_charge_length_mismatch": false
  },
  "A:252": {
    "id": "A:252",
    "chain": "A",
    "resseq": 252,
    "resname": "GLY",
    "sasa": 0.03226546198129654,
    "partial_charge_B": -0.06357362984998041,
    "F_metal": 0.0,
    "F_P": 0.0,
    "F_hal": 0.0,
    "total_density": 57623.5078125,
    "centroid": [
      13.974431037902832,
      7.5019755363464355,
      24.38412857055664
    ],
    "dipole_rho": [
      -22341.7109375,
      23458.572265625,
      13015.7841796875
    ],
    "curv_rho": 167220640.0,
    "curv_rho_failed": false,
    "gpu_density_B_requested": "vector",
    "gpu_density_B_effective": "vector",
    "gpu_density_B_fallback_from_vector": false,
    "gpu_density_A_requested": null,
    "gpu_density_A_effective": null,
    "gpu_density_A_fallback_from_vector": false,
    "xtb_A_used": false,
    "xtb_A_success": false,
    "xtb_charge_length_mismatch": false
  },
  "A:253": {
    "id": "A:253",
    "chain": "A",
    "resseq": 253,
    "resname": "SER",
    "sasa": 0.0,
    "partial_charge_B": -0.3,
    "F_metal": 0.0,
    "F_P": 0.0,
    "F_hal": 0.0,
    "total_density": 63453.6953125,
    "centroid": [
      13.962176322937012,
      7.726992607116699,
      24.34209442138672
    ],
    "dipole_rho": [
      -20177.6484375,
      19443.87890625,
      11838.91796875
    ],
    "curv_rho": 184104112.0,
    "curv_rho_failed": false,
    "gpu_density_B_requested": "vector",
    "gpu_density_B_effective": "vector",
    "gpu_density_B_fallback_from_vector": false,
    "gpu_density_A_requested": null,
    "gpu_density_A_effective": null,
    "gpu_density_A_fallback_from_vector": false,
    "xtb_A_used": false,
    "xtb_A_success": false,
    "xtb_charge_length_mismatch": false
  },
  "A:254": {
    "id": "A:254",
    "chain": "A",
    "resseq": 254,
    "resname": "ILE",
    "sasa": 0.0,
    "partial_charge_B": -0.06000000000000002,
    "F_metal": 0.0,
    "F_P": 0.0,
    "F_hal": 0.0,
    "total_density": 75099.8125,
    "centroid": [
      14.011829376220703,
      7.991981506347656,
      24.498577117919922
    ],
    "dipole_rho": [
      -24406.1796875,
      14511.6435546875,
      9161.34765625
    ],
    "curv_rho": 211289488.0,
    "curv_rho_failed": false,
    "gpu_density_B_requested": "vector",
    "gpu_density_B_effective": "vector",
    "gpu_density_B_fallback_from_vector": false,
    "gpu_density_A_requested": null,
    "gpu_density_A_effective": null,
    "gpu_density_A_fallback_from_vector": false,
    "xtb_A_used": false,
    "xtb_A_success": false,
    "xtb_charge_length_mismatch": false
  },
  "A:255": {
    "id": "A:255",
    "chain": "A",
    "resseq": 255,
    "resname": "VAL",
    "sasa": 0.0,
    "partial_charge_B": -0.06000000000000002,
    "F_metal": 0.0,
    "F_P": 0.0,
    "F_hal": 0.0,
    "total_density": 81627.8125,
    "centroid": [
      13.731168746948242,
      8.048810958862305,
      24.54845428466797
    ],
    "dipole_rho": [
      -12480.07421875,
      14400.0361328125,
      19170.46484375
    ],
    "curv_rho": 242279856.0,
    "curv_rho_failed": false,
    "gpu_density_B_requested": "vector",
    "gpu_density_B_effective": "vector",
    "gpu_density_B_fallback_from_vector": false,
    "gpu_density_A_requested": null,
    "gpu_density_A_effective": null,
    "gpu_density_A_fallback_from_vector": false,
    "xtb_A_used": false,
    "xtb_A_success": false,
    "xtb_charge_length_mismatch": false
  },
  "A:256": {
    "id": "A:256",
    "chain": "A",
    "resseq": 256,
    "resname": "ILE",
    "sasa": 0.0,
    "partial_charge_B": -0.06000000000000002,
    "F_metal": 0.0,
    "F_P": 0.0,
    "F_hal": 0.0,
    "total_density": 87397.7265625,
    "centroid": [
      13.652608871459961,
      8.289937973022461,
      24.449214935302734
    ],
    "dipole_rho": [
      -14409.958984375,
      -256.7148742675781,
      21994.80078125
    ],
    "curv_rho": 246507792.0,
    "curv_rho_failed": false,
    "gpu_density_B_requested": "vector",
    "gpu_density_B_effective": "vector",
    "gpu_density_B_fallback_from_vector": false,
    "gpu_density_A_requested": null,
    "gpu_density_A_effective": null,
    "gpu_density_A_fallback_from_vector": false,
    "xtb_A_used": false,
    "xtb_A_success": false,
    "xtb_charge_length_mismatch": false
  },
  "A:257": {
    "id": "A:257",
    "chain": "A",
    "resseq": 257,
    "resname": "VAL",
    "sasa": 0.0,
    "partial_charge_B": -0.06000000000000002,
    "F_metal": 0.0,
    "F_P": 0.0,
    "F_hal": 0.0,
    "total_density": 93516.109375,
    "centroid": [
      13.367013931274414,
      8.232320785522461,
      24.644174575805664
    ],
    "dipole_rho": [
      -5292.98095703125,
      -6154.03271484375,
      21168.603515625
    ],
    "curv_rho": 288488864.0,
    "curv_rho_failed": false,
    "gpu_density_B_requested": "vector",
    "gpu_density_B_effective": "vector",
    "gpu_density_B_fallback_from_vector": false,
    "gpu_density_A_requested": null,
    "gpu_density_A_effective": null,
    "gpu_density_A_fallback_from_vector": false,
    "xtb_A_used": false,
    "xtb_A_success": false,
    "xtb_charge_length_mismatch": false
  },
  "A:258": {
    "id": "A:258",
    "chain": "A",
    "resseq": 258,
    "resname": "ARG",
    "sasa": 0.0,
    "partial_charge_B": 0.4799999999999999,
    "F_metal": 0.0,
    "F_P": 0.0,
    "F_hal": 0.0,
    "total_density": 98806.96875,
    "centroid": [
      13.116876602172852,
      8.510311126708984,
      24.6583251953125
    ],
    "dipole_rho": [
      7886.091796875,
      -15175.828125,
      47372.296875
    ],
    "curv_rho": 311469824.0,
    "curv_rho_failed": false,
    "gpu_density_B_requested": "vector",
    "gpu_density_B_effective": "vector",
    "gpu_density_B_fallback_from_vector": false,
    "gpu_density_A_requested": null,
    "gpu_density_A_effective": null,
    "gpu_density_A_fallback_from_vector": false,
    "xtb_A_used": false,
    "xtb_A_success": false,
    "xtb_charge_length_mismatch": false
  },
  "A:259": {
    "id": "A:259",
    "chain": "A",
    "resseq": 259,
    "resname": "ALA",
    "sasa": 0.0,
    "partial_charge_B": -0.06000000000000002,
    "F_metal": 0.0,
    "F_P": 0.0,
    "F_hal": 0.0,
    "total_density": 99669.2421875,
    "centroid": [
      12.930170059204102,
      8.635671615600586,
      24.908655166625977
    ],
    "dipole_rho": [
      -4691.26953125,
      -10113.228515625,
      23146.955078125
    ],
    "curv_rho": 345665824.0,
    "curv_rho_failed": false,
    "gpu_density_B_requested": "vector",
    "gpu_density_B_effective": "vector",
    "gpu_density_B_fallback_from_vector": false,
    "gpu_density_A_requested": null,
    "gpu_density_A_effective": null,
    "gpu_density_A_fallback_from_vector": false,
    "xtb_A_used": false,
    "xtb_A_success": false,
    "xtb_charge_length_mismatch": false
  },
  "A:260": {
    "id": "A:260",
    "chain": "A",
    "resseq": 260,
    "resname": "GLY",
    "sasa": 0.0,
    "partial_charge_B": -0.06000000000000002,
    "F_metal": 0.0,
    "F_P": 0.0,
    "F_hal": 0.0,
    "total_density": 101333.6640625,
    "centroid": [
      12.635128021240234,
      8.504322052001953,
      24.95790672302246
    ],
    "dipole_rho": [
      836.26953125,
      -5244.33740234375,
      27295.05078125
    ],
    "curv_rho": 367352224.0,
    "curv_rho_failed": false,
    "gpu_density_B_requested": "vector",
    "gpu_density_B_effective": "vector",
    "gpu_density_B_fallback_from_vector": false,
    "gpu_density_A_requested": null,
    "gpu_density_A_effective": null,
    "gpu_density_A_fallback_from_vector": false,
    "xtb_A_used": false,
    "xtb_A_success": false,
    "xtb_charge_length_mismatch": false
  },
  "A:261": {
    "id": "A:261",
    "chain": "A",
    "resseq": 261,
    "resname": "LYS",
    "sasa": 0.0,
    "partial_charge_B": 0.11999999999999997,
    "F_metal": 0.0,
    "F_P": 0.0,
    "F_hal": 0.0,
    "total_density": 106633.9765625,
    "centroid": [
      12.373217582702637,
      8.266753196716309,
      24.892160415649414
    ],
    "dipole_rho": [
      6299.16455078125,
      -3700.52197265625,
      49943.08984375
    ],
    "curv_rho": 380168928.0,
    "curv_rho_failed": false,
    "gpu_density_B_requested": "vector",
    "gpu_density_B_effective": "vector",
    "gpu_density_B_fallback_from_vector": false,
    "gpu_density_A_requested": null,
    "gpu_density_A_effective": null,
    "gpu_density_A_fallback_from_vector": false,
    "xtb_A_used": false,
    "xtb_A_success": false,
    "xtb_charge_length_mismatch": false
  },
  "A:262": {
    "id": "A:262",
    "chain": "A",
    "resseq": 262,
    "resname": "ILE",
    "sasa": 0.0,
    "partial_charge_B": -0.06000000000000002,
    "F_metal": 0.0,
    "F_P": 0.0,
    "F_hal": 0.0,
    "total_density": 111037.2578125,
    "centroid": [
      12.614395141601562,
      8.067147254943848,
      25.077478408813477
    ],
    "dipole_rho": [
      2138.43896484375,
      -1014.7084350585938,
      30547.013671875
    ],
    "curv_rho": 390891776.0,
    "curv_rho_failed": false,
    "gpu_density_B_requested": "vector",
    "gpu_density_B_effective": "vector",
    "gpu_density_B_fallback_from_vector": false,
    "gpu_density_A_requested": null,
    "gpu_density_A_effective": null,
    "gpu_density_A_fallback_from_vector": false,
    "xtb_A_used": false,
    "xtb_A_success": false,
    "xtb_charge_length_mismatch": false
  },
  "A:263": {
    "id": "A:263",
    "chain": "A",
    "resseq": 263,
    "resname": "THR",
    "sasa": 0.0,
    "partial_charge_B": -0.3,
    "F_metal": 0.0,
    "F_P": 0.0,
    "F_hal": 0.0,
    "total_density": 116380.0625,
    "centroid": [
      12.594938278198242,
      8.083749771118164,
      25.349519729614258
    ],
    "dipole_rho": [
      -13011.771484375,
      2348.307861328125,
      17909.681640625
    ],
    "curv_rho": 444303840.0,
    "curv_rho_failed": false,
    "gpu_density_B_requested": "vector",
    "gpu_density_B_effective": "vector",
    "gpu_density_B_fallback_from_vector": false,
    "gpu_density_A_requested": null,
    "gpu_density_A_effective": null,
    "gpu_density_A_fallback_from_vector": false,
    "xtb_A_used": false,
    "xtb_A_success": false,
    "xtb_charge_length_mismatch": false
  },
  "A:264": {
    "id": "A:264",
    "chain": "A",
    "resseq": 264,
    "resname": "PHE",
    "sasa": 0.0,
    "partial_charge_B": -0.06000000000000002,
    "F_metal": 0.0,
    "F_P": 0.0,
    "F_hal": 0.0,
    "total_density": 123960.5234375,
    "centroid": [
      13.024140357971191,
      8.351837158203125,
      25.324739456176758
    ],
    "dipole_rho": [
      -16019.83984375,
      6850.478515625,
      13318.15625
    ],
    "curv_rho": 420141824.0,
    "curv_rho_failed": false,
    "gpu_density_B_requested": "vector",
    "gpu_density_B_effective": "vector",
    "gpu_density_B_fallback_from_vector": false,
    "gpu_density_A_requested": null,
    "gpu_density_A_effective": null,
    "gpu_density_A_fallback_from_vector": false,
    "xtb_A_used": false,
    "xtb_A_success": false,
    "xtb_charge_length_mismatch": false
  },
  "A:265": {
    "id": "A:265",
    "chain": "A",
    "resseq": 265,
    "resname": "ALA",
    "sasa": 0.0,
    "partial_charge_B": -0.06000000000000002,
    "F_metal": 0.0,
    "F_P": 0.0,
    "F_hal": 0.0,
    "total_density": 110342.4609375,
    "centroid": [
      12.924254417419434,
      7.871469020843506,
      25.4410400390625
    ],
    "dipole_rho": [
      -12427.5224609375,
      11589.09765625,
      11552.8994140625
    ],
    "curv_rho": 417895264.0,
    "curv_rho_failed": false,
    "gpu_density_B_requested": "vector",
    "gpu_density_B_effective": "vector",
    "gpu_density_B_fallback_from_vector": false,
    "gpu_density_A_requested": null,
    "gpu_density_A_effective": null,
    "gpu_density_A_fallback_from_vector": false,
    "xtb_A_used": false,
    "xtb_A_success": false,
    "xtb_charge_length_mismatch": false
  },
  "A:266": {
    "id": "A:266",
    "chain": "A",
    "resseq": 266,
    "resname": "GLU",
    "sasa": 0.0,
    "partial_charge_B": -0.54,
    "F_metal": 0.0,
    "F_P": 0.0,
    "F_hal": 0.0,
    "total_density": 120531.65625,
    "centroid": [
      12.662004470825195,
      7.780119895935059,
      25.273042678833008
    ],
    "dipole_rho": [
      -6758.568359375,
      12782.77734375,
      24996.849609375
    ],
    "curv_rho": 434614784.0,
    "curv_rho_failed": false,
    "gpu_density_B_requested": "vector",
    "gpu_density_B_effective": "vector",
    "gpu_density_B_fallback_from_vector": false,
    "gpu_density_A_requested": null,
    "gpu_density_A_effective": null,
    "gpu_density_A_fallback_from_vector": false,
    "xtb_A_used": false,
    "xtb_A_success": false,
    "xtb_charge_length_mismatch": false
  },
  "A:267": {
    "id": "A:267",
    "chain": "A",
    "resseq": 267,
    "resname": "LYS",
    "sasa": 0.0,
    "partial_charge_B": 0.11999999999999997,
    "F_metal": 0.0,
    "F_P": 0.0,
    "F_hal": 0.0,
    "total_density": 109222.6875,
    "centroid": [
      12.986313819885254,
      8.128660202026367,
      24.963388442993164
    ],
    "dipole_rho": [
      -9338.2109375,
      17224.947265625,
      18922.095703125
    ],
    "curv_rho": 356555616.0,
    "curv_rho_failed": false,
    "gpu_density_B_requested": "vector",
    "gpu_density_B_effective": "vector",
    "gpu_density_B_fallback_from_vector": false,
    "gpu_density_A_requested": null,
    "gpu_density_A_effective": null,
    "gpu_density_A_fallback_from_vector": false,
    "xtb_A_used": false,
    "xtb_A_success": false,
    "xtb_charge_length_mismatch": false
  },
  "A:268": {
    "id": "A:268",
    "chain": "A",
    "resseq": 268,
    "resname": "VAL",
    "sasa": 0.0,
    "partial_charge_B": -0.06000000000000002,
    "F_metal": 0.0,
    "F_P": 0.0,
    "F_hal": 0.0,
    "total_density": 98607.0703125,
    "centroid": [
      13.308511734008789,
      7.814136505126953,
      25.168317794799805
    ],
    "dipole_rho": [
      -12130.1533203125,
      17511.98828125,
      13138.7509765625
    ],
    "curv_rho": 332786528.0,
    "curv_rho_failed": false,
    "gpu_density_B_requested": "vector",
    "gpu_density_B_effective": "vector",
    "gpu_density_B_fallback_from_vector": false,
    "gpu_density_A_requested": null,
    "gpu_density_A_effective": null,
    "gpu_density_A_fallback_from_vector": false,
    "xtb_A_used": false,
    "xtb_A_success": false,
    "xtb_charge_length_mismatch": false
  },
  "A:269": {
    "id": "A:269",
    "chain": "A",
    "resseq": 269,
    "resname": "ALA",
    "sasa": 0.0,
    "partial_charge_B": -0.06000000000000002,
    "F_metal": 0.0,
    "F_P": 0.0,
    "F_hal": 0.0,
    "total_density": 92926.90625,
    "centroid": [
      13.050715446472168,
      7.5189337730407715,
      25.163583755493164
    ],
    "dipole_rho": [
      -15621.3193359375,
      20188.744140625,
      14371.1171875
    ],
    "curv_rho": 336644992.0,
    "curv_rho_failed": false,
    "gpu_density_B_requested": "vector",
    "gpu_density_B_effective": "vector",
    "gpu_density_B_fallback_from_vector": false,
    "gpu_density_A_requested": null,
    "gpu_density_A_effective": null,
    "gpu_density_A_fallback_from_vector": false,
    "xtb_A_used": false,
    "xtb_A_success": false,
    "xtb_charge_length_mismatch": false
  },
  "A:270": {
    "id": "A:270",
    "chain": "A",
    "resseq": 270,
    "resname": "ASN",
    "sasa": 0.0,
    "partial_charge_B": -0.12,
    "F_metal": 0.0,
    "F_P": 0.0,
    "F_hal": 0.0,
    "total_density": 92187.1953125,
    "centroid": [
      12.93532657623291,
      7.509556293487549,
      24.909587860107422
    ],
    "dipole_rho": [
      -13238.8896484375,
      17790.447265625,
      22397.287109375
    ],
    "curv_rho": 310246848.0,
    "curv_rho_failed": false,
    "gpu_density_B_requested": "vector",
    "gpu_density_B_effective": "vector",
    "gpu_density_B_fallback_from_vector": false,
    "gpu_density_A_requested": null,
    "gpu_density_A_effective": null,
    "gpu_density_A_fallback_from_vector": false,
    "xtb_A_used": false,
    "xtb_A_success": false,
    "xtb_charge_length_mismatch": false
  },
  "A:271": {
    "id": "A:271",
    "chain": "A",
    "resseq": 271,
    "resname": "ALA",
    "sasa": 0.0,
    "partial_charge_B": -0.06000000000000002,
    "F_metal": 0.0,
    "F_P": 0.0,
    "F_hal": 0.0,
    "total_density": 81978.78125,
    "centroid": [
      13.338460922241211,
      7.628086090087891,
      24.80680274963379
    ],
    "dipole_rho": [
      -15359.3779296875,
      23195.59375,
      16881.353515625
    ],
    "curv_rho": 270877440.0,
    "curv_rho_failed": false,
    "gpu_density_B_requested": "vector",
    "gpu_density_B_effective": "vector",
    "gpu_density_B_fallback_from_vector": false,
    "gpu_density_A_requested": null,
    "gpu_density_A_effective": null,
    "gpu_density_A_fallback_from_vector": false,
    "xtb_A_used": false,
    "xtb_A_success": false,
    "xtb_charge_length_mismatch": false
  },
  "A:272": {
    "id": "A:272",
    "chain": "A",
    "resseq": 272,
    "resname": "GLU",
    "sasa": 0.0,
    "partial_charge_B": -0.54,
    "F_metal": 0.0,
    "F_P": 0.0,
    "F_hal": 0.0,
    "total_density": 81658.15625,
    "centroid": [
      13.444804191589355,
      7.378401756286621,
      25.08598518371582
    ],
    "dipole_rho": [
      -19054.21484375,
      27246.70703125,
      10375.8046875
    ],
    "curv_rho": 261994720.0,
    "curv_rho_failed": false,
    "gpu_density_B_requested": "vector",
    "gpu_density_B_effective": "vector",
    "gpu_density_B_fallback_from_vector": false,
    "gpu_density_A_requested": null,
    "gpu_density_A_effective": null,
    "gpu_density_A_fallback_from_vector": false,
    "xtb_A_used": false,
    "xtb_A_success": false,
    "xtb_charge_length_mismatch": false
  },
  "A:273": {
    "id": "A:273",
    "chain": "A",
    "resseq": 273,
    "resname": "SER",
    "sasa": 0.0,
    "partial_charge_B": -0.3,
    "F_metal": 0.0,
    "F_P": 0.0,
    "F_hal": 0.0,
    "total_density": 76785.796875,
    "centroid": [
      13.205509185791016,
      7.246250629425049,
      24.884077072143555
    ],
    "dipole_rho": [
      -11329.064453125,
      29191.390625,
      18883.40234375
    ],
    "curv_rho": 247025600.0,
    "curv_rho_failed": false,
    "gpu_density_B_requested": "vector",
    "gpu_density_B_effective": "vector",
    "gpu_density_B_fallback_from_vector": false,
    "gpu_density_A_requested": null,
    "gpu_density_A_effective": null,
    "gpu_density_A_fallback_from_vector": false,
    "xtb_A_used": false,
    "xtb_A_success": false,
    "xtb_charge_length_mismatch": false
  },
  "A:274": {
    "id": "A:274",
    "chain": "A",
    "resseq": 274,
    "resname": "LEU",
    "sasa": 0.0,
    "partial_charge_B": -0.06000000000000002,
    "F_metal": 0.0,
    "F_P": 0.0,
    "F_hal": 0.0,
    "total_density": 70264.1640625,
    "centroid": [
      13.255989074707031,
      7.273327827453613,
      24.49809455871582
    ],
    "dipole_rho": [
      -16302.09765625,
      23757.43359375,
      14320.9501953125
    ],
    "curv_rho": 207083712.0,
    "curv_rho_failed": false,
    "gpu_density_B_requested": "vector",
    "gpu_density_B_effective": "vector",
    "gpu_density_B_fallback_from_vector": false,
    "gpu_density_A_requested": null,
    "gpu_density_A_effective": null,
    "gpu_density_A_fallback_from_vector": false,
    "xtb_A_used": false,
    "xtb_A_success": false,
    "xtb_charge_length_mismatch": false
  },
  "A:275": {
    "id": "A:275",
    "chain": "A",
    "resseq": 275,
    "resname": "ASN",
    "sasa": 1.9244194030761719,
    "partial_charge_B": -0.30000000000000004,
    "F_metal": 0.0,
    "F_P": 0.0,
    "F_hal": 0.0,
    "total_density": 63154.46484375,
    "centroid": [
      13.669365882873535,
      7.25949239730835,
      24.693382263183594
    ],
    "dipole_rho": [
      -15276.1533203125,
      32076.47265625,
      13955.99609375
    ],
    "curv_rho": 195172256.0,
    "curv_rho_failed": false,
    "gpu_density_B_requested": "vector",
    "gpu_density_B_effective": "vector",
    "gpu_density_B_fallback_from_vector": false,
    "gpu_density_A_requested": null,
    "gpu_density_A_effective": null,
    "gpu_density_A_fallback_from_vector": false,
    "xtb_A_used": false,
    "xtb_A_success": false,
    "xtb_charge_length_mismatch": false
  },
  "A:276": {
    "id": "A:276",
    "chain": "A",
    "resseq": 276,
    "resname": "ALA",
    "sasa": 0.0,
    "partial_charge_B": -0.06000000000000002,
    "F_metal": 0.0,
    "F_P": 0.0,
    "F_hal": 0.0,
    "total_density": 70537.9140625,
    "centroid": [
      13.70361614227295,
      7.5066094398498535,
      24.66438102722168
    ],
    "dipole_rho": [
      -20404.083984375,
      21707.962890625,
      8865.3447265625
    ],
    "curv_rho": 215138032.0,
    "curv_rho_failed": false,
    "gpu_density_B_requested": "vector",
    "gpu_density_B_effective": "vector",
    "gpu_density_B_fallback_from_vector": false,
    "gpu_density_A_requested": null,
    "gpu_density_A_effective": null,
    "gpu_density_A_fallback_from_vector": false,
    "xtb_A_used": false,
    "xtb_A_success": false,
    "xtb_charge_length_mismatch": false
  },
  "A:277": {
    "id": "A:277",
    "chain": "A",
    "resseq": 277,
    "resname": "ILE",
    "sasa": 0.0,
    "partial_charge_B": -0.06000000000000002,
    "F_metal": 0.0,
    "F_P": 0.0,
    "F_hal": 0.0,
    "total_density": 71203.59375,
    "centroid": [
      13.932806968688965,
      7.686489105224609,
      24.71544075012207
    ],
    "dipole_rho": [
      -26732.9140625,
      21665.572265625,
      3845.91552734375
    ],
    "curv_rho": 215563792.0,
    "curv_rho_failed": false,
    "gpu_density_B_requested": "vector",
    "gpu_density_B_effective": "vector",
    "gpu_density_B_fallback_from_vector": false,
    "gpu_density_A_requested": null,
    "gpu_density_A_effective": null,
    "gpu_density_A_fallback_from_vector": false,
    "xtb_A_used": false,
    "xtb_A_success": false,
    "xtb_charge_length_mismatch": false
  },
  "A:278": {
    "id": "A:278",
    "chain": "A",
    "resseq": 278,
    "resname": "GLY",
    "sasa": 0.0,
    "partial_charge_B": -0.06000000000000002,
    "F_metal": 0.0,
    "F_P": 0.0,
    "F_hal": 0.0,
    "total_density": 78391.5703125,
    "centroid": [
      13.868474960327148,
      7.924216270446777,
      24.8165340423584
    ],
    "dipole_rho": [
      -21646.013671875,
      15873.515625,
      3443.977294921875
    ],
    "curv_rho": 248793680.0,
    "curv_rho_failed": false,
    "gpu_density_B_requested": "vector",
    "gpu_density_B_effective": "vector",
    "gpu_density_B_fallback_from_vector": false,
    "gpu_density_A_requested": null,
    "gpu_density_A_effective": null,
    "gpu_density_A_fallback_from_vector": false,
    "xtb_A_used": false,
    "xtb_A_success": false,
    "xtb_charge_length_mismatch": false
  },
  "A:279": {
    "id": "A:279",
    "chain": "A",
    "resseq": 279,
    "resname": "VAL",
    "sasa": 0.0,
    "partial_charge_B": -0.06000000000000002,
    "F_metal": 0.0,
    "F_P": 0.0,
    "F_hal": 0.0,
    "total_density": 94759.1171875,
    "centroid": [
      13.635046005249023,
      8.0665283203125,
      24.970386505126953
    ],
    "dipole_rho": [
      -21935.044921875,
      8961.40234375,
      16267.369140625
    ],
    "curv_rho": 295578208.0,
    "curv_rho_failed": false,
    "gpu_density_B_requested": "vector",
    "gpu_density_B_effective": "vector",
    "gpu_density_B_fallback_from_vector": false,
    "gpu_density_A_requested": null,
    "gpu_density_A_effective": null,
    "gpu_density_A_fallback_from_vector": false,
    "xtb_A_used": false,
    "xtb_A_success": false,
    "xtb_charge_length_mismatch": false
  },
  "A:280": {
    "id": "A:280",
    "chain": "A",
    "resseq": 280,
    "resname": "LEU",
    "sasa": 0.0,
    "partial_charge_B": -0.06000000000000002,
    "F_metal": 0.0,
    "F_P": 0.0,
    "F_hal": 0.0,
    "total_density": 93589.515625,
    "centroid": [
      13.724668502807617,
      8.349517822265625,
      24.795583724975586
    ],
    "dipole_rho": [
      -24813.419921875,
      708.2516479492188,
      12191.294921875
    ],
    "curv_rho": 283373824.0,
    "curv_rho_failed": false,
    "gpu_density_B_requested": "vector",
    "gpu_density_B_effective": "vector",
    "gpu_density_B_fallback_from_vector": false,
    "gpu_density_A_requested": null,
    "gpu_density_A_effective": null,
    "gpu_density_A_fallback_from_vector": false,
    "xtb_A_used": false,
    "xtb_A_success": false,
    "xtb_charge_length_mismatch": false
  },
  "A:281": {
    "id": "A:281",
    "chain": "A",
    "resseq": 281,
    "resname": "ILE",
    "sasa": 0.0,
    "partial_charge_B": -0.06000000000000002,
    "F_metal": 0.0,
    "F_P": 0.0,
    "F_hal": 0.0,
    "total_density": 104757.2265625,
    "centroid": [
      13.415369033813477,
      8.448091506958008,
      24.97519874572754
    ],
    "dipole_rho": [
      -16199.9423828125,
      -8793.89453125,
      14594.7333984375
    ],
    "curv_rho": 330240928.0,
    "curv_rho_failed": false,
    "gpu_density_B_requested": "vector",
    "gpu_density_B_effective": "vector",
    "gpu_density_B_fallback_from_vector": false,
    "gpu_density_A_requested": null,
    "gpu_density_A_effective": null,
    "gpu_density_A_fallback_from_vector": false,
    "xtb_A_used": false,
    "xtb_A_success": false,
    "xtb_charge_length_mismatch": false
  },
  "A:282": {
    "id": "A:282",
    "chain": "A",
    "resseq": 282,
    "resname": "TYR",
    "sasa": 0.0,
    "partial_charge_B": -0.3,
    "F_metal": 0.0,
    "F_P": 0.0,
    "F_hal": 0.0,
    "total_density": 98956.3359375,
    "centroid": [
      13.442985534667969,
      8.684648513793945,
      24.680641174316406
    ],
    "dipole_rho": [
      -9509.419921875,
      -18852.224609375,
      32439.966796875
    ],
    "curv_rho": 292240352.0,
    "curv_rho_failed": false,
    "gpu_density_B_requested": "vector",
    "gpu_density_B_effective": "vector",
    "gpu_density_B_fallback_from_vector": false,
    "gpu_density_A_requested": null,
    "gpu_density_A_effective": null,
    "gpu_density_A_fallback_from_vector": false,
    "xtb_A_used": false,
    "xtb_A_success": false,
    "xtb_charge_length_mismatch": false
  },
  "A:283": {
    "id": "A:283",
    "chain": "A",
    "resseq": 283,
    "resname": "MET",
    "sasa": 0.0,
    "partial_charge_B": -0.21000000000000002,
    "F_metal": 0.0,
    "F_P": 0.0,
    "F_hal": 0.0,
    "total_density": 99001.6328125,
    "centroid": [
      13.202377319335938,
      8.993185997009277,
      24.927474975585938
    ],
    "dipole_rho": [
      -8981.8388671875,
      -25441.20703125,
      23746.75390625
    ],
    "curv_rho": 323879136.0,
    "curv_rho_failed": false,
    "gpu_density_B_requested": "vector",
    "gpu_density_B_effective": "vector",
    "gpu_density_B_fallback_from_vector": false,
    "gpu_density_A_requested": null,
    "gpu_density_A_effective": null,
    "gpu_density_A_fallback_from_vector": false,
    "xtb_A_used": false,
    "xtb_A_success": false,
    "xtb_charge_length_mismatch": false
  },
  "A:284": {
    "id": "A:284",
    "chain": "A",
    "resseq": 284,
    "resname": "ASP",
    "sasa": 0.0,
    "partial_charge_B": -0.54,
    "F_metal": 0.0,
    "F_P": 0.0,
    "F_hal": 0.0,
    "total_density": 85126.9921875,
    "centroid": [
      13.106616973876953,
      8.881552696228027,
      24.516508102416992
    ],
    "dipole_rho": [
      -2650.320556640625,
      -27858.623046875,
      28715.94140625
    ],
    "curv_rho": 259463760.0,
    "curv_rho_failed": false,
    "gpu_density_B_requested": "vector",
    "gpu_density_B_effective": "vector",
    "gpu_density_B_fallback_from_vector": false,
    "gpu_density_A_requested": null,
    "gpu_density_A_effective": null,
    "gpu_density_A_fallback_from_vector": false,
    "xtb_A_used": false,
    "xtb_A_success": false,
    "xtb_charge_length_mismatch": false
  },
  "A:285": {
    "id": "A:285",
    "chain": "A",
    "resseq": 285,
    "resname": "GLN",
    "sasa": 0.6637132167816162,
    "partial_charge_B": -0.267021937246223,
    "F_metal": 0.0,
    "F_P": 0.0,
    "F_hal": 0.0,
    "total_density": 65830.5703125,
    "centroid": [
      13.139724731445312,
      9.210824012756348,
      24.354658126831055
    ],
    "dipole_rho": [
      -2538.592529296875,
      -33159.46484375,
      25026.951171875
    ],
    "curv_rho": 198291248.0,
    "curv_rho_failed": false,
    "gpu_density_B_requested": "vector",
    "gpu_density_B_effective": "vector",
    "gpu_density_B_fallback_from_vector": false,
    "gpu_density_A_requested": null,
    "gpu_density_A_effective": null,
    "gpu_density_A_fallback_from_vector": false,
    "xtb_A_used": false,
    "xtb_A_success": false,
    "xtb_charge_length_mismatch": false
  },
  "A:286": {
    "id": "A:286",
    "chain": "A",
    "resseq": 286,
    "resname": "THR",
    "sasa": 0.0,
    "partial_charge_B": -0.3,
    "F_metal": 0.0,
    "F_P": 0.0,
    "F_hal": 0.0,
    "total_density": 67223.4921875,
    "centroid": [
      12.881392478942871,
      9.109286308288574,
      24.296070098876953
    ],
    "dipole_rho": [
      5384.06591796875,
      -21511.48828125,
      26097.90625
    ],
    "curv_rho": 199401888.0,
    "curv_rho_failed": false,
    "gpu_density_B_requested": "vector",
    "gpu_density_B_effective": "vector",
    "gpu_density_B_fallback_from_vector": false,
    "gpu_density_A_requested": null,
    "gpu_density_A_effective": null,
    "gpu_density_A_fallback_from_vector": false,
    "xtb_A_used": false,
    "xtb_A_success": false,
    "xtb_charge_length_mismatch": false
  },
  "A:287": {
    "id": "A:287",
    "chain": "A",
    "resseq": 287,
    "resname": "LYS",
    "sasa": 0.0,
    "partial_charge_B": 0.11999999999999997,
    "F_metal": 0.0,
    "F_P": 0.0,
    "F_hal": 0.0,
    "total_density": 85193.390625,
    "centroid": [
      12.627223014831543,
      8.938496589660645,
      24.64979362487793
    ],
    "dipole_rho": [
      2361.836669921875,
      -20944.703125,
      28649.0078125
    ],
    "curv_rho": 278019808.0,
    "curv_rho_failed": false,
    "gpu_density_B_requested": "vector",
    "gpu_density_B_effective": "vector",
    "gpu_density_B_fallback_from_vector": false,
    "gpu_density_A_requested": null,
    "gpu_density_A_effective": null,
    "gpu_density_A_fallback_from_vector": false,
    "xtb_A_used": false,
    "xtb_A_success": false,
    "xtb_charge_length_mismatch": false
  },
  "A:288": {
    "id": "A:288",
    "chain": "A",
    "resseq": 288,
    "resname": "PHE",
    "sasa": 0.0,
    "partial_charge_B": -0.06000000000000002,
    "F_metal": 0.0,
    "F_P": 0.0,
    "F_hal": 0.0,
    "total_density": 92645.1484375,
    "centroid": [
      12.869744300842285,
      9.041749000549316,
      24.876800537109375
    ],
    "dipole_rho": [
      -2321.334716796875,
      -30088.400390625,
      27910.638671875
    ],
    "curv_rho": 316211008.0,
    "curv_rho_failed": false,
    "gpu_density_B_requested": "vector",
    "gpu_density_B_effective": "vector",
    "gpu_density_B_fallback_from_vector": false,
    "gpu_density_A_requested": null,
    "gpu_density_A_effective": null,
    "gpu_density_A_fallback_from_vector": false,
    "xtb_A_used": false,
    "xtb_A_success": false,
    "xtb_charge_length_mismatch": false
  },
  "A:289": {
    "id": "A:289",
    "chain": "A",
    "resseq": 289,
    "resname": "PRO",
    "sasa": 0.3226546049118042,
    "partial_charge_B": -0.09573629684939408,
    "F_metal": 0.0,
    "F_P": 0.0,
    "F_hal": 0.0,
    "total_density": 74058.1875,
    "centroid": [
      12.756939888000488,
      9.420053482055664,
      24.72864532470703
    ],
    "dipole_rho": [
      -2406.126708984375,
      -34337.80078125,
      25949.13671875
    ],
    "curv_rho": 239649040.0,
    "curv_rho_failed": false,
    "gpu_density_B_requested": "vector",
    "gpu_density_B_effective": "vector",
    "gpu_density_B_fallback_from_vector": false,
    "gpu_density_A_requested": null,
    "gpu_density_A_effective": null,
    "gpu_density_A_fallback_from_vector": false,
    "xtb_A_used": false,
    "xtb_A_success": false,
    "xtb_charge_length_mismatch": false
  },
  "A:290": {
    "id": "A:290",
    "chain": "A",
    "resseq": 290,
    "resname": "ILE",
    "sasa": 0.0,
    "partial_charge_B": -0.06000000000000002,
    "F_metal": 0.0,
    "F_P": 0.0,
    "F_hal": 0.0,
    "total_density": 75709.125,
    "centroid": [
      13.055020332336426,
      9.451361656188965,
      24.938514709472656
    ],
    "dipole_rho": [
      -8054.02587890625,
      -37211.2421875,
      21529.6015625
    ],
    "curv_rho": 258184896.0,
    "curv_rho_failed": false,
    "gpu_density_B_requested": "vector",
    "gpu_density_B_effective": "vector",
    "gpu_density_B_fallback_from_vector": false,
    "gpu_density_A_requested": null,
    "gpu_density_A_effective": null,
    "gpu_density_A_fallback_from_vector": false,
    "xtb_A_used": false,
    "xtb_A_success": false,
    "xtb_charge_length_mismatch": false
  },
  "A:291": {
    "id": "A:291",
    "chain": "A",
    "resseq": 291,
    "resname": "VAL",
    "sasa": 3.742793560028076,
    "partial_charge_B": -0.15000000000000005,
    "F_metal": 0.0,
    "F_P": 0.0,
    "F_hal": 0.0,
    "total_density": 59329.88671875,
    "centroid": [
      13.157646179199219,
      9.7099027633667,
      24.80093765258789
    ],
    "dipole_rho": [
      -11758.1044921875,
      -38718.52734375,
      16496.703125
    ],
    "curv_rho": 197101280.0,
    "curv_rho_failed": false,
    "gpu_density_B_requested": "vector",
    "gpu_density_B_effective": "vector",
    "gpu_density_B_fallback_from_vector": false,
    "gpu_density_A_requested": null,
    "gpu_density_A_effective": null,
    "gpu_density_A_fallback_from_vector": false,
    "xtb_A_used": false,
    "xtb_A_success": false,
    "xtb_charge_length_mismatch": false
  },
  "A:292": {
    "id": "A:292",
    "chain": "A",
    "resseq": 292,
    "resname": "ASN",
    "sasa": 0.03226546198129654,
    "partial_charge_B": -0.12714725969996077,
    "F_metal": 0.0,
    "F_P": 0.0,
    "F_hal": 0.0,
    "total_density": 67542.875,
    "centroid": [
      13.423259735107422,
      9.539498329162598,
      24.93218231201172
    ],
    "dipole_rho": [
      -16166.6630859375,
      -40373.04296875,
      10401.1533203125
    ],
    "curv_rho": 226425488.0,
    "curv_rho_failed": false,
    "gpu_density_B_requested": "vector",
    "gpu_density_B_effective": "vector",
    "gpu_density_B_fallback_from_vector": false,
    "gpu_density_A_requested": null,
    "gpu_density_A_effective": null,
    "gpu_density_A_fallback_from_vector": false,
    "xtb_A_used": false,
    "xtb_A_success": false,
    "xtb_charge_length_mismatch": false
  },
  "A:293": {
    "id": "A:293",
    "chain": "A",
    "resseq": 293,
    "resname": "ALA",
    "sasa": 0.0,
    "partial_charge_B": -0.06000000000000002,
    "F_metal": 0.0,
    "F_P": 0.0,
    "F_hal": 0.0,
    "total_density": 66186.84375,
    "centroid": [
      13.652200698852539,
      9.333721160888672,
      24.716028213500977
    ],
    "dipole_rho": [
      -12212.7470703125,
      -35384.6796875,
      11334.3896484375
    ],
    "curv_rho": 216599760.0,
    "curv_rho_failed": false,
    "gpu_density_B_requested": "vector",
    "gpu_density_B_effective": "vector",
    "gpu_density_B_fallback_from_vector": false,
    "gpu_density_A_requested": null,
    "gpu_density_A_effective": null,
    "gpu_density_A_fallback_from_vector": false,
    "xtb_A_used": false,
    "xtb_A_success": false,
    "xtb_charge_length_mismatch": false
  },
  "A:294": {
    "id": "A:294",
    "chain": "A",
    "resseq": 294,
    "resname": "GLU",
    "sasa": 2.327425956726074,
    "partial_charge_B": -1.35,
    "F_metal": 0.0,
    "F_P": 0.0,
    "F_hal": 0.0,
    "total_density": 69113.8046875,
    "centroid": [
      13.767267227172852,
      9.3726167678833,
      24.937410354614258
    ],
    "dipole_rho": [
      -28256.708984375,
      -37139.00390625,
      9088.5732421875
    ],
    "curv_rho": 225146464.0,
    "curv_rho_failed": false,
    "gpu_density_B_requested": "vector",
    "gpu_density_B_effective": "vector",
    "gpu_density_B_fallback_from_vector": false,
    "gpu_density_A_requested": null,
    "gpu_density_A_effective": null,
    "gpu_density_A_fallback_from_vector": false,
    "xtb_A_used": false,
    "xtb_A_success": false,
    "xtb_charge_length_mismatch": false
  },
  "A:295": {
    "id": "A:295",
    "chain": "A",
    "resseq": 295,
    "resname": "LEU",
    "sasa": 0.0,
    "partial_charge_B": -0.06000000000000002,
    "F_metal": 0.0,
    "F_P": 0.0,
    "F_hal": 0.0,
    "total_density": 84432.7890625,
    "centroid": [
      13.412542343139648,
      9.290830612182617,
      25.14950180053711
    ],
    "dipole_rho": [
      -22081.908203125,
      -37444.35546875,
      5581.13525390625
    ],
    "curv_rho": 290736704.0,
    "curv_rho_failed": false,
    "gpu_density_B_requested": "vector",
    "gpu_density_B_effective": "vector",
    "gpu_density_B_fallback_from_vector": false,
    "gpu_density_A_requested": null,
    "gpu_density_A_effective": null,
    "gpu_density_A_fallback_from_vector": false,
    "xtb_A_used": false,
    "xtb_A_success": false,
    "xtb_charge_length_mismatch": false
  },
  "A:296": {
    "id": "A:296",
    "chain": "A",
    "resseq": 296,
    "resname": "SER",
    "sasa": 0.0,
    "partial_charge_B": -0.3,
    "F_metal": 0.0,
    "F_P": 0.0,
    "F_hal": 0.0,
    "total_density": 88398.734375,
    "centroid": [
      13.500165939331055,
      9.118063926696777,
      25.340681076049805
    ],
    "dipole_rho": [
      -27539.169921875,
      -28953.755859375,
      2660.6298828125
    ],
    "curv_rho": 316163328.0,
    "curv_rho_failed": false,
    "gpu_density_B_requested": "vector",
    "gpu_density_B_effective": "vector",
    "gpu_density_B_fallback_from_vector": false,
    "gpu_density_A_requested": null,
    "gpu_density_A_effective": null,
    "gpu_density_A_fallback_from_vector": false,
    "xtb_A_used": false,
    "xtb_A_success": false,
    "xtb_charge_length_mismatch": false
  },
  "A:297": {
    "id": "A:297",
    "chain": "A",
    "resseq": 297,
    "resname": "PHE",
    "sasa": 0.0,
    "partial_charge_B": -0.06000000000000002,
    "F_metal": 0.0,
    "F_P": 0.0,
    "F_hal": 0.0,
    "total_density": 108323.734375,
    "centroid": [
      13.347406387329102,
      8.850656509399414,
      25.290470123291016
    ],
    "dipole_rho": [
      -16278.1572265625,
      -25197.91015625,
      6996.37255859375
    ],
    "curv_rho": 360166208.0,
    "curv_rho_failed": false,
    "gpu_density_B_requested": "vector",
    "gpu_density_B_effective": "vector",
    "gpu_density_B_fallback_from_vector": false,
    "gpu_density_A_requested": null,
    "gpu_density_A_effective": null,
    "gpu_density_A_fallback_from_vector": false,
    "xtb_A_used": false,
    "xtb_A_success": false,
    "xtb_charge_length_mismatch": false
  },
  "A:298": {
    "id": "A:298",
    "chain": "A",
    "resseq": 298,
    "resname": "PHE",
    "sasa": 0.0,
    "partial_charge_B": -0.06000000000000002,
    "F_metal": 0.0,
    "F_P": 0.0,
    "F_hal": 0.0,
    "total_density": 117710.2890625,
    "centroid": [
      13.154662132263184,
      8.665340423583984,
      25.818689346313477
    ],
    "dipole_rho": [
      -30795.408203125,
      -21368.26953125,
      -4046.69189453125
    ],
    "curv_rho": 434955264.0,
    "curv_rho_failed": false,
    "gpu_density_B_requested": "vector",
    "gpu_density_B_effective": "vector",
    "gpu_density_B_fallback_from_vector": false,
    "gpu_density_A_requested": null,
    "gpu_density_A_effective": null,
    "gpu_density_A_fallback_from_vector": false,
    "xtb_A_used": false,
    "xtb_A_success": false,
    "xtb_charge_length_mismatch": false
  },
  "A:299": {
    "id": "A:299",
    "chain": "A",
    "resseq": 299,
    "resname": "GLY",
    "sasa": 0.0,
    "partial_charge_B": -0.06000000000000002,
    "F_metal": 0.0,
    "F_P": 0.0,
    "F_hal": 0.0,
    "total_density": 110872.8828125,
    "centroid": [
      13.217818260192871,
      8.508825302124023,
      25.71266746520996
    ],
    "dipole_rho": [
      -20986.208984375,
      -6630.140625,
      -622.108154296875
    ],
    "curv_rho": 423117760.0,
    "curv_rho_failed": false,
    "gpu_density_B_requested": "vector",
    "gpu_density_B_effective": "vector",
    "gpu_density_B_fallback_from_vector": false,
    "gpu_density_A_requested": null,
    "gpu_density_A_effective": null,
    "gpu_density_A_fallback_from_vector": false,
    "xtb_A_used": false,
    "xtb_A_success": false,
    "xtb_charge_length_mismatch": false
  },
  "A:300": {
    "id": "A:300",
    "chain": "A",
    "resseq": 300,
    "resname": "HIS",
    "sasa": 0.0,
    "partial_charge_B": 0.29999999999999993,
    "F_metal": 0.0,
    "F_P": 0.0,
    "F_hal": 0.0,
    "total_density": 124919.0390625,
    "centroid": [
      12.935890197753906,
      8.156170845031738,
      25.88532066345215
    ],
    "dipole_rho": [
      -25058.505859375,
      -1964.7550048828125,
      1085.908935546875
    ],
    "curv_rho": 484720000.0,
    "curv_rho_failed": false,
    "gpu_density_B_requested": "vector",
    "gpu_density_B_effective": "vector",
    "gpu_density_B_fallback_from_vector": false,
    "gpu_density_A_requested": null,
    "gpu_density_A_effective": null,
    "gpu_density_A_fallback_from_vector": false,
    "xtb_A_used": false,
    "xtb_A_success": false,
    "xtb_charge_length_mismatch": false
  },
  "A:301": {
    "id": "A:301",
    "chain": "A",
    "resseq": 301,
    "resname": "ALA",
    "sasa": 0.0,
    "partial_charge_B": -0.06000000000000002,
    "F_metal": 0.0,
    "F_P": 0.0,
    "F_hal": 0.0,
    "total_density": 113567.796875,
    "centroid": [
      13.134593963623047,
      7.900228023529053,
      25.752216339111328
    ],
    "dipole_rho": [
      -21880.75,
      1120.6654052734375,
      11229.1396484375
    ],
    "curv_rho": 427047616.0,
    "curv_rho_failed": false,
    "gpu_density_B_requested": "vector",
    "gpu_density_B_effective": "vector",
    "gpu_density_B_fallback_from_vector": false,
    "gpu_density_A_requested": null,
    "gpu_density_A_effective": null,
    "gpu_density_A_fallback_from_vector": false,
    "xtb_A_used": false,
    "xtb_A_success": false,
    "xtb_charge_length_mismatch": false
  },
  "A:302": {
    "id": "A:302",
    "chain": "A",
    "resseq": 302,
    "resname": "HIS",
    "sasa": 0.0,
    "partial_charge_B": 0.29999999999999993,
    "F_metal": 0.0,
    "F_P": 0.0,
    "F_hal": 0.0,
    "total_density": 123076.0,
    "centroid": [
      12.851759910583496,
      7.696620464324951,
      26.030574798583984
    ],
    "dipole_rho": [
      -24409.6328125,
      8695.36328125,
      2015.39208984375
    ],
    "curv_rho": 484504192.0,
    "curv_rho_failed": false,
    "gpu_density_B_requested": "vector",
    "gpu_density_B_effective": "vector",
    "gpu_density_B_fallback_from_vector": false,
    "gpu_density_A_requested": null,
    "gpu_density_A_effective": null,
    "gpu_density_A_fallback_from_vector": false,
    "xtb_A_used": false,
    "xtb_A_success": false,
    "xtb_charge_length_mismatch": false
  },
  "A:303": {
    "id": "A:303",
    "chain": "A",
    "resseq": 303,
    "resname": "LEU",
    "sasa": 0.0,
    "partial_charge_B": -0.06000000000000002,
    "F_metal": 0.0,
    "F_P": 0.0,
    "F_hal": 0.0,
    "total_density": 116114.6953125,
    "centroid": [
      12.737330436706543,
      7.473161220550537,
      25.723745346069336
    ],
    "dipole_rho": [
      -13581.951171875,
      12550.3544921875,
      9378.6533203125
    ],
    "curv_rho": 444022720.0,
    "curv_rho_failed": false,
    "gpu_density_B_requested": "vector",
    "gpu_density_B_effective": "vector",
    "gpu_density_B_fallback_from_vector": false,
    "gpu_density_A_requested": null,
    "gpu_density_A_effective": null,
    "gpu_density_A_fallback_from_vector": false,
    "xtb_A_used": false,
    "xtb_A_success": false,
    "xtb_charge_length_mismatch": false
  },
  "A:304": {
    "id": "A:304",
    "chain": "A",
    "resseq": 304,
    "resname": "GLY",
    "sasa": 0.0,
    "partial_charge_B": -0.06000000000000002,
    "F_metal": 0.0,
    "F_P": 0.0,
    "F_hal": 0.0,
    "total_density": 122963.1953125,
    "centroid": [
      12.550027847290039,
      7.643388748168945,
      26.06372833251953
    ],
    "dipole_rho": [
      -16356.8349609375,
      7874.3896484375,
      6453.181640625
    ],
    "curv_rho": 517990880.0,
    "curv_rho_failed": false,
    "gpu_density_B_requested": "vector",
    "gpu_density_B_effective": "vector",
    "gpu_density_B_fallback_from_vector": false,
    "gpu_density_A_requested": null,
    "gpu_density_A_effective": null,
    "gpu_density_A_fallback_from_vector": false,
    "xtb_A_used": false,
    "xtb_A_success": false,
    "xtb_charge_length_mismatch": false
  },
  "A:305": {
    "id": "A:305",
    "chain": "A",
    "resseq": 305,
    "resname": "THR",
    "sasa": 0.0,
    "partial_charge_B": -0.3,
    "F_metal": 0.0,
    "F_P": 0.0,
    "F_hal": 0.0,
    "total_density": 134242.75,
    "centroid": [
      12.304083824157715,
      7.699021816253662,
      26.400203704833984
    ],
    "dipole_rho": [
      -26394.41015625,
      5044.701171875,
      4839.27490234375
    ],
    "curv_rho": 582382336.0,
    "curv_rho_failed": false,
    "gpu_density_B_requested": "vector",
    "gpu_density_B_effective": "vector",
    "gpu_density_B_fallback_from_vector": false,
    "gpu_density_A_requested": null,
    "gpu_density_A_effective": null,
    "gpu_density_A_fallback_from_vector": false,
    "xtb_A_used": false,
    "xtb_A_success": false,
    "xtb_charge_length_mismatch": false
  },
  "A:306": {
    "id": "A:306",
    "chain": "A",
    "resseq": 306,
    "resname": "GLY",
    "sasa": 0.0,
    "partial_charge_B": -0.06000000000000002,
    "F_metal": 0.0,
    "F_P": 0.0,
    "F_hal": 0.0,
    "total_density": 124575.546875,
    "centroid": [
      12.60053825378418,
      7.836555480957031,
      26.533458709716797
    ],
    "dipole_rho": [
      -26669.982421875,
      11013.169921875,
      -3380.965576171875
    ],
    "curv_rho": 535835040.0,
    "curv_rho_failed": false,
    "gpu_density_B_requested": "vector",
    "gpu_density_B_effective": "vector",
    "gpu_density_B_fallback_from_vector": false,
    "gpu_density_A_requested": null,
    "gpu_density_A_effective": null,
    "gpu_density_A_fallback_from_vector": false,
    "xtb_A_used": false,
    "xtb_A_success": false,
    "xtb_charge_length_mismatch": false
  },
  "A:307": {
    "id": "A:307",
    "chain": "A",
    "resseq": 307,
    "resname": "ASP",
    "sasa": 0.0,
    "partial_charge_B": -0.54,
    "F_metal": 0.0,
    "F_P": 0.0,
    "F_hal": 0.0,
    "total_density": 125944.265625,
    "centroid": [
      12.787880897521973,
      7.594264030456543,
      26.769184112548828
    ],
    "dipole_rho": [
      -42333.6171875,
      1659.5731201171875,
      -8158.3857421875
    ],
    "curv_rho": 504741184.0,
    "curv_rho_failed": false,
    "gpu_density_B_requested": "vector",
    "gpu_density_B_effective": "vector",
    "gpu_density_B_fallback_from_vector": false,
    "gpu_density_A_requested": null,
    "gpu_density_A_effective": null,
    "gpu_density_A_fallback_from_vector": false,
    "xtb_A_used": false,
    "xtb_A_success": false,
    "xtb_charge_length_mismatch": false
  },
  "A:308": {
    "id": "A:308",
    "chain": "A",
    "resseq": 308,
    "resname": "PRO",
    "sasa": 0.0,
    "partial_charge_B": -0.06000000000000002,
    "F_metal": 0.0,
    "F_P": 0.0,
    "F_hal": 0.0,
    "total_density": 113888.6875,
    "centroid": [
      12.97187328338623,
      7.461199760437012,
      26.532974243164062
    ],
    "dipole_rho": [
      -33494.328125,
      4587.99462890625,
      945.4799194335938
    ],
    "curv_rho": 459580832.0,
    "curv_rho_failed": false,
    "gpu_density_B_requested": "vector",
    "gpu_density_B_effective": "vector",
    "gpu_density_B_fallback_from_vector": false,
    "gpu_density_A_requested": null,
    "gpu_density_A_effective": null,
    "gpu_density_A_fallback_from_vector": false,
    "xtb_A_used": false,
    "xtb_A_success": false,
    "xtb_charge_length_mismatch": false
  },
  "A:309": {
    "id": "A:309",
    "chain": "A",
    "resseq": 309,
    "resname": "TYR",
    "sasa": 0.0,
    "partial_charge_B": -0.3,
    "F_metal": 0.0,
    "F_P": 0.0,
    "F_hal": 0.0,
    "total_density": 117384.6640625,
    "centroid": [
      13.100704193115234,
      7.345791339874268,
      26.729217529296875
    ],
    "dipole_rho": [
      -44942.1015625,
      7116.32275390625,
      -1598.5123291015625
    ],
    "curv_rho": 467135264.0,
    "curv_rho_failed": false,
    "gpu_density_B_requested": "vector",
    "gpu_density_B_effective": "vector",
    "gpu_density_B_fallback_from_vector": false,
    "gpu_density_A_requested": null,
    "gpu_density_A_effective": null,
    "gpu_density_A_fallback_from_vector": false,
    "xtb_A_used": false,
    "xtb_A_success": false,
    "xtb_charge_length_mismatch": false
  },
  "A:310": {
    "id": "A:310",
    "chain": "A",
    "resseq": 310,
    "resname": "THR",
    "sasa": 0.0,
    "partial_charge_B": -0.3,
    "F_metal": 0.0,
    "F_P": 0.0,
    "F_hal": 0.0,
    "total_density": 126495.140625,
    "centroid": [
      12.61484146118164,
      7.2934889793396,
      27.010311126708984
    ],
    "dipole_rho": [
      -40955.59375,
      8988.8349609375,
      -2078.366943359375
    ],
    "curv_rho": 522111936.0,
    "curv_rho_failed": false,
    "gpu_density_B_requested": "vector",
    "gpu_density_B_effective": "vector",
    "gpu_density_B_fallback_from_vector": false,
    "gpu_density_A_requested": null,
    "gpu_density_A_effective": null,
    "gpu_density_A_fallback_from_vector": false,
    "xtb_A_used": false,
    "xtb_A_success": false,
    "xtb_charge_length_mismatch": false
  },
  "A:311": {
    "id": "A:311",
    "chain": "A",
    "resseq": 311,
    "resname": "PRO",
    "sasa": 0.0,
    "partial_charge_B": -0.06000000000000002,
    "F_metal": 0.0,
    "F_P": 0.0,
    "F_hal": 0.0,
    "total_density": 125568.578125,
    "centroid": [
      12.467743873596191,
      7.0060038566589355,
      26.805086135864258
    ],
    "dipole_rho": [
      -38834.79296875,
      10560.736328125,
      3322.116943359375
    ],
    "curv_rho": 530072032.0,
    "curv_rho_failed": false,
    "gpu_density_B_requested": "vector",
    "gpu_density_B_effective": "vector",
    "gpu_density_B_fallback_from_vector": false,
    "gpu_density_A_requested": null,
    "gpu_density_A_effective": null,
    "gpu_density_A_fallback_from_vector": false,
    "xtb_A_used": false,
    "xtb_A_success": false,
    "xtb_charge_length_mismatch": false
  },
  "A:312": {
    "id": "A:312",
    "chain": "A",
    "resseq": 312,
    "resname": "GLY",
    "sasa": 0.0,
    "partial_charge_B": -0.06000000000000002,
    "F_metal": 0.0,
    "F_P": 0.0,
    "F_hal": 0.0,
    "total_density": 126921.015625,
    "centroid": [
      12.220394134521484,
      7.027184963226318,
      27.015636444091797
    ],
    "dipole_rho": [
      -23300.4609375,
      7292.890625,
      -271.6859130859375
    ],
    "curv_rho": 579893696.0,
    "curv_rho_failed": false,
    "gpu_density_B_requested": "vector",
    "gpu_density_B_effective": "vector",
    "gpu_density_B_fallback_from_vector": false,
    "gpu_density_A_requested": null,
    "gpu_density_A_effective": null,
    "gpu_density_A_fallback_from_vector": false,
    "xtb_A_used": false,
    "xtb_A_success": false,
    "xtb_charge_length_mismatch": false
  },
  "A:313": {
    "id": "A:313",
    "chain": "A",
    "resseq": 313,
    "resname": "PHE",
    "sasa": 0.0,
    "partial_charge_B": -0.06000000000000002,
    "F_metal": 0.0,
    "F_P": 0.0,
    "F_hal": 0.0,
    "total_density": 127401.5859375,
    "centroid": [
      12.461541175842285,
      6.947103023529053,
      27.204185485839844
    ],
    "dipole_rho": [
      -37611.796875,
      7521.8681640625,
      -5292.4892578125
    ],
    "curv_rho": 522401728.0,
    "curv_rho_failed": false,
    "gpu_density_B_requested": "vector",
    "gpu_density_B_effective": "vector",
    "gpu_density_B_fallback_from_vector": false,
    "gpu_density_A_requested": null,
    "gpu_density_A_effective": null,
    "gpu_density_A_fallback_from_vector": false,
    "xtb_A_used": false,
    "xtb_A_success": false,
    "xtb_charge_length_mismatch": false
  },
  "A:314": {
    "id": "A:314",
    "chain": "A",
    "resseq": 314,
    "resname": "PRO",
    "sasa": 0.0,
    "partial_charge_B": -0.06000000000000002,
    "F_metal": 0.0,
    "F_P": 0.0,
    "F_hal": 0.0,
    "total_density": 127629.0546875,
    "centroid": [
      12.368178367614746,
      7.227014541625977,
      27.436939239501953
    ],
    "dipole_rho": [
      -36132.69140625,
      -1024.587158203125,
      -8938.1630859375
    ],
    "curv_rho": 545631232.0,
    "curv_rho_failed": false,
    "gpu_density_B_requested": "vector",
    "gpu_density_B_effective": "vector",
    "gpu_density_B_fallback_from_vector": false,
    "gpu_density_A_requested": null,
    "gpu_density_A_effective": null,
    "gpu_density_A_fallback_from_vector": false,
    "xtb_A_used": false,
    "xtb_A_success": false,
    "xtb_charge_length_mismatch": false
  },
  "A:315": {
    "id": "A:315",
    "chain": "A",
    "resseq": 315,
    "resname": "SER",
    "sasa": 0.0,
    "partial_charge_B": -0.3,
    "F_metal": 0.0,
    "F_P": 0.0,
    "F_hal": 0.0,
    "total_density": 120524.1015625,
    "centroid": [
      12.67552661895752,
      7.415754318237305,
      27.341808319091797
    ],
    "dipole_rho": [
      -43369.48046875,
      -3643.35400390625,
      -23091.53125
    ],
    "curv_rho": 486083872.0,
    "curv_rho_failed": false,
    "gpu_density_B_requested": "vector",
    "gpu_density_B_effective": "vector",
    "gpu_density_B_fallback_from_vector": false,
    "gpu_density_A_requested": null,
    "gpu_density_A_effective": null,
    "gpu_density_A_fallback_from_vector": false,
    "xtb_A_used": false,
    "xtb_A_success": false,
    "xtb_charge_length_mismatch": false
  },
  "A:316": {
    "id": "A:316",
    "chain": "A",
    "resseq": 316,
    "resname": "PHE",
    "sasa": 0.0,
    "partial_charge_B": -0.06000000000000002,
    "F_metal": 0.0,
    "F_P": 0.0,
    "F_hal": 0.0,
    "total_density": 119286.421875,
    "centroid": [
      12.878512382507324,
      7.228115558624268,
      27.574195861816406
    ],
    "dipole_rho": [
      -40356.2578125,
      900.8233032226562,
      -26722.82421875
    ],
    "curv_rho": 457284288.0,
    "curv_rho_failed": false,
    "gpu_density_B_requested": "vector",
    "gpu_density_B_effective": "vector",
    "gpu_density_B_fallback_from_vector": false,
    "gpu_density_A_requested": null,
    "gpu_density_A_effective": null,
    "gpu_density_A_fallback_from_vector": false,
    "xtb_A_used": false,
    "xtb_A_success": false,
    "xtb_charge_length_mismatch": false
  },
  "A:317": {
    "id": "A:317",
    "chain": "A",
    "resseq": 317,
    "resname": "ASN",
    "sasa": 0.0,
    "partial_charge_B": -0.12,
    "F_metal": 0.0,
    "F_P": 0.0,
    "F_hal": 0.0,
    "total_density": 89184.9296875,
    "centroid": [
      13.213675498962402,
      7.41827917098999,
      27.637563705444336
    ],
    "dipole_rho": [
      -38845.33203125,
      -9239.1240234375,
      -27261.162109375
    ],
    "curv_rho": 337387008.0,
    "curv_rho_failed": false,
    "gpu_density_B_requested": "vector",
    "gpu_density_B_effective": "vector",
    "gpu_density_B_fallback_from_vector": false,
    "gpu_density_A_requested": null,
    "gpu_density_A_effective": null,
    "gpu_density_A_fallback_from_vector": false,
    "xtb_A_used": false,
    "xtb_A_success": false,
    "xtb_charge_length_mismatch": false
  },
  "A:318": {
    "id": "A:318",
    "chain": "A",
    "resseq": 318,
    "resname": "HIS",
    "sasa": 0.7743710875511169,
    "partial_charge_B": 0.728835581997646,
    "F_metal": 0.0,
    "F_P": 0.0,
    "F_hal": 0.0,
    "total_density": 79217.1171875,
    "centroid": [
      13.537304878234863,
      7.376346111297607,
      27.38800811767578
    ],
    "dipole_rho": [
      -43246.828125,
      -6460.49267578125,
      -12084.080078125
    ],
    "curv_rho": 288868000.0,
    "curv_rho_failed": false,
    "gpu_density_B_requested": "vector",
    "gpu_density_B_effective": "vector",
    "gpu_density_B_fallback_from_vector": false,
    "gpu_density_A_requested": null,
    "gpu_density_A_effective": null,
    "gpu_density_A_fallback_from_vector": false,
    "xtb_A_used": false,
    "xtb_A_success": false,
    "xtb_charge_length_mismatch": false
  },
  "A:319": {
    "id": "A:319",
    "chain": "A",
    "resseq": 319,
    "resname": "THR",
    "sasa": 1.4519457817077637,
    "partial_charge_B": -0.75,
    "F_metal": 0.0,
    "F_P": 0.0,
    "F_hal": 0.0,
    "total_density": 73019.25,
    "centroid": [
      13.513359069824219,
      7.159539699554443,
      27.712421417236328
    ],
    "dipole_rho": [
      -40134.42578125,
      -10491.0322265625,
      -18988.82421875
    ],
    "curv_rho": 260970896.0,
    "curv_rho_failed": false,
    "gpu_density_B_requested": "vector",
    "gpu_density_B_effective": "vector",
    "gpu_density_B_fallback_from_vector": false,
    "gpu_density_A_requested": null,
    "gpu_density_A_effective": null,
    "gpu_density_A_fallback_from_vector": false,
    "xtb_A_used": false,
    "xtb_A_success": false,
    "xtb_charge_length_mismatch": false
  },
  "A:320": {
    "id": "A:320",
    "chain": "A",
    "resseq": 320,
    "resname": "GLN",
    "sasa": 0.0,
    "partial_charge_B": -0.12,
    "F_metal": 0.0,
    "F_P": 0.0,
    "F_hal": 0.0,
    "total_density": 91814.6015625,
    "centroid": [
      13.180862426757812,
      6.9837565422058105,
      27.785297393798828
    ],
    "dipole_rho": [
      -45077.1484375,
      -3196.051513671875,
      -17380.689453125
    ],
    "curv_rho": 330058240.0,
    "curv_rho_failed": false,
    "gpu_density_B_requested": "vector",
    "gpu_density_B_effective": "vector",
    "gpu_density_B_fallback_from_vector": false,
    "gpu_density_A_requested": null,
    "gpu_density_A_effective": null,
    "gpu_density_A_fallback_from_vector": false,
    "xtb_A_used": false,
    "xtb_A_success": false,
    "xtb_charge_length_mismatch": false
  },
  "A:321": {
    "id": "A:321",
    "chain": "A",
    "resseq": 321,
    "resname": "PHE",
    "sasa": 0.0,
    "partial_charge_B": -0.06000000000000002,
    "F_metal": 0.0,
    "F_P": 0.0,
    "F_hal": 0.0,
    "total_density": 106532.203125,
    "centroid": [
      13.047135353088379,
      6.866408348083496,
      27.30117416381836
    ],
    "dipole_rho": [
      -50981.6953125,
      -582.133544921875,
      -15128.3603515625
    ],
    "curv_rho": 389426336.0,
    "curv_rho_failed": false,
    "gpu_density_B_requested": "vector",
    "gpu_density_B_effective": "vector",
    "gpu_density_B_fallback_from_vector": false,
    "gpu_density_A_requested": null,
    "gpu_density_A_effective": null,
    "gpu_density_A_fallback_from_vector": false,
    "xtb_A_used": false,
    "xtb_A_success": false,
    "xtb_charge_length_mismatch": false
  },
  "A:322": {
    "id": "A:322",
    "chain": "A",
    "resseq": 322,
    "resname": "PRO",
    "sasa": 0.0,
    "partial_charge_B": -0.06000000000000002,
    "F_metal": 0.0,
    "F_P": 0.0,
    "F_hal": 0.0,
    "total_density": 80292.890625,
    "centroid": [
      13.484641075134277,
      7.089861869812012,
      27.185909271240234
    ],
    "dipole_rho": [
      -41319.07421875,
      5443.10205078125,
      -12852.0029296875
    ],
    "curv_rho": 298281632.0,
    "curv_rho_failed": false,
    "gpu_density_B_requested": "vector",
    "gpu_density_B_effective": "vector",
    "gpu_density_B_fallback_from_vector": false,
    "gpu_density_A_requested": null,
    "gpu_density_A_effective": null,
    "gpu_density_A_fallback_from_vector": false,
    "xtb_A_used": false,
    "xtb_A_success": false,
    "xtb_charge_length_mismatch": false
  },
  "A:323": {
    "id": "A:323",
    "chain": "A",
    "resseq": 323,
    "resname": "PRO",
    "sasa": 0.0,
    "partial_charge_B": -0.06000000000000002,
    "F_metal": 0.0,
    "F_P": 0.0,
    "F_hal": 0.0,
    "total_density": 86461.6796875,
    "centroid": [
      13.358749389648438,
      7.023157119750977,
      26.99000358581543
    ],
    "dipole_rho": [
      -42528.76953125,
      8347.240234375,
      -2319.46630859375
    ],
    "curv_rho": 326595136.0,
    "curv_rho_failed": false,
    "gpu_density_B_requested": "vector",
    "gpu_density_B_effective": "vector",
    "gpu_density_B_fallback_from_vector": false,
    "gpu_density_A_requested": null,
    "gpu_density_A_effective": null,
    "gpu_density_A_fallback_from_vector": false,
    "xtb_A_used": false,
    "xtb_A_success": false,
    "xtb_charge_length_mismatch": false
  },
  "A:324": {
    "id": "A:324",
    "chain": "A",
    "resseq": 324,
    "resname": "SER",
    "sasa": 0.22144460678100586,
    "partial_charge_B": -0.4226328414836432,
    "F_metal": 0.0,
    "F_P": 0.0,
    "F_hal": 0.0,
    "total_density": 82331.28125,
    "centroid": [
      13.551363945007324,
      7.261571407318115,
      26.61693572998047
    ],
    "dipole_rho": [
      -44376.7109375,
      12120.927734375,
      -3017.337890625
    ],
    "curv_rho": 308485056.0,
    "curv_rho_failed": false,
    "gpu_density_B_requested": "vector",
    "gpu_density_B_effective": "vector",
    "gpu_density_B_fallback_from_vector": false,
    "gpu_density_A_requested": null,
    "gpu_density_A_effective": null,
    "gpu_density_A_fallback_from_vector": false,
    "xtb_A_used": false,
    "xtb_A_success": false,
    "xtb_charge_length_mismatch": false
  },
  "A:325": {
    "id": "A:325",
    "chain": "A",
    "resseq": 325,
    "resname": "ARG",
    "sasa": 1.139467477798462,
    "partial_charge_B": 1.2,
    "F_metal": 0.0,
    "F_P": 0.0,
    "F_hal": 0.0,
    "total_density": 84937.3359375,
    "centroid": [
      13.50983715057373,
      7.213578224182129,
      26.285646438598633
    ],
    "dipole_rho": [
      -43008.203125,
      13642.197265625,
      -2118.153564453125
    ],
    "curv_rho": 308763648.0,
    "curv_rho_failed": false,
    "gpu_density_B_requested": "vector",
    "gpu_density_B_effective": "vector",
    "gpu_density_B_fallback_from_vector": false,
    "gpu_density_A_requested": null,
    "gpu_density_A_effective": null,
    "gpu_density_A_fallback_from_vector": false,
    "xtb_A_used": false,
    "xtb_A_success": false,
    "xtb_charge_length_mismatch": false
  },
  "A:326": {
    "id": "A:326",
    "chain": "A",
    "resseq": 326,
    "resname": "SER",
    "sasa": 0.0,
    "partial_charge_B": -0.3,
    "F_metal": 0.0,
    "F_P": 0.0,
    "F_hal": 0.0,
    "total_density": 93885.9453125,
    "centroid": [
      13.266378402709961,
      7.129964828491211,
      26.11345100402832
    ],
    "dipole_rho": [
      -45067.35546875,
      20866.056640625,
      4254.73681640625
    ],
    "curv_rho": 340499968.0,
    "curv_rho_failed": false,
    "gpu_density_B_requested": "vector",
    "gpu_density_B_effective": "vector",
    "gpu_density_B_fallback_from_vector": false,
    "gpu_density_A_requested": null,
    "gpu_density_A_effective": null,
    "gpu_density_A_fallback_from_vector": false,
    "xtb_A_used": false,
    "xtb_A_success": false,
    "xtb_charge_length_mismatch": false
  },
  "A:327": {
    "id": "A:327",
    "chain": "A",
    "resseq": 327,
    "resname": "SER",
    "sasa": 0.0,
    "partial_charge_B": -0.3,
    "F_metal": 0.0,
    "F_P": 0.0,
    "F_hal": 0.0,
    "total_density": 101051.7578125,
    "centroid": [
      13.020502090454102,
      7.149848937988281,
      26.311006546020508
    ],
    "dipole_rho": [
      -37639.69140625,
      24119.201171875,
      2385.811279296875
    ],
    "curv_rho": 401996224.0,
    "curv_rho_failed": false,
    "gpu_density_B_requested": "vector",
    "gpu_density_B_effective": "vector",
    "gpu_density_B_fallback_from_vector": false,
    "gpu_density_A_requested": null,
    "gpu_density_A_effective": null,
    "gpu_density_A_fallback_from_vector": false,
    "xtb_A_used": false,
    "xtb_A_success": false,
    "xtb_charge_length_mismatch": false
  },
  "A:328": {
    "id": "A:328",
    "chain": "A",
    "resseq": 328,
    "resname": "GLY",
    "sasa": 0.0,
    "partial_charge_B": -0.06000000000000002,
    "F_metal": 0.0,
    "F_P": 0.0,
    "F_hal": 0.0,
    "total_density": 99873.765625,
    "centroid": [
      12.99339771270752,
      7.238919734954834,
      26.03349494934082
    ],
    "dipole_rho": [
      -26359.40625,
      15127.87890625,
      9085.681640625
    ],
    "curv_rho": 398539264.0,
    "curv_rho_failed": false,
    "gpu_density_B_requested": "vector",
    "gpu_density_B_effective": "vector",
    "gpu_density_B_fallback_from_vector": false,
    "gpu_density_A_requested": null,
    "gpu_density_A_effective": null,
    "gpu_density_A_fallback_from_vector": false,
    "xtb_A_used": false,
    "xtb_A_success": false,
    "xtb_charge_length_mismatch": false
  },
  "A:329": {
    "id": "A:329",
    "chain": "A",
    "resseq": 329,
    "resname": "LEU",
    "sasa": 0.0,
    "partial_charge_B": -0.06000000000000002,
    "F_metal": 0.0,
    "F_P": 0.0,
    "F_hal": 0.0,
    "total_density": 103354.6953125,
    "centroid": [
      13.274208068847656,
      7.495119571685791,
      26.00417709350586
    ],
    "dipole_rho": [
      -27145.330078125,
      23312.345703125,
      2956.189697265625
    ],
    "curv_rho": 385062304.0,
    "curv_rho_failed": false,
    "gpu_density_B_requested": "vector",
    "gpu_density_B_effective": "vector",
    "gpu_density_B_fallback_from_vector": false,
    "gpu_density_A_requested": null,
    "gpu_density_A_effective": null,
    "gpu_density_A_fallback_from_vector": false,
    "xtb_A_used": false,
    "xtb_A_success": false,
    "xtb_charge_length_mismatch": false
  },
  "A:330": {
    "id": "A:330",
    "chain": "A",
    "resseq": 330,
    "resname": "PRO",
    "sasa": 0.0,
    "partial_charge_B": -0.06000000000000002,
    "F_metal": 0.0,
    "F_P": 0.0,
    "F_hal": 0.0,
    "total_density": 94807.59375,
    "centroid": [
      13.368279457092285,
      7.578991889953613,
      25.57914924621582
    ],
    "dipole_rho": [
      -27498.693359375,
      18580.216796875,
      1012.3893432617188
    ],
    "curv_rho": 346009888.0,
    "curv_rho_failed": false,
    "gpu_density_B_requested": "vector",
    "gpu_density_B_effective": "vector",
    "gpu_density_B_fallback_from_vector": false,
    "gpu_density_A_requested": null,
    "gpu_density_A_effective": null,
    "gpu_density_A_fallback_from_vector": false,
    "xtb_A_used": false,
    "xtb_A_success": false,
    "xtb_charge_length_mismatch": false
  },
  "A:331": {
    "id": "A:331",
    "chain": "A",
    "resseq": 331,
    "resname": "ASN",
    "sasa": 0.7898326516151428,
    "partial_charge_B": -0.2949591896088271,
    "F_metal": 0.0,
    "F_P": 0.0,
    "F_hal": 0.0,
    "total_density": 75792.828125,
    "centroid": [
      13.654601097106934,
      7.377027988433838,
      25.48943328857422
    ],
    "dipole_rho": [
      -29177.361328125,
      22881.123046875,
      629.5252075195312
    ],
    "curv_rho": 262094912.0,
    "curv_rho_failed": false,
    "gpu_density_B_requested": "vector",
    "gpu_density_B_effective": "vector",
    "gpu_density_B_fallback_from_vector": false,
    "gpu_density_A_requested": null,
    "gpu_density_A_effective": null,
    "gpu_density_A_fallback_from_vector": false,
    "xtb_A_used": false,
    "xtb_A_success": false,
    "xtb_charge_length_mismatch": false
  },
  "A:332": {
    "id": "A:332",
    "chain": "A",
    "resseq": 332,
    "resname": "ILE",
    "sasa": 0.0,
    "partial_charge_B": -0.06000000000000002,
    "F_metal": 0.0,
    "F_P": 0.0,
    "F_hal": 0.0,
    "total_density": 83904.53125,
    "centroid": [
      13.761308670043945,
      7.683628082275391,
      25.21312141418457
    ],
    "dipole_rho": [
      -23175.9296875,
      23591.06640625,
      1756.33203125
    ],
    "curv_rho": 270229056.0,
    "curv_rho_failed": false,
    "gpu_density_B_requested": "vector",
    "gpu_density_B_effective": "vector",
    "gpu_density_B_fallback_from_vector": false,
    "gpu_density_A_requested": null,
    "gpu_density_A_effective": null,
    "gpu_density_A_fallback_from_vector": false,
    "xtb_A_used": false,
    "xtb_A_success": false,
    "xtb_charge_length_mismatch": false
  },
  "A:333": {
    "id": "A:333",
    "chain": "A",
    "resseq": 333,
    "resname": "PRO",
    "sasa": 0.0,
    "partial_charge_B": -0.06000000000000002,
    "F_metal": 0.0,
    "F_P": 0.0,
    "F_hal": 0.0,
    "total_density": 83859.953125,
    "centroid": [
      13.880600929260254,
      7.91521692276001,
      25.198631286621094
    ],
    "dipole_rho": [
      -30460.15234375,
      15311.8564453125,
      -1027.8184814453125
    ],
    "curv_rho": 274337600.0,
    "curv_rho_failed": false,
    "gpu_density_B_requested": "vector",
    "gpu_density_B_effective": "vector",
    "gpu_density_B_fallback_from_vector": false,
    "gpu_density_A_requested": null,
    "gpu_density_A_effective": null,
    "gpu_density_A_fallback_from_vector": false,
    "xtb_A_used": false,
    "xtb_A_success": false,
    "xtb_charge_length_mismatch": false
  },
  "A:334": {
    "id": "A:334",
    "chain": "A",
    "resseq": 334,
    "resname": "VAL",
    "sasa": 0.0,
    "partial_charge_B": -0.06000000000000002,
    "F_metal": 0.0,
    "F_P": 0.0,
    "F_hal": 0.0,
    "total_density": 101924.4765625,
    "centroid": [
      13.585257530212402,
      8.096877098083496,
      25.361703872680664
    ],
    "dipole_rho": [
      -32483.1484375,
      5121.5361328125,
      9201.4990234375
    ],
    "curv_rho": 340207680.0,
    "curv_rho_failed": false,
    "gpu_density_B_requested": "vector",
    "gpu_density_B_effective": "vector",
    "gpu_density_B_fallback_from_vector": false,
    "gpu_density_A_requested": null,
    "gpu_density_A_effective": null,
    "gpu_density_A_fallback_from_vector": false,
    "xtb_A_used": false,
    "xtb_A_success": false,
    "xtb_charge_length_mismatch": false
  },
  "A:335": {
    "id": "A:335",
    "chain": "A",
    "resseq": 335,
    "resname": "GLN",
    "sasa": 0.0,
    "partial_charge_B": -0.12,
    "F_metal": 0.0,
    "F_P": 0.0,
    "F_hal": 0.0,
    "total_density": 96775.9296875,
    "centroid": [
      13.761510848999023,
      8.430196762084961,
      25.17782974243164
    ],
    "dipole_rho": [
      -33749.23828125,
      -6822.08251953125,
      -3069.341064453125
    ],
    "curv_rho": 305303360.0,
    "curv_rho_failed": false,
    "gpu_density_B_requested": "vector",
    "gpu_density_B_effective": "vector",
    "gpu_density_B_fallback_from_vector": false,
    "gpu_density_A_requested": null,
    "gpu_density_A_effective": null,
    "gpu_density_A_fallback_from_vector": false,
    "xtb_A_used": false,
    "xtb_A_success": false,
    "xtb_charge_length_mismatch": false
  },
  "A:336": {
    "id": "A:336",
    "chain": "A",
    "resseq": 336,
    "resname": "THR",
    "sasa": 0.0,
    "partial_charge_B": -0.3,
    "F_metal": 0.0,
    "F_P": 0.0,
    "F_hal": 0.0,
    "total_density": 98551.5625,
    "centroid": [
      13.596392631530762,
      8.650079727172852,
      25.19172477722168
    ],
    "dipole_rho": [
      -26744.83984375,
      -13017.6435546875,
      2379.381591796875
    ],
    "curv_rho": 327655968.0,
    "curv_rho_failed": false,
    "gpu_density_B_requested": "vector",
    "gpu_density_B_effective": "vector",
    "gpu_density_B_fallback_from_vector": false,
    "gpu_density_A_requested": null,
    "gpu_density_A_effective": null,
    "gpu_density_A_fallback_from_vector": false,
    "xtb_A_used": false,
    "xtb_A_success": false,
    "xtb_charge_length_mismatch": false
  },
  "A:337": {
    "id": "A:337",
    "chain": "A",
    "resseq": 337,
    "resname": "ILE",
    "sasa": 0.0,
    "partial_charge_B": -0.06000000000000002,
    "F_metal": 0.0,
    "F_P": 0.0,
    "F_hal": 0.0,
    "total_density": 91069.96875,
    "centroid": [
      13.734848022460938,
      8.695676803588867,
      24.84968376159668
    ],
    "dipole_rho": [
      -26502.578125,
      -19197.376953125,
      4980.22265625
    ],
    "curv_rho": 278418144.0,
    "curv_rho_failed": false,
    "gpu_density_B_requested": "vector",
    "gpu_density_B_effective": "vector",
    "gpu_density_B_fallback_from_vector": false,
    "gpu_density_A_requested": null,
    "gpu_density_A_effective": null,
    "gpu_density_A_fallback_from_vector": false,
    "xtb_A_used": false,
    "xtb_A_success": false,
    "xtb_charge_length_mismatch": false
  },
  "A:338": {
    "id": "A:338",
    "chain": "A",
    "resseq": 338,
    "resname": "SER",
    "sasa": 0.0,
    "partial_charge_B": -0.3,
    "F_metal": 0.0,
    "F_P": 0.0,
    "F_hal": 0.0,
    "total_density": 80726.59375,
    "centroid": [
      13.777490615844727,
      8.95974063873291,
      24.786989212036133
    ],
    "dipole_rho": [
      -17681.396484375,
      -30240.947265625,
      5189.6650390625
    ],
    "curv_rho": 255913232.0,
    "curv_rho_failed": false,
    "gpu_density_B_requested": "vector",
    "gpu_density_B_effective": "vector",
    "gpu_density_B_fallback_from_vector": false,
    "gpu_density_A_requested": null,
    "gpu_density_A_effective": null,
    "gpu_density_A_fallback_from_vector": false,
    "xtb_A_used": false,
    "xtb_A_success": false,
    "xtb_charge_length_mismatch": false
  },
  "A:339": {
    "id": "A:339",
    "chain": "A",
    "resseq": 339,
    "resname": "ARG",
    "sasa": 0.0,
    "partial_charge_B": 0.4799999999999999,
    "F_metal": 0.0,
    "F_P": 0.0,
    "F_hal": 0.0,
    "total_density": 79756.8359375,
    "centroid": [
      13.567780494689941,
      9.169236183166504,
      24.592119216918945
    ],
    "dipole_rho": [
      -7886.65869140625,
      -32554.611328125,
      20269.26953125
    ],
    "curv_rho": 238725232.0,
    "curv_rho_failed": false,
    "gpu_density_B_requested": "vector",
    "gpu_density_B_effective": "vector",
    "gpu_density_B_fallback_from_vector": false,
    "gpu_density_A_requested": null,
    "gpu_density_A_effective": null,
    "gpu_density_A_fallback_from_vector": false,
    "xtb_A_used": false,
    "xtb_A_success": false,
    "xtb_charge_length_mismatch": false
  },
  "A:340": {
    "id": "A:340",
    "chain": "A",
    "resseq": 340,
    "resname": "ALA",
    "sasa": 0.0,
    "partial_charge_B": -0.06000000000000002,
    "F_metal": 0.0,
    "F_P": 0.0,
    "F_hal": 0.0,
    "total_density": 68318.609375,
    "centroid": [
      13.861063957214355,
      9.091516494750977,
      24.559497833251953
    ],
    "dipole_rho": [
      -21118.2734375,
      -29788.576171875,
      14427.4091796875
    ],
    "curv_rho": 213943888.0,
    "curv_rho_failed": false,
    "gpu_density_B_requested": "vector",
    "gpu_density_B_effective": "vector",
    "gpu_density_B_fallback_from_vector": false,
    "gpu_density_A_requested": null,
    "gpu_density_A_effective": null,
    "gpu_density_A_fallback_from_vector": false,
    "xtb_A_used": false,
    "xtb_A_success": false,
    "xtb_charge_length_mismatch": false
  },
  "A:341": {
    "id": "A:341",
    "chain": "A",
    "resseq": 341,
    "resname": "ALA",
    "sasa": 0.0,
    "partial_charge_B": -0.06000000000000002,
    "F_metal": 0.0,
    "F_P": 0.0,
    "F_hal": 0.0,
    "total_density": 71353.09375,
    "centroid": [
      14.025762557983398,
      8.868743896484375,
      24.54595184326172
    ],
    "dipole_rho": [
      -19593.302734375,
      -24021.40625,
      11140.6123046875
    ],
    "curv_rho": 215062528.0,
    "curv_rho_failed": false,
    "gpu_density_B_requested": "vector",
    "gpu_density_B_effective": "vector",
    "gpu_density_B_fallback_from_vector": false,
    "gpu_density_A_requested": null,
    "gpu_density_A_effective": null,
    "gpu_density_A_fallback_from_vector": false,
    "xtb_A_used": false,
    "xtb_A_success": false,
    "xtb_charge_length_mismatch": false
  },
  "A:342": {
    "id": "A:342",
    "chain": "A",
    "resseq": 342,
    "resname": "ALA",
    "sasa": 0.0,
    "partial_charge_B": -0.06000000000000002,
    "F_metal": 0.0,
    "F_P": 0.0,
    "F_hal": 0.0,
    "total_density": 72488.9375,
    "centroid": [
      13.829388618469238,
      8.819092750549316,
      24.393354415893555
    ],
    "dipole_rho": [
      -18092.75390625,
      -18680.912109375,
      16953.333984375
    ],
    "curv_rho": 217209504.0,
    "curv_rho_failed": false,
    "gpu_density_B_requested": "vector",
    "gpu_density_B_effective": "vector",
    "gpu_density_B_fallback_from_vector": false,
    "gpu_density_A_requested": null,
    "gpu_density_A_effective": null,
    "gpu_density_A_fallback_from_vector": false,
    "xtb_A_used": false,
    "xtb_A_success": false,
    "xtb_charge_length_mismatch": false
  },
  "A:343": {
    "id": "A:343",
    "chain": "A",
    "resseq": 343,
    "resname": "GLU",
    "sasa": 0.09679638594388962,
    "partial_charge_B": -0.6364880059494704,
    "F_metal": 0.0,
    "F_P": 0.0,
    "F_hal": 0.0,
    "total_density": 65489.0625,
    "centroid": [
      13.875313758850098,
      9.001344680786133,
      24.220638275146484
    ],
    "dipole_rho": [
      -13185.7275390625,
      -25631.04296875,
      20272.125
    ],
    "curv_rho": 188239968.0,
    "curv_rho_failed": false,
    "gpu_density_B_requested": "vector",
    "gpu_density_B_effective": "vector",
    "gpu_density_B_fallback_from_vector": false,
    "gpu_density_A_requested": null,
    "gpu_density_A_effective": null,
    "gpu_density_A_fallback_from_vector": false,
    "xtb_A_used": false,
    "xtb_A_success": false,
    "xtb_charge_length_mismatch": false
  },
  "A:344": {
    "id": "A:344",
    "chain": "A",
    "resseq": 344,
    "resname": "LYS",
    "sasa": 0.4194509983062744,
    "partial_charge_B": 0.21291437444908015,
    "F_metal": 0.0,
    "F_P": 0.0,
    "F_hal": 0.0,
    "total_density": 63700.015625,
    "centroid": [
      14.226447105407715,
      8.921412467956543,
      24.327821731567383
    ],
    "dipole_rho": [
      -22944.55078125,
      -23010.5234375,
      16326.625
    ],
    "curv_rho": 175505728.0,
    "curv_rho_failed": false,
    "gpu_density_B_requested": "vector",
    "gpu_density_B_effective": "vector",
    "gpu_density_B_fallback_from_vector": false,
    "gpu_density_A_requested": null,
    "gpu_density_A_effective": null,
    "gpu_density_A_fallback_from_vector": false,
    "xtb_A_used": false,
    "xtb_A_success": false,
    "xtb_charge_length_mismatch": false
  },
  "A:345": {
    "id": "A:345",
    "chain": "A",
    "resseq": 345,
    "resname": "LEU",
    "sasa": 0.0,
    "partial_charge_B": -0.06000000000000002,
    "F_metal": 0.0,
    "F_P": 0.0,
    "F_hal": 0.0,
    "total_density": 70253.6171875,
    "centroid": [
      14.149016380310059,
      8.606402397155762,
      24.281286239624023
    ],
    "dipole_rho": [
      -20461.087890625,
      -12872.056640625,
      18945.619140625
    ],
    "curv_rho": 189367200.0,
    "curv_rho_failed": false,
    "gpu_density_B_requested": "vector",
    "gpu_density_B_effective": "vector",
    "gpu_density_B_fallback_from_vector": false,
    "gpu_density_A_requested": null,
    "gpu_density_A_effective": null,
    "gpu_density_A_fallback_from_vector": false,
    "xtb_A_used": false,
    "xtb_A_success": false,
    "xtb_charge_length_mismatch": false
  },
  "A:346": {
    "id": "A:346",
    "chain": "A",
    "resseq": 346,
    "resname": "PHE",
    "sasa": 0.0,
    "partial_charge_B": -0.06000000000000002,
    "F_metal": 0.0,
    "F_P": 0.0,
    "F_hal": 0.0,
    "total_density": 72123.03125,
    "centroid": [
      13.823920249938965,
      8.649544715881348,
      24.122167587280273
    ],
    "dipole_rho": [
      -17026.650390625,
      -15327.4951171875,
      29952.67578125
    ],
    "curv_rho": 194113600.0,
    "curv_rho_failed": false,
    "gpu_density_B_requested": "vector",
    "gpu_density_B_effective": "vector",
    "gpu_density_B_fallback_from_vector": false,
    "gpu_density_A_requested": null,
    "gpu_density_A_effective": null,
    "gpu_density_A_fallback_from_vector": false,
    "xtb_A_used": false,
    "xtb_A_success": false,
    "xtb_charge_length_mismatch": false
  },
  "A:347": {
    "id": "A:347",
    "chain": "A",
    "resseq": 347,
    "resname": "GLY",
    "sasa": 1.1380172967910767,
    "partial_charge_B": -0.15000000000000005,
    "F_metal": 0.0,
    "F_P": 0.0,
    "F_hal": 0.0,
    "total_density": 51454.30859375,
    "centroid": [
      14.18008041381836,
      8.730563163757324,
      23.896812438964844
    ],
    "dipole_rho": [
      -19266.80078125,
      -13751.7509765625,
      22288.0546875
    ],
    "curv_rho": 145556880.0,
    "curv_rho_failed": false,
    "gpu_density_B_requested": "vector",
    "gpu_density_B_effective": "vector",
    "gpu_density_B_fallback_from_vector": false,
    "gpu_density_A_requested": null,
    "gpu_density_A_effective": null,
    "gpu_density_A_fallback_from_vector": false,
    "xtb_A_used": false,
    "xtb_A_success": false,
    "xtb_charge_length_mismatch": false
  },
  "A:348": {
    "id": "A:348",
    "chain": "A",
    "resseq": 348,
    "resname": "ASN",
    "sasa": 0.031651873141527176,
    "partial_charge_B": -0.12701134102663225,
    "F_metal": 0.0,
    "F_P": 0.0,
    "F_hal": 0.0,
    "total_density": 56275.296875,
    "centroid": [
      14.359386444091797,
      8.519471168518066,
      23.98680305480957
    ],
    "dipole_rho": [
      -24225.158203125,
      -13532.2783203125,
      23388.833984375
    ],
    "curv_rho": 148107328.0,
    "curv_rho_failed": false,
    "gpu_density_B_requested": "vector",
    "gpu_density_B_effective": "vector",
    "gpu_density_B_fallback_from_vector": false,
    "gpu_density_A_requested": null,
    "gpu_density_A_effective": null,
    "gpu_density_A_fallback_from_vector": false,
    "xtb_A_used": false,
    "xtb_A_success": false,
    "xtb_charge_length_mismatch": false
  },
  "A:349": {
    "id": "A:349",
    "chain": "A",
    "resseq": 349,
    "resname": "MET",
    "sasa": 0.0,
    "partial_charge_B": -0.21000000000000002,
    "F_metal": 0.0,
    "F_P": 0.0,
    "F_hal": 0.0,
    "total_density": 65922.3671875,
    "centroid": [
      14.097393989562988,
      8.415760040283203,
      24.05030632019043
    ],
    "dipole_rho": [
      -18425.685546875,
      -7519.41015625,
      39774.625
    ],
    "curv_rho": 178471872.0,
    "curv_rho_failed": false,
    "gpu_density_B_requested": "vector",
    "gpu_density_B_effective": "vector",
    "gpu_density_B_fallback_from_vector": false,
    "gpu_density_A_requested": null,
    "gpu_density_A_effective": null,
    "gpu_density_A_fallback_from_vector": false,
    "xtb_A_used": false,
    "xtb_A_success": false,
    "xtb_charge_length_mismatch": false
  },
  "A:350": {
    "id": "A:350",
    "chain": "A",
    "resseq": 350,
    "resname": "GLU",
    "sasa": 3.9133806228637695,
    "partial_charge_B": -1.35,
    "F_metal": 0.0,
    "F_P": 0.0,
    "F_hal": 0.0,
    "total_density": 43903.4140625,
    "centroid": [
      14.198004722595215,
      8.36298656463623,
      23.569795608520508
    ],
    "dipole_rho": [
      -12599.1171875,
      2437.508056640625,
      30960.595703125
    ],
    "curv_rho": 114222864.0,
    "curv_rho_failed": false,
    "gpu_density_B_requested": "vector",
    "gpu_density_B_effective": "vector",
    "gpu_density_B_fallback_from_vector": false,
    "gpu_density_A_requested": null,
    "gpu_density_A_effective": null,
    "gpu_density_A_fallback_from_vector": false,
    "xtb_A_used": false,
    "xtb_A_success": false,
    "xtb_charge_length_mismatch": false
  },
  "A:351": {
    "id": "A:351",
    "chain": "A",
    "resseq": 351,
    "resname": "GLY",
    "sasa": 0.0,
    "partial_charge_B": -0.06000000000000002,
    "F_metal": 0.0,
    "F_P": 0.0,
    "F_hal": 0.0,
    "total_density": 49178.32421875,
    "centroid": [
      13.911087036132812,
      8.329684257507324,
      23.630760192871094
    ],
    "dipole_rho": [
      -7475.724609375,
      -2160.993896484375,
      30696.197265625
    ],
    "curv_rho": 133554480.0,
    "curv_rho_failed": false,
    "gpu_density_B_requested": "vector",
    "gpu_density_B_effective": "vector",
    "gpu_density_B_fallback_from_vector": false,
    "gpu_density_A_requested": null,
    "gpu_density_A_effective": null,
    "gpu_density_A_fallback_from_vector": false,
    "xtb_A_used": false,
    "xtb_A_success": false,
    "xtb_charge_length_mismatch": false
  },
  "A:352": {
    "id": "A:352",
    "chain": "A",
    "resseq": 352,
    "resname": "ASP",
    "sasa": 2.364739418029785,
    "partial_charge_B": -1.35,
    "F_metal": 0.0,
    "F_P": 0.0,
    "F_hal": 0.0,
    "total_density": 44895.48046875,
    "centroid": [
      13.666763305664062,
      8.451825141906738,
      23.488630294799805
    ],
    "dipole_rho": [
      -835.632080078125,
      -4940.72705078125,
      28273.12890625
    ],
    "curv_rho": 114818736.0,
    "curv_rho_failed": false,
    "gpu_density_B_requested": "vector",
    "gpu_density_B_effective": "vector",
    "gpu_density_B_fallback_from_vector": false,
    "gpu_density_A_requested": null,
    "gpu_density_A_effective": null,
    "gpu_density_A_fallback_from_vector": false,
    "xtb_A_used": false,
    "xtb_A_success": false,
    "xtb_charge_length_mismatch": false
  },
  "A:353": {
    "id": "A:353",
    "chain": "A",
    "resseq": 353,
    "resname": "CYS",
    "sasa": 0.0,
    "partial_charge_B": -0.21000000000000002,
    "F_metal": 0.0,
    "F_P": 0.0,
    "F_hal": 0.0,
    "total_density": 54144.85546875,
    "centroid": [
      13.467609405517578,
      8.535325050354004,
      23.749332427978516
    ],
    "dipole_rho": [
      1611.2381591796875,
      -4376.26953125,
      31964.43359375
    ],
    "curv_rho": 154933008.0,
    "curv_rho_failed": false,
    "gpu_density_B_requested": "vector",
    "gpu_density_B_effective": "vector",
    "gpu_density_B_fallback_from_vector": false,
    "gpu_density_A_requested": null,
    "gpu_density_A_effective": null,
    "gpu_density_A_fallback_from_vector": false,
    "xtb_A_used": false,
    "xtb_A_success": false,
    "xtb_charge_length_mismatch": false
  },
  "A:354": {
    "id": "A:354",
    "chain": "A",
    "resseq": 354,
    "resname": "PRO",
    "sasa": 0.0,
    "partial_charge_B": -0.06000000000000002,
    "F_metal": 0.0,
    "F_P": 0.0,
    "F_hal": 0.0,
    "total_density": 51464.265625,
    "centroid": [
      13.284921646118164,
      8.365392684936523,
      23.707298278808594
    ],
    "dipole_rho": [
      7807.55859375,
      -3721.971923828125,
      32700.357421875
    ],
    "curv_rho": 144604320.0,
    "curv_rho_failed": false,
    "gpu_density_B_requested": "vector",
    "gpu_density_B_effective": "vector",
    "gpu_density_B_fallback_from_vector": false,
    "gpu_density_A_requested": null,
    "gpu_density_A_effective": null,
    "gpu_density_A_fallback_from_vector": false,
    "xtb_A_used": false,
    "xtb_A_success": false,
    "xtb_charge_length_mismatch": false
  },
  "A:355": {
    "id": "A:355",
    "chain": "A",
    "resseq": 355,
    "resname": "SER",
    "sasa": 4.314542293548584,
    "partial_charge_B": -0.75,
    "F_metal": 0.0,
    "F_P": 0.0,
    "F_hal": 0.0,
    "total_density": 41902.6640625,
    "centroid": [
      12.956269264221191,
      8.499247550964355,
      23.580921173095703
    ],
    "dipole_rho": [
      9308.810546875,
      -6871.47021484375,
      27032.287109375
    ],
    "curv_rho": 115079256.0,
    "curv_rho_failed": false,
    "gpu_density_B_requested": "vector",
    "gpu_density_B_effective": "vector",
    "gpu_density_B_fallback_from_vector": false,
    "gpu_density_A_requested": null,
    "gpu_density_A_effective": null,
    "gpu_density_A_fallback_from_vector": false,
    "xtb_A_used": false,
    "xtb_A_success": false,
    "xtb_charge_length_mismatch": false
  },
  "A:356": {
    "id": "A:356",
    "chain": "A",
    "resseq": 356,
    "resname": "ASP",
    "sasa": 2.3962693214416504,
    "partial_charge_B": -1.35,
    "F_metal": 0.0,
    "F_P": 0.0,
    "F_hal": 0.0,
    "total_density": 51992.375,
    "centroid": [
      12.793364524841309,
      8.269075393676758,
      23.75442123413086
    ],
    "dipole_rho": [
      11323.404296875,
      -809.7445678710938,
      31310.958984375
    ],
    "curv_rho": 136970144.0,
    "curv_rho_failed": false,
    "gpu_density_B_requested": "vector",
    "gpu_density_B_effective": "vector",
    "gpu_density_B_fallback_from_vector": false,
    "gpu_density_A_requested": null,
    "gpu_density_A_effective": null,
    "gpu_density_A_fallback_from_vector": false,
    "xtb_A_used": false,
    "xtb_A_success": false,
    "xtb_charge_length_mismatch": false
  },
  "A:357": {
    "id": "A:357",
    "chain": "A",
    "resseq": 357,
    "resname": "TRP",
    "sasa": 0.0,
    "partial_charge_B": 0.11999999999999997,
    "F_metal": 0.0,
    "F_P": 0.0,
    "F_hal": 0.0,
    "total_density": 68319.9140625,
    "centroid": [
      13.041341781616211,
      8.379493713378906,
      23.970653533935547
    ],
    "dipole_rho": [
      9456.748046875,
      2192.96728515625,
      35996.875
    ],
    "curv_rho": 185039456.0,
    "curv_rho_failed": false,
    "gpu_density_B_requested": "vector",
    "gpu_density_B_effective": "vector",
    "gpu_density_B_fallback_from_vector": false,
    "gpu_density_A_requested": null,
    "gpu_density_A_effective": null,
    "gpu_density_A_fallback_from_vector": false,
    "xtb_A_used": false,
    "xtb_A_success": false,
    "xtb_charge_length_mismatch": false
  },
  "A:358": {
    "id": "A:358",
    "chain": "A",
    "resseq": 358,
    "resname": "LYS",
    "sasa": 1.3757567405700684,
    "partial_charge_B": 0.29999999999999993,
    "F_metal": 0.0,
    "F_P": 0.0,
    "F_hal": 0.0,
    "total_density": 69113.7265625,
    "centroid": [
      12.580184936523438,
      8.614692687988281,
      24.139389038085938
    ],
    "dipole_rho": [
      15578.8271484375,
      -8652.1171875,
      40212.6171875
    ],
    "curv_rho": 206316160.0,
    "curv_rho_failed": false,
    "gpu_density_B_requested": "vector",
    "gpu_density_B_effective": "vector",
    "gpu_density_B_fallback_from_vector": false,
    "gpu_density_A_requested": null,
    "gpu_density_A_effective": null,
    "gpu_density_A_fallback_from_vector": false,
    "xtb_A_used": false,
    "xtb_A_success": false,
    "xtb_charge_length_mismatch": false
  },
  "A:359": {
    "id": "A:359",
    "chain": "A",
    "resseq": 359,
    "resname": "THR",
    "sasa": 0.0,
    "partial_charge_B": -0.3,
    "F_metal": 0.0,
    "F_P": 0.0,
    "F_hal": 0.0,
    "total_density": 61937.42578125,
    "centroid": [
      13.032063484191895,
      8.800103187561035,
      24.042463302612305
    ],
    "dipole_rho": [
      9590.87109375,
      -12966.01171875,
      31241.650390625
    ],
    "curv_rho": 178985712.0,
    "curv_rho_failed": false,
    "gpu_density_B_requested": "vector",
    "gpu_density_B_effective": "vector",
    "gpu_density_B_fallback_from_vector": false,
    "gpu_density_A_requested": null,
    "gpu_density_A_effective": null,
    "gpu_density_A_fallback_from_vector": false,
    "xtb_A_used": false,
    "xtb_A_success": false,
    "xtb_charge_length_mismatch": false
  },
  "A:360": {
    "id": "A:360",
    "chain": "A",
    "resseq": 360,
    "resname": "ASP",
    "sasa": 2.900747060775757,
    "partial_charge_B": -1.35,
    "F_metal": 0.0,
    "F_P": 0.0,
    "F_hal": 0.0,
    "total_density": 51021.421875,
    "centroid": [
      13.170597076416016,
      8.973899841308594,
      23.862171173095703
    ],
    "dipole_rho": [
      6251.2548828125,
      -20113.853515625,
      26712.1953125
    ],
    "curv_rho": 146477488.0,
    "curv_rho_failed": false,
    "gpu_density_B_requested": "vector",
    "gpu_density_B_effective": "vector",
    "gpu_density_B_fallback_from_vector": false,
    "gpu_density_A_requested": null,
    "gpu_density_A_effective": null,
    "gpu_density_A_fallback_from_vector": false,
    "xtb_A_used": false,
    "xtb_A_success": false,
    "xtb_charge_length_mismatch": false
  },
  "A:361": {
    "id": "A:361",
    "chain": "A",
    "resseq": 361,
    "resname": "SER",
    "sasa": 2.4095101356506348,
    "partial_charge_B": -0.75,
    "F_metal": 0.0,
    "F_P": 0.0,
    "F_hal": 0.0,
    "total_density": 47557.55859375,
    "centroid": [
      13.39472770690918,
      8.974005699157715,
      23.75216293334961
    ],
    "dipole_rho": [
      170.96690368652344,
      -17593.6171875,
      25838.70703125
    ],
    "curv_rho": 134180208.0,
    "curv_rho_failed": false,
    "gpu_density_B_requested": "vector",
    "gpu_density_B_effective": "vector",
    "gpu_density_B_fallback_from_vector": false,
    "gpu_density_A_requested": null,
    "gpu_density_A_effective": null,
    "gpu_density_A_fallback_from_vector": false,
    "xtb_A_used": false,
    "xtb_A_success": false,
    "xtb_charge_length_mismatch": false
  },
  "A:362": {
    "id": "A:362",
    "chain": "A",
    "resseq": 362,
    "resname": "THR",
    "sasa": 0.31529858708381653,
    "partial_charge_B": -0.4746078272662763,
    "F_metal": 0.0,
    "F_P": 0.0,
    "F_hal": 0.0,
    "total_density": 54698.2578125,
    "centroid": [
      13.71966552734375,
      8.938133239746094,
      23.881620407104492
    ],
    "dipole_rho": [
      -1510.0081787109375,
      -18068.2109375,
      26703.109375
    ],
    "curv_rho": 153097984.0,
    "curv_rho_failed": false,
    "gpu_density_B_requested": "vector",
    "gpu_density_B_effective": "vector",
    "gpu_density_B_fallback_from_vector": false,
    "gpu_density_A_requested": null,
    "gpu_density_A_effective": null,
    "gpu_density_A_fallback_from_vector": false,
    "xtb_A_used": false,
    "xtb_A_success": false,
    "xtb_charge_length_mismatch": false
  },
  "A:363": {
    "id": "A:363",
    "chain": "A",
    "resseq": 363,
    "resname": "CYS",
    "sasa": 0.0,
    "partial_charge_B": -0.21000000000000002,
    "F_metal": 0.0,
    "F_P": 0.0,
    "F_hal": 0.0,
    "total_density": 59318.22265625,
    "centroid": [
      13.561223030090332,
      8.681453704833984,
      23.882688522338867
    ],
    "dipole_rho": [
      -6368.46240234375,
      -10470.5185546875,
      26503.61328125
    ],
    "curv_rho": 166145232.0,
    "curv_rho_failed": false,
    "gpu_density_B_requested": "vector",
    "gpu_density_B_effective": "vector",
    "gpu_density_B_fallback_from_vector": false,
    "gpu_density_A_requested": null,
    "gpu_density_A_effective": null,
    "gpu_density_A_fallback_from_vector": false,
    "xtb_A_used": false,
    "xtb_A_success": false,
    "xtb_charge_length_mismatch": false
  },
  "A:364": {
    "id": "A:364",
    "chain": "A",
    "resseq": 364,
    "resname": "ARG",
    "sasa": 1.1078155040740967,
    "partial_charge_B": 1.2,
    "F_metal": 0.0,
    "F_P": 0.0,
    "F_hal": 0.0,
    "total_density": 59398.71875,
    "centroid": [
      13.779448509216309,
      8.53901195526123,
      23.81822395324707
    ],
    "dipole_rho": [
      -10388.123046875,
      -10625.669921875,
      36077.625
    ],
    "curv_rho": 158891392.0,
    "curv_rho_failed": false,
    "gpu_density_B_requested": "vector",
    "gpu_density_B_effective": "vector",
    "gpu_density_B_fallback_from_vector": false,
    "gpu_density_A_requested": null,
    "gpu_density_A_effective": null,
    "gpu_density_A_fallback_from_vector": false,
    "xtb_A_used": false,
    "xtb_A_success": false,
    "xtb_charge_length_mismatch": false
  },
  "A:365": {
    "id": "A:365",
    "chain": "A",
    "resseq": 365,
    "resname": "MET",
    "sasa": 0.0,
    "partial_charge_B": -0.21000000000000002,
    "F_metal": 0.0,
    "F_P": 0.0,
    "F_hal": 0.0,
    "total_density": 65002.6796875,
    "centroid": [
      13.658575057983398,
      8.256937026977539,
      23.892852783203125
    ],
    "dipole_rho": [
      -5494.38720703125,
      3241.140869140625,
      34405.9296875
    ],
    "curv_rho": 169898608.0,
    "curv_rho_failed": false,
    "gpu_density_B_requested": "vector",
    "gpu_density_B_effective": "vector",
    "gpu_density_B_fallback_from_vector": false,
    "gpu_density_A_requested": null,
    "gpu_density_A_effective": null,
    "gpu_density_A_fallback_from_vector": false,
    "xtb_A_used": false,
    "xtb_A_success": false,
    "xtb_charge_length_mismatch": false
  },
  "A:366": {
    "id": "A:366",
    "chain": "A",
    "resseq": 366,
    "resname": "VAL",
    "sasa": 0.0,
    "partial_charge_B": -0.06000000000000002,
    "F_metal": 0.0,
    "F_P": 0.0,
    "F_hal": 0.0,
    "total_density": 57934.2890625,
    "centroid": [
      13.949904441833496,
      8.08473014831543,
      23.838104248046875
    ],
    "dipole_rho": [
      -15077.6083984375,
      2051.827880859375,
      26887.537109375
    ],
    "curv_rho": 153590576.0,
    "curv_rho_failed": false,
    "gpu_density_B_requested": "vector",
    "gpu_density_B_effective": "vector",
    "gpu_density_B_fallback_from_vector": false,
    "gpu_density_A_requested": null,
    "gpu_density_A_effective": null,
    "gpu_density_A_fallback_from_vector": false,
    "xtb_A_used": false,
    "xtb_A_success": false,
    "xtb_charge_length_mismatch": false
  },
  "A:367": {
    "id": "A:367",
    "chain": "A",
    "resseq": 367,
    "resname": "THR",
    "sasa": 0.0,
    "partial_charge_B": -0.3,
    "F_metal": 0.0,
    "F_P": 0.0,
    "F_hal": 0.0,
    "total_density": 57765.80859375,
    "centroid": [
      14.224610328674316,
      8.241379737854004,
      23.96993064880371
    ],
    "dipole_rho": [
      -19043.974609375,
      4201.67822265625,
      25226.373046875
    ],
    "curv_rho": 155384144.0,
    "curv_rho_failed": false,
    "gpu_density_B_requested": "vector",
    "gpu_density_B_effective": "vector",
    "gpu_density_B_fallback_from_vector": false,
    "gpu_density_A_requested": null,
    "gpu_density_A_effective": null,
    "gpu_density_A_fallback_from_vector": false,
    "xtb_A_used": false,
    "xtb_A_success": false,
    "xtb_charge_length_mismatch": false
  },
  "A:368": {
    "id": "A:368",
    "chain": "A",
    "resseq": 368,
    "resname": "SER",
    "sasa": 0.0,
    "partial_charge_B": -0.3,
    "F_metal": 0.0,
    "F_P": 0.0,
    "F_hal": 0.0,
    "total_density": 47667.546875,
    "centroid": [
      14.387804985046387,
      8.305310249328613,
      23.771818161010742
    ],
    "dipole_rho": [
      -21139.55859375,
      1219.205810546875,
      24092.064453125
    ],
    "curv_rho": 125392128.0,
    "curv_rho_failed": false,
    "gpu_density_B_requested": "vector",
    "gpu_density_B_effective": "vector",
    "gpu_density_B_fallback_from_vector": false,
    "gpu_density_A_requested": null,
    "gpu_density_A_effective": null,
    "gpu_density_A_fallback_from_vector": false,
    "xtb_A_used": false,
    "xtb_A_success": false,
    "xtb_charge_length_mismatch": false
  },
  "A:369": {
    "id": "A:369",
    "chain": "A",
    "resseq": 369,
    "resname": "GLU",
    "sasa": 2.685922861099243,
    "partial_charge_B": -1.35,
    "F_metal": 0.0,
    "F_P": 0.0,
    "F_hal": 0.0,
    "total_density": 39566.8984375,
    "centroid": [
      14.577670097351074,
      8.06993579864502,
      23.680681228637695
    ],
    "dipole_rho": [
      -19336.27734375,
      9482.9755859375,
      20501.861328125
    ],
    "curv_rho": 100481512.0,
    "curv_rho_failed": false,
    "gpu_density_B_requested": "vector",
    "gpu_density_B_effective": "vector",
    "gpu_density_B_fallback_from_vector": false,
    "gpu_density_A_requested": null,
    "gpu_density_A_effective": null,
    "gpu_density_A_fallback_from_vector": false,
    "xtb_A_used": false,
    "xtb_A_success": false,
    "xtb_charge_length_mismatch": false
  },
  "A:370": {
    "id": "A:370",
    "chain": "A",
    "resseq": 370,
    "resname": "SER",
    "sasa": 1.1292911767959595,
    "partial_charge_B": -0.75,
    "F_metal": 0.0,
    "F_P": 0.0,
    "F_hal": 0.0,
    "total_density": 39555.39453125,
    "centroid": [
      14.663178443908691,
      8.184480667114258,
      23.7102108001709
    ],
    "dipole_rho": [
      -24276.068359375,
      1237.226318359375,
      17972.90234375
    ],
    "curv_rho": 99165864.0,
    "curv_rho_failed": false,
    "gpu_density_B_requested": "vector",
    "gpu_density_B_effective": "vector",
    "gpu_density_B_fallback_from_vector": false,
    "gpu_density_A_requested": null,
    "gpu_density_A_effective": null,
    "gpu_density_A_fallback_from_vector": false,
    "xtb_A_used": false,
    "xtb_A_success": false,
    "xtb_charge_length_mismatch": false
  },
  "A:371": {
    "id": "A:371",
    "chain": "A",
    "resseq": 371,
    "resname": "LYS",
    "sasa": 0.0,
    "partial_charge_B": 0.11999999999999997,
    "F_metal": 0.0,
    "F_P": 0.0,
    "F_hal": 0.0,
    "total_density": 49372.1640625,
    "centroid": [
      14.594743728637695,
      8.303609848022461,
      23.94510269165039
    ],
    "dipole_rho": [
      -27386.25,
      400.3412780761719,
      18758.56640625
    ],
    "curv_rho": 126001168.0,
    "curv_rho_failed": false,
    "gpu_density_B_requested": "vector",
    "gpu_density_B_effective": "vector",
    "gpu_density_B_fallback_from_vector": false,
    "gpu_density_A_requested": null,
    "gpu_density_A_effective": null,
    "gpu_density_A_fallback_from_vector": false,
    "xtb_A_used": false,
    "xtb_A_success": false,
    "xtb_charge_length_mismatch": false
  },
  "A:372": {
    "id": "A:372",
    "chain": "A",
    "resseq": 372,
    "resname": "ASN",
    "sasa": 0.0,
    "partial_charge_B": -0.12,
    "F_metal": 0.0,
    "F_P": 0.0,
    "F_hal": 0.0,
    "total_density": 53715.265625,
    "centroid": [
      14.587197303771973,
      8.153304100036621,
      24.206819534301758
    ],
    "dipole_rho": [
      -27141.087890625,
      9215.7236328125,
      13908.0439453125
    ],
    "curv_rho": 140888144.0,
    "curv_rho_failed": false,
    "gpu_density_B_requested": "vector",
    "gpu_density_B_effective": "vector",
    "gpu_density_B_fallback_from_vector": false,
    "gpu_density_A_requested": null,
    "gpu_density_A_effective": null,
    "gpu_density_A_fallback_from_vector": false,
    "xtb_A_used": false,
    "xtb_A_success": false,
    "xtb_charge_length_mismatch": false
  },
  "A:373": {
    "id": "A:373",
    "chain": "A",
    "resseq": 373,
    "resname": "VAL",
    "sasa": 0.0,
    "partial_charge_B": -0.06000000000000002,
    "F_metal": 0.0,
    "F_P": 0.0,
    "F_hal": 0.0,
    "total_density": 65078.9453125,
    "centroid": [
      14.357285499572754,
      8.228039741516113,
      24.39887237548828
    ],
    "dipole_rho": [
      -30517.400390625,
      4202.98095703125,
      8692.673828125
    ],
    "curv_rho": 181369824.0,
    "curv_rho_failed": false,
    "gpu_density_B_requested": "vector",
    "gpu_density_B_effective": "vector",
    "gpu_density_B_fallback_from_vector": false,
    "gpu_density_A_requested": null,
    "gpu_density_A_effective": null,
    "gpu_density_A_fallback_from_vector": false,
    "xtb_A_used": false,
    "xtb_A_success": false,
    "xtb_charge_length_mismatch": false
  },
  "A:374": {
    "id": "A:374",
    "chain": "A",
    "resseq": 374,
    "resname": "LYS",
    "sasa": 0.3798224925994873,
    "partial_charge_B": 0.20413609562040666,
    "F_metal": 0.0,
    "F_P": 0.0,
    "F_hal": 0.0,
    "total_density": 63454.97265625,
    "centroid": [
      14.502554893493652,
      8.225441932678223,
      24.650407791137695
    ],
    "dipole_rho": [
      -40367.98828125,
      7536.89013671875,
      -3351.17822265625
    ],
    "curv_rho": 181304400.0,
    "curv_rho_failed": false,
    "gpu_density_B_requested": "vector",
    "gpu_density_B_effective": "vector",
    "gpu_density_B_fallback_from_vector": false,
    "gpu_density_A_requested": null,
    "gpu_density_A_effective": null,
    "gpu_density_A_fallback_from_vector": false,
    "xtb_A_used": false,
    "xtb_A_success": false,
    "xtb_charge_length_mismatch": false
  },
  "A:375": {
    "id": "A:375",
    "chain": "A",
    "resseq": 375,
    "resname": "LEU",
    "sasa": 0.0,
    "partial_charge_B": -0.06000000000000002,
    "F_metal": 0.0,
    "F_P": 0.0,
    "F_hal": 0.0,
    "total_density": 80354.0234375,
    "centroid": [
      14.147271156311035,
      8.175637245178223,
      24.956716537475586
    ],
    "dipole_rho": [
      -39579.63671875,
      5402.77197265625,
      1156.39404296875
    ],
    "curv_rho": 242328608.0,
    "curv_rho_failed": false,
    "gpu_density_B_requested": "vector",
    "gpu_density_B_effective": "vector",
    "gpu_density_B_fallback_from_vector": false,
    "gpu_density_A_requested": null,
    "gpu_density_A_effective": null,
    "gpu_density_A_fallback_from_vector": false,
    "xtb_A_used": false,
    "xtb_A_success": false,
    "xtb_charge_length_mismatch": false
  },
  "A:376": {
    "id": "A:376",
    "chain": "A",
    "resseq": 376,
    "resname": "THR",
    "sasa": 0.0,
    "partial_charge_B": -0.3,
    "F_metal": 0.0,
    "F_P": 0.0,
    "F_hal": 0.0,
    "total_density": 73048.8515625,
    "centroid": [
      14.325894355773926,
      8.258515357971191,
      25.08846664428711
    ],
    "dipole_rho": [
      -42796.6953125,
      1297.15234375,
      -13372.6123046875
    ],
    "curv_rho": 217308320.0,
    "curv_rho_failed": false,
    "gpu_density_B_requested": "vector",
    "gpu_density_B_effective": "vector",
    "gpu_density_B_fallback_from_vector": false,
    "gpu_density_A_requested": null,
    "gpu_density_A_effective": null,
    "gpu_density_A_fallback_from_vector": false,
    "xtb_A_used": false,
    "xtb_A_success": false,
    "xtb_charge_length_mismatch": false
  },
  "A:377": {
    "id": "A:377",
    "chain": "A",
    "resseq": 377,
    "resname": "VAL",
    "sasa": 0.0,
    "partial_charge_B": -0.06000000000000002,
    "F_metal": 0.0,
    "F_P": 0.0,
    "F_hal": 0.0,
    "total_density": 80617.265625,
    "centroid": [
      14.070366859436035,
      8.180336952209473,
      25.39864730834961
    ],
    "dipole_rho": [
      -41233.80859375,
      4518.78857421875,
      -10572.154296875
    ],
    "curv_rho": 268706560.0,
    "curv_rho_failed": false,
    "gpu_density_B_requested": "vector",
    "gpu_density_B_effective": "vector",
    "gpu_density_B_fallback_from_vector": false,
    "gpu_density_A_requested": null,
    "gpu_density_A_effective": null,
    "gpu_density_A_fallback_from_vector": false,
    "xtb_A_used": false,
    "xtb_A_success": false,
    "xtb_charge_length_mismatch": false
  },
  "A:378": {
    "id": "A:378",
    "chain": "A",
    "resseq": 378,
    "resname": "SER",
    "sasa": 0.0,
    "partial_charge_B": -0.3,
    "F_metal": 0.0,
    "F_P": 0.0,
    "F_hal": 0.0,
    "total_density": 73409.0078125,
    "centroid": [
      14.19959831237793,
      8.281698226928711,
      25.661287307739258
    ],
    "dipole_rho": [
      -41895.921875,
      1039.8323974609375,
      -18644.080078125
    ],
    "curv_rho": 245774608.0,
    "curv_rho_failed": false,
    "gpu_density_B_requested": "vector",
    "gpu_density_B_effective": "vector",
    "gpu_density_B_fallback_from_vector": false,
    "gpu_density_A_requested": null,
    "gpu_density_A_effective": null,
    "gpu_density_A_fallback_from_vector": false,
    "xtb_A_used": false,
    "xtb_A_success": false,
    "xtb_charge_length_mismatch": false
  },
  "A:379": {
    "id": "A:379",
    "chain": "A",
    "resseq": 379,
    "resname": "ASN",
    "sasa": 0.0,
    "partial_charge_B": -0.12,
    "F_metal": 0.0,
    "F_P": 0.0,
    "F_hal": 0.0,
    "total_density": 83123.5390625,
    "centroid": [
      13.921882629394531,
      8.233163833618164,
      25.837251663208008
    ],
    "dipole_rho": [
      -40062.73046875,
      1243.861328125,
      -19017.244140625
    ],
    "curv_rho": 295282656.0,
    "curv_rho_failed": false,
    "gpu_density_B_requested": "vector",
    "gpu_density_B_effective": "vector",
    "gpu_density_B_fallback_from_vector": false,
    "gpu_density_A_requested": null,
    "gpu_density_A_effective": null,
    "gpu_density_A_fallback_from_vector": false,
    "xtb_A_used": false,
    "xtb_A_success": false,
    "xtb_charge_length_mismatch": false
  },
  "A:380": {
    "id": "A:380",
    "chain": "A",
    "resseq": 380,
    "resname": "VAL",
    "sasa": 0.1613273024559021,
    "partial_charge_B": -0.07786814842469705,
    "F_metal": 0.0,
    "F_P": 0.0,
    "F_hal": 0.0,
    "total_density": 79384.734375,
    "centroid": [
      13.870537757873535,
      8.156591415405273,
      26.335330963134766
    ],
    "dipole_rho": [
      -46367.7734375,
      -118.57093811035156,
      -14941.0068359375
    ],
    "curv_rho": 293024160.0,
    "curv_rho_failed": false,
    "gpu_density_B_requested": "vector",
    "gpu_density_B_effective": "vector",
    "gpu_density_B_fallback_from_vector": false,
    "gpu_density_A_requested": null,
    "gpu_density_A_effective": null,
    "gpu_density_A_fallback_from_vector": false,
    "xtb_A_used": false,
    "xtb_A_success": false,
    "xtb_charge_length_mismatch": false
  },
  "A:381": {
    "id": "A:381",
    "chain": "A",
    "resseq": 381,
    "resname": "LEU",
    "sasa": 0.0,
    "partial_charge_B": -0.06000000000000002,
    "F_metal": 0.0,
    "F_P": 0.0,
    "F_hal": 0.0,
    "total_density": 89575.34375,
    "centroid": [
      13.626315116882324,
      7.818826675415039,
      26.54668617248535
    ],
    "dipole_rho": [
      -47295.7109375,
      -5479.63330078125,
      -14857.5810546875
    ],
    "curv_rho": 334315072.0,
    "curv_rho_failed": false,
    "gpu_density_B_requested": "vector",
    "gpu_density_B_effective": "vector",
    "gpu_density_B_fallback_from_vector": false,
    "gpu_density_A_requested": null,
    "gpu_density_A_effective": null,
    "gpu_density_A_fallback_from_vector": false,
    "xtb_A_used": false,
    "xtb_A_success": false,
    "xtb_charge_length_mismatch": false
  },
  "A:382": {
    "id": "A:382",
    "chain": "A",
    "resseq": 382,
    "resname": "LYS",
    "sasa": 0.3226546049118042,
    "partial_charge_B": 0.19147259369878805,
    "F_metal": 0.0,
    "F_P": 0.0,
    "F_hal": 0.0,
    "total_density": 92805.6328125,
    "centroid": [
      13.508708000183105,
      8.236942291259766,
      26.83669662475586
    ],
    "dipole_rho": [
      -49719.4609375,
      -14899.5625,
      -19776.201171875
    ],
    "curv_rho": 346597312.0,
    "curv_rho_failed": false,
    "gpu_density_B_requested": "vector",
    "gpu_density_B_effective": "vector",
    "gpu_density_B_fallback_from_vector": false,
    "gpu_density_A_requested": null,
    "gpu_density_A_effective": null,
    "gpu_density_A_fallback_from_vector": false,
    "xtb_A_used": false,
    "xtb_A_success": false,
    "xtb_charge_length_mismatch": false
  },
  "A:383": {
    "id": "A:383",
    "chain": "A",
    "resseq": 383,
    "resname": "GLU",
    "sasa": 0.0,
    "partial_charge_B": -0.54,
    "F_metal": 0.0,
    "F_P": 0.0,
    "F_hal": 0.0,
    "total_density": 93657.6796875,
    "centroid": [
      13.354716300964355,
      7.893535137176514,
      27.207435607910156
    ],
    "dipole_rho": [
      -46377.70703125,
      -12261.7138671875,
      -24114.7109375
    ],
    "curv_rho": 360169408.0,
    "curv_rho_failed": false,
    "gpu_density_B_requested": "vector",
    "gpu_density_B_effective": "vector",
    "gpu_density_B_fallback_from_vector": false,
    "gpu_density_A_requested": null,
    "gpu_density_A_effective": null,
    "gpu_density_A_fallback_from_vector": false,
    "xtb_A_used": false,
    "xtb_A_success": false,
    "xtb_charge_length_mismatch": false
  },
  "A:384": {
    "id": "A:384",
    "chain": "A",
    "resseq": 384,
    "resname": "ILE",
    "sasa": 0.0,
    "partial_charge_B": -0.06000000000000002,
    "F_metal": 0.0,
    "F_P": 0.0,
    "F_hal": 0.0,
    "total_density": 101856.640625,
    "centroid": [
      13.141907691955566,
      8.255441665649414,
      27.0052547454834
    ],
    "dipole_rho": [
      -43256.47265625,
      -13686.537109375,
      -29256.591796875
    ],
    "curv_rho": 412369088.0,
    "curv_rho_failed": false,
    "gpu_density_B_requested": "vector",
    "gpu_density_B_effective": "vector",
    "gpu_density_B_fallback_from_vector": false,
    "gpu_density_A_requested": null,
    "gpu_density_A_effective": null,
    "gpu_density_A_fallback_from_vector": false,
    "xtb_A_used": false,
    "xtb_A_success": false,
    "xtb_charge_length_mismatch": false
  },
  "A:385": {
    "id": "A:385",
    "chain": "A",
    "resseq": 385,
    "resname": "LYS",
    "sasa": 0.1266074925661087,
    "partial_charge_B": 0.14804536410652902,
    "F_metal": 0.0,
    "F_P": 0.0,
    "F_hal": 0.0,
    "total_density": 99563.9921875,
    "centroid": [
      12.92716121673584,
      8.375244140625,
      27.396223068237305
    ],
    "dipole_rho": [
      -38338.265625,
      -15117.255859375,
      -39581.5078125
    ],
    "curv_rho": 395954016.0,
    "curv_rho_failed": false,
    "gpu_density_B_requested": "vector",
    "gpu_density_B_effective": "vector",
    "gpu_density_B_fallback_from_vector": false,
    "gpu_density_A_requested": null,
    "gpu_density_A_effective": null,
    "gpu_density_A_fallback_from_vector": false,
    "xtb_A_used": false,
    "xtb_A_success": false,
    "xtb_charge_length_mismatch": false
  },
  "A:386": {
    "id": "A:386",
    "chain": "A",
    "resseq": 386,
    "resname": "ILE",
    "sasa": 0.0,
    "partial_charge_B": -0.06000000000000002,
    "F_metal": 0.0,
    "F_P": 0.0,
    "F_hal": 0.0,
    "total_density": 119234.2734375,
    "centroid": [
      12.69509220123291,
      8.273612022399902,
      27.113784790039062
    ],
    "dipole_rho": [
      -34040.75390625,
      -17819.55078125,
      -34900.12109375
    ],
    "curv_rho": 487069472.0,
    "curv_rho_failed": false,
    "gpu_density_B_requested": "vector",
    "gpu_density_B_effective": "vector",
    "gpu_density_B_fallback_from_vector": false,
    "gpu_density_A_requested": null,
    "gpu_density_A_effective": null,
    "gpu_density_A_fallback_from_vector": false,
    "xtb_A_used": false,
    "xtb_A_success": false,
    "xtb_charge_length_mismatch": false
  },
  "A:387": {
    "id": "A:387",
    "chain": "A",
    "resseq": 387,
    "resname": "LEU",
    "sasa": 0.0,
    "partial_charge_B": -0.06000000000000002,
    "F_metal": 0.0,
    "F_P": 0.0,
    "F_hal": 0.0,
    "total_density": 109874.4140625,
    "centroid": [
      12.467592239379883,
      8.595870971679688,
      27.346729278564453
    ],
    "dipole_rho": [
      -31264.193359375,
      -19928.896484375,
      -40853.38671875
    ],
    "curv_rho": 457780224.0,
    "curv_rho_failed": false,
    "gpu_density_B_requested": "vector",
    "gpu_density_B_effective": "vector",
    "gpu_density_B_fallback_from_vector": false,
    "gpu_density_A_requested": null,
    "gpu_density_A_effective": null,
    "gpu_density_A_fallback_from_vector": false,
    "xtb_A_used": false,
    "xtb_A_success": false,
    "xtb_charge_length_mismatch": false
  },
  "A:388": {
    "id": "A:388",
    "chain": "A",
    "resseq": 388,
    "resname": "ASN",
    "sasa": 0.0,
    "partial_charge_B": -0.12,
    "F_metal": 0.0,
    "F_P": 0.0,
    "F_hal": 0.0,
    "total_density": 130858.3125,
    "centroid": [
      12.218871116638184,
      8.326811790466309,
      27.290956497192383
    ],
    "dipole_rho": [
      -21521.51171875,
      -29606.73828125,
      -32423.90625
    ],
    "curv_rho": 544194496.0,
    "curv_rho_failed": false,
    "gpu_density_B_requested": "vector",
    "gpu_density_B_effective": "vector",
    "gpu_density_B_fallback_from_vector": false,
    "gpu_density_A_requested": null,
    "gpu_density_A_effective": null,
    "gpu_density_A_fallback_from_vector": false,
    "xtb_A_used": false,
    "xtb_A_success": false,
    "xtb_charge_length_mismatch": false
  },
  "A:389": {
    "id": "A:389",
    "chain": "A",
    "resseq": 389,
    "resname": "ILE",
    "sasa": 0.0,
    "partial_charge_B": -0.06000000000000002,
    "F_metal": 0.0,
    "F_P": 0.0,
    "F_hal": 0.0,
    "total_density": 118455.984375,
    "centroid": [
      11.955743789672852,
      8.724871635437012,
      27.430055618286133
    ],
    "dipole_rho": [
      -25966.23828125,
      -28905.400390625,
      -36438.33203125
    ],
    "curv_rho": 492457696.0,
    "curv_rho_failed": false,
    "gpu_density_B_requested": "vector",
    "gpu_density_B_effective": "vector",
    "gpu_density_B_fallback_from_vector": false,
    "gpu_density_A_requested": null,
    "gpu_density_A_effective": null,
    "gpu_density_A_fallback_from_vector": false,
    "xtb_A_used": false,
    "xtb_A_success": false,
    "xtb_charge_length_mismatch": false
  },
  "A:390": {
    "id": "A:390",
    "chain": "A",
    "resseq": 390,
    "resname": "PHE",
    "sasa": 0.0,
    "partial_charge_B": -0.06000000000000002,
    "F_metal": 0.0,
    "F_P": 0.0,
    "F_hal": 0.0,
    "total_density": 137306.421875,
    "centroid": [
      11.716726303100586,
      8.442222595214844,
      27.454378128051758
    ],
    "dipole_rho": [
      -14300.064453125,
      -27116.109375,
      -41893.3984375
    ],
    "curv_rho": 552072768.0,
    "curv_rho_failed": false,
    "gpu_density_B_requested": "vector",
    "gpu_density_B_effective": "vector",
    "gpu_density_B_fallback_from_vector": false,
    "gpu_density_A_requested": null,
    "gpu_density_A_effective": null,
    "gpu_density_A_fallback_from_vector": false,
    "xtb_A_used": false,
    "xtb_A_success": false,
    "xtb_charge_length_mismatch": false
  },
  "A:391": {
    "id": "A:391",
    "chain": "A",
    "resseq": 391,
    "resname": "GLY",
    "sasa": 0.0,
    "partial_charge_B": -0.06000000000000002,
    "F_metal": 0.0,
    "F_P": 0.0,
    "F_hal": 0.0,
    "total_density": 114989.140625,
    "centroid": [
      11.362503051757812,
      8.721531867980957,
      27.53216552734375
    ],
    "dipole_rho": [
      -8928.630859375,
      -25874.78125,
      -42406.2265625
    ],
    "curv_rho": 472821920.0,
    "curv_rho_failed": false,
    "gpu_density_B_requested": "vector",
    "gpu_density_B_effective": "vector",
    "gpu_density_B_fallback_from_vector": false,
    "gpu_density_A_requested": null,
    "gpu_density_A_effective": null,
    "gpu_density_A_fallback_from_vector": false,
    "xtb_A_used": false,
    "xtb_A_success": false,
    "xtb_charge_length_mismatch": false
  },
  "A:392": {
    "id": "A:392",
    "chain": "A",
    "resseq": 392,
    "resname": "VAL",
    "sasa": 0.0,
    "partial_charge_B": -0.06000000000000002,
    "F_metal": 0.0,
    "F_P": 0.0,
    "F_hal": 0.0,
    "total_density": 112045.234375,
    "centroid": [
      11.161253929138184,
      8.529376983642578,
      27.723098754882812
    ],
    "dipole_rho": [
      4159.5517578125,
      -34766.98046875,
      -36244.98046875
    ],
    "curv_rho": 471524800.0,
    "curv_rho_failed": false,
    "gpu_density_B_requested": "vector",
    "gpu_density_B_effective": "vector",
    "gpu_density_B_fallback_from_vector": false,
    "gpu_density_A_requested": null,
    "gpu_density_A_effective": null,
    "gpu_density_A_fallback_from_vector": false,
    "xtb_A_used": false,
    "xtb_A_success": false,
    "xtb_charge_length_mismatch": false
  },
  "A:393": {
    "id": "A:393",
    "chain": "A",
    "resseq": 393,
    "resname": "ILE",
    "sasa": 0.0,
    "partial_charge_B": -0.06000000000000002,
    "F_metal": 0.0,
    "F_P": 0.0,
    "F_hal": 0.0,
    "total_density": 106599.53125,
    "centroid": [
      10.832270622253418,
      8.827195167541504,
      27.58993911743164
    ],
    "dipole_rho": [
      9943.974609375,
      -24996.75390625,
      -38772.6015625
    ],
    "curv_rho": 421069760.0,
    "curv_rho_failed": false,
    "gpu_density_B_requested": "vector",
    "gpu_density_B_effective": "vector",
    "gpu_density_B_fallback_from_vector": false,
    "gpu_density_A_requested": null,
    "gpu_density_A_effective": null,
    "gpu_density_A_fallback_from_vector": false,
    "xtb_A_used": false,
    "xtb_A_success": false,
    "xtb_charge_length_mismatch": false
  },
  "A:394": {
    "id": "A:394",
    "chain": "A",
    "resseq": 394,
    "resname": "LYS",
    "sasa": 0.0,
    "partial_charge_B": 0.11999999999999997,
    "F_metal": 0.0,
    "F_P": 0.0,
    "F_hal": 0.0,
    "total_density": 106836.1640625,
    "centroid": [
      10.802124977111816,
      8.372599601745605,
      27.929433822631836
    ],
    "dipole_rho": [
      18995.75,
      -29397.734375,
      -42202.79296875
    ],
    "curv_rho": 428853120.0,
    "curv_rho_failed": false,
    "gpu_density_B_requested": "vector",
    "gpu_density_B_effective": "vector",
    "gpu_density_B_fallback_from_vector": false,
    "gpu_density_A_requested": null,
    "gpu_density_A_effective": null,
    "gpu_density_A_fallback_from_vector": false,
    "xtb_A_used": false,
    "xtb_A_success": false,
    "xtb_charge_length_mismatch": false
  },
  "A:395": {
    "id": "A:395",
    "chain": "A",
    "resseq": 395,
    "resname": "GLY",
    "sasa": 0.0,
    "partial_charge_B": -0.06000000000000002,
    "F_metal": 0.0,
    "F_P": 0.0,
    "F_hal": 0.0,
    "total_density": 91485.21875,
    "centroid": [
      10.481791496276855,
      8.45602798461914,
      27.81764030456543
    ],
    "dipole_rho": [
      21701.767578125,
      -18420.296875,
      -33603.28125
    ],
    "curv_rho": 378270112.0,
    "curv_rho_failed": false,
    "gpu_density_B_requested": "vector",
    "gpu_density_B_effective": "vector",
    "gpu_density_B_fallback_from_vector": false,
    "gpu_density_A_requested": null,
    "gpu_density_A_effective": null,
    "gpu_density_A_fallback_from_vector": false,
    "xtb_A_used": false,
    "xtb_A_success": false,
    "xtb_charge_length_mismatch": false
  },
  "A:396": {
    "id": "A:396",
    "chain": "A",
    "resseq": 396,
    "resname": "PHE",
    "sasa": 0.3226546049118042,
    "partial_charge_B": -0.09573629684939408,
    "F_metal": 0.0,
    "F_P": 0.0,
    "F_hal": 0.0,
    "total_density": 88879.1328125,
    "centroid": [
      10.182641983032227,
      8.491085052490234,
      27.884906768798828
    ],
    "dipole_rho": [
      24414.767578125,
      -31609.1953125,
      -35861.61328125
    ],
    "curv_rho": 331092512.0,
    "curv_rho_failed": false,
    "gpu_density_B_requested": "vector",
    "gpu_density_B_effective": "vector",
    "gpu_density_B_fallback_from_vector": false,
    "gpu_density_A_requested": null,
    "gpu_density_A_effective": null,
    "gpu_density_A_fallback_from_vector": false,
    "xtb_A_used": false,
    "xtb_A_success": false,
    "xtb_charge_length_mismatch": false
  },
  "A:397": {
    "id": "A:397",
    "chain": "A",
    "resseq": 397,
    "resname": "VAL",
    "sasa": 0.0,
    "partial_charge_B": -0.06000000000000002,
    "F_metal": 0.0,
    "F_P": 0.0,
    "F_hal": 0.0,
    "total_density": 89814.9453125,
    "centroid": [
      10.03459358215332,
      7.977767467498779,
      27.872772216796875
    ],
    "dipole_rho": [
      27815.1484375,
      -27451.677734375,
      -25084.04296875
    ],
    "curv_rho": 354675936.0,
    "curv_rho_failed": false,
    "gpu_density_B_requested": "vector",
    "gpu_density_B_effective": "vector",
    "gpu_density_B_fallback_from_vector": false,
    "gpu_density_A_requested": null,
    "gpu_density_A_effective": null,
    "gpu_density_A_fallback_from_vector": false,
    "xtb_A_used": false,
    "xtb_A_success": false,
    "xtb_charge_length_mismatch": false
  },
  "A:398": {
    "id": "A:398",
    "chain": "A",
    "resseq": 398,
    "resname": "GLU",
    "sasa": 0.0,
    "partial_charge_B": -0.54,
    "F_metal": 0.0,
    "F_P": 0.0,
    "F_hal": 0.0,
    "total_density": 114597.59375,
    "centroid": [
      10.25288200378418,
      7.838176250457764,
      27.567977905273438
    ],
    "dipole_rho": [
      29742.478515625,
      -24401.935546875,
      -34419.234375
    ],
    "curv_rho": 469199680.0,
    "curv_rho_failed": false,
    "gpu_density_B_requested": "vector",
    "gpu_density_B_effective": "vector",
    "gpu_density_B_fallback_from_vector": false,
    "gpu_density_A_requested": null,
    "gpu_density_A_effective": null,
    "gpu_density_A_fallback_from_vector": false,
    "xtb_A_used": false,
    "xtb_A_success": false,
    "xtb_charge_length_mismatch": false
  },
  "A:399": {
    "id": "A:399",
    "chain": "A",
    "resseq": 399,
    "resname": "PRO",
    "sasa": 0.0,
    "partial_charge_B": -0.06000000000000002,
    "F_metal": 0.0,
    "F_P": 0.0,
    "F_hal": 0.0,
    "total_density": 104714.171875,
    "centroid": [
      10.517375946044922,
      8.058721542358398,
      27.88431167602539
    ],
    "dipole_rho": [
      21348.751953125,
      -20328.630859375,
      -36513.8203125
    ],
    "curv_rho": 438702400.0,
    "curv_rho_failed": false,
    "gpu_density_B_requested": "vector",
    "gpu_density_B_effective": "vector",
    "gpu_density_B_fallback_from_vector": false,
    "gpu_density_A_requested": null,
    "gpu_density_A_effective": null,
    "gpu_density_A_fallback_from_vector": false,
    "xtb_A_used": false,
    "xtb_A_success": false,
    "xtb_charge_length_mismatch": false
  },
  "A:400": {
    "id": "A:400",
    "chain": "A",
    "resseq": 400,
    "resname": "ASP",
    "sasa": 0.0,
    "partial_charge_B": -0.54,
    "F_metal": 0.0,
    "F_P": 0.0,
    "F_hal": 0.0,
    "total_density": 122907.9375,
    "centroid": [
      10.663246154785156,
      7.742569446563721,
      27.825868606567383
    ],
    "dipole_rho": [
      12949.4853515625,
      -22704.83203125,
      -42917.3125
    ],
    "curv_rho": 521462080.0,
    "curv_rho_failed": false,
    "gpu_density_B_requested": "vector",
    "gpu_density_B_effective": "vector",
    "gpu_density_B_fallback_from_vector": false,
    "gpu_density_A_requested": null,
    "gpu_density_A_effective": null,
    "gpu_density_A_fallback_from_vector": false,
    "xtb_A_used": false,
    "xtb_A_success": false,
    "xtb_charge_length_mismatch": false
  },
  "A:401": {
    "id": "A:401",
    "chain": "A",
    "resseq": 401,
    "resname": "HIS",
    "sasa": 0.0,
    "partial_charge_B": 0.29999999999999993,
    "F_metal": 0.0,
    "F_P": 0.0,
    "F_hal": 0.0,
    "total_density": 145165.390625,
    "centroid": [
      10.477558135986328,
      7.695281028747559,
      27.524383544921875
    ],
    "dipole_rho": [
      14022.8408203125,
      -27058.689453125,
      -24959.3671875
    ],
    "curv_rho": 570143424.0,
    "curv_rho_failed": false,
    "gpu_density_B_requested": "vector",
    "gpu_density_B_effective": "vector",
    "gpu_density_B_fallback_from_vector": false,
    "gpu_density_A_requested": null,
    "gpu_density_A_effective": null,
    "gpu_density_A_fallback_from_vector": false,
    "xtb_A_used": false,
    "xtb_A_success": false,
    "xtb_charge_length_mismatch": false
  },
  "A:402": {
    "id": "A:402",
    "chain": "A",
    "resseq": 402,
    "resname": "TYR",
    "sasa": 0.0,
    "partial_charge_B": -0.3,
    "F_metal": 0.0,
    "F_P": 0.0,
    "F_hal": 0.0,
    "total_density": 147854.96875,
    "centroid": [
      10.884003639221191,
      8.075456619262695,
      27.455585479736328
    ],
    "dipole_rho": [
      7524.08203125,
      -21079.4296875,
      -44888.77734375
    ],
    "curv_rho": 578323904.0,
    "curv_rho_failed": false,
    "gpu_density_B_requested": "vector",
    "gpu_density_B_effective": "vector",
    "gpu_density_B_fallback_from_vector": false,
    "gpu_density_A_requested": null,
    "gpu_density_A_effective": null,
    "gpu_density_A_fallback_from_vector": false,
    "xtb_A_used": false,
    "xtb_A_success": false,
    "xtb_charge_length_mismatch": false
  },
  "A:403": {
    "id": "A:403",
    "chain": "A",
    "resseq": 403,
    "resname": "VAL",
    "sasa": 0.0,
    "partial_charge_B": -0.06000000000000002,
    "F_metal": 0.0,
    "F_P": 0.0,
    "F_hal": 0.0,
    "total_density": 132273.96875,
    "centroid": [
      10.825957298278809,
      8.352331161499023,
      27.07554817199707
    ],
    "dipole_rho": [
      8201.2880859375,
      -19842.6875,
      -18867.041015625
    ],
    "curv_rho": 549272064.0,
    "curv_rho_failed": false,
    "gpu_density_B_requested": "vector",
    "gpu_density_B_effective": "vector",
    "gpu_density_B_fallback_from_vector": false,
    "gpu_density_A_requested": null,
    "gpu_density_A_effective": null,
    "gpu_density_A_fallback_from_vector": false,
    "xtb_A_used": false,
    "xtb_A_success": false,
    "xtb_charge_length_mismatch": false
  },
  "A:404": {
    "id": "A:404",
    "chain": "A",
    "resseq": 404,
    "resname": "VAL",
    "sasa": 0.0,
    "partial_charge_B": -0.06000000000000002,
    "F_metal": 0.0,
    "F_P": 0.0,
    "F_hal": 0.0,
    "total_density": 141007.984375,
    "centroid": [
      11.177400588989258,
      8.286087036132812,
      27.03683853149414
    ],
    "dipole_rho": [
      -3581.583984375,
      -18327.232421875,
      -14277.12109375
    ],
    "curv_rho": 604360320.0,
    "curv_rho_failed": false,
    "gpu_density_B_requested": "vector",
    "gpu_density_B_effective": "vector",
    "gpu_density_B_fallback_from_vector": false,
    "gpu_density_A_requested": null,
    "gpu_density_A_effective": null,
    "gpu_density_A_fallback_from_vector": false,
    "xtb_A_used": false,
    "xtb_A_success": false,
    "xtb_charge_length_mismatch": false
  },
  "A:405": {
    "id": "A:405",
    "chain": "A",
    "resseq": 405,
    "resname": "VAL",
    "sasa": 0.0,
    "partial_charge_B": -0.06000000000000002,
    "F_metal": 0.0,
    "F_P": 0.0,
    "F_hal": 0.0,
    "total_density": 136062.421875,
    "centroid": [
      11.254919052124023,
      8.643627166748047,
      26.95729637145996
    ],
    "dipole_rho": [
      925.6215209960938,
      -28998.923828125,
      -11093.45703125
    ],
    "curv_rho": 563465536.0,
    "curv_rho_failed": false,
    "gpu_density_B_requested": "vector",
    "gpu_density_B_effective": "vector",
    "gpu_density_B_fallback_from_vector": false,
    "gpu_density_A_requested": null,
    "gpu_density_A_effective": null,
    "gpu_density_A_fallback_from_vector": false,
    "xtb_A_used": false,
    "xtb_A_success": false,
    "xtb_charge_length_mismatch": false
  },
  "A:406": {
    "id": "A:406",
    "chain": "A",
    "resseq": 406,
    "resname": "GLY",
    "sasa": 0.0,
    "partial_charge_B": -0.06000000000000002,
    "F_metal": 0.0,
    "F_P": 0.0,
    "F_hal": 0.0,
    "total_density": 131275.9375,
    "centroid": [
      11.545113563537598,
      8.707720756530762,
      26.791324615478516
    ],
    "dipole_rho": [
      -6617.8583984375,
      -18694.373046875,
      -7791.31884765625
    ],
    "curv_rho": 568117504.0,
    "curv_rho_failed": false,
    "gpu_density_B_requested": "vector",
    "gpu_density_B_effective": "vector",
    "gpu_density_B_fallback_from_vector": false,
    "gpu_density_A_requested": null,
    "gpu_density_A_effective": null,
    "gpu_density_A_fallback_from_vector": false,
    "xtb_A_used": false,
    "xtb_A_success": false,
    "xtb_charge_length_mismatch": false
  },
  "A:407": {
    "id": "A:407",
    "chain": "A",
    "resseq": 407,
    "resname": "ALA",
    "sasa": 0.0,
    "partial_charge_B": -0.06000000000000002,
    "F_metal": 0.0,
    "F_P": 0.0,
    "F_hal": 0.0,
    "total_density": 136393.703125,
    "centroid": [
      11.8077974319458,
      8.803596496582031,
      26.75568389892578
    ],
    "dipole_rho": [
      -16493.306640625,
      -30397.291015625,
      -8161.4228515625
    ],
    "curv_rho": 552389440.0,
    "curv_rho_failed": false,
    "gpu_density_B_requested": "vector",
    "gpu_density_B_effective": "vector",
    "gpu_density_B_fallback_from_vector": false,
    "gpu_density_A_requested": null,
    "gpu_density_A_effective": null,
    "gpu_density_A_fallback_from_vector": false,
    "xtb_A_used": false,
    "xtb_A_success": false,
    "xtb_charge_length_mismatch": false
  },
  "A:408": {
    "id": "A:408",
    "chain": "A",
    "resseq": 408,
    "resname": "GLN",
    "sasa": 0.0,
    "partial_charge_B": -0.12,
    "F_metal": 0.0,
    "F_P": 0.0,
    "F_hal": 0.0,
    "total_density": 140263.65625,
    "centroid": [
      12.212634086608887,
      8.792064666748047,
      26.491161346435547
    ],
    "dipole_rho": [
      -21622.0,
      -25066.810546875,
      -8626.6025390625
    ],
    "curv_rho": 552328896.0,
    "curv_rho_failed": false,
    "gpu_density_B_requested": "vector",
    "gpu_density_B_effective": "vector",
    "gpu_density_B_fallback_from_vector": false,
    "gpu_density_A_requested": null,
    "gpu_density_A_effective": null,
    "gpu_density_A_fallback_from_vector": false,
    "xtb_A_used": false,
    "xtb_A_success": false,
    "xtb_charge_length_mismatch": false
  },
  "A:409": {
    "id": "A:409",
    "chain": "A",
    "resseq": 409,
    "resname": "ARG",
    "sasa": 0.0,
    "partial_charge_B": 0.4799999999999999,
    "F_metal": 0.0,
    "F_P": 0.0,
    "F_hal": 0.0,
    "total_density": 131193.015625,
    "centroid": [
      12.313976287841797,
      8.88961410522461,
      26.85411262512207
    ],
    "dipole_rho": [
      -33254.48046875,
      -40279.18359375,
      -32496.212890625
    ],
    "curv_rho": 505249728.0,
    "curv_rho_failed": false,
    "gpu_density_B_requested": "vector",
    "gpu_density_B_effective": "vector",
    "gpu_density_B_fallback_from_vector": false,
    "gpu_density_A_requested": null,
    "gpu_density_A_effective": null,
    "gpu_density_A_fallback_from_vector": false,
    "xtb_A_used": false,
    "xtb_A_success": false,
    "xtb_charge_length_mismatch": false
  },
  "A:410": {
    "id": "A:410",
    "chain": "A",
    "resseq": 410,
    "resname": "ASP",
    "sasa": 0.0,
    "partial_charge_B": -0.54,
    "F_metal": 0.0,
    "F_P": 0.0,
    "F_hal": 0.0,
    "total_density": 124268.921875,
    "centroid": [
      12.57720947265625,
      8.785926818847656,
      26.563560485839844
    ],
    "dipole_rho": [
      -29198.70703125,
      -30051.201171875,
      -17480.25390625
    ],
    "curv_rho": 508695072.0,
    "curv_rho_failed": false,
    "gpu_density_B_requested": "vector",
    "gpu_density_B_effective": "vector",
    "gpu_density_B_fallback_from_vector": false,
    "gpu_density_A_requested": null,
    "gpu_density_A_effective": null,
    "gpu_density_A_fallback_from_vector": false,
    "xtb_A_used": false,
    "xtb_A_success": false,
    "xtb_charge_length_mismatch": false
  },
  "A:411": {
    "id": "A:411",
    "chain": "A",
    "resseq": 411,
    "resname": "ALA",
    "sasa": 0.0,
    "partial_charge_B": -0.06000000000000002,
    "F_metal": 0.0,
    "F_P": 0.0,
    "F_hal": 0.0,
    "total_density": 112058.3515625,
    "centroid": [
      12.761699676513672,
      9.051349639892578,
      26.40387725830078
    ],
    "dipole_rho": [
      -30623.146484375,
      -24481.34765625,
      -7355.55224609375
    ],
    "curv_rho": 450993376.0,
    "curv_rho_failed": false,
    "gpu_density_B_requested": "vector",
    "gpu_density_B_effective": "vector",
    "gpu_density_B_fallback_from_vector": false,
    "gpu_density_A_requested": null,
    "gpu_density_A_effective": null,
    "gpu_density_A_fallback_from_vector": false,
    "xtb_A_used": false,
    "xtb_A_success": false,
    "xtb_charge_length_mismatch": false
  },
  "A:412": {
    "id": "A:412",
    "chain": "A",
    "resseq": 412,
    "resname": "TRP",
    "sasa": 0.0,
    "partial_charge_B": 0.11999999999999997,
    "F_metal": 0.0,
    "F_P": 0.0,
    "F_hal": 0.0,
    "total_density": 115562.3828125,
    "centroid": [
      13.190473556518555,
      8.990039825439453,
      26.034021377563477
    ],
    "dipole_rho": [
      -39376.6015625,
      -30691.36328125,
      -4760.37646484375
    ],
    "curv_rho": 427961952.0,
    "curv_rho_failed": false,
    "gpu_density_B_requested": "vector",
    "gpu_density_B_effective": "vector",
    "gpu_density_B_fallback_from_vector": false,
    "gpu_density_A_requested": null,
    "gpu_density_A_effective": null,
    "gpu_density_A_fallback_from_vector": false,
    "xtb_A_used": false,
    "xtb_A_success": false,
    "xtb_charge_length_mismatch": false
  },
  "A:413": {
    "id": "A:413",
    "chain": "A",
    "resseq": 413,
    "resname": "GLY",
    "sasa": 0.0,
    "partial_charge_B": -0.06000000000000002,
    "F_metal": 0.0,
    "F_P": 0.0,
    "F_hal": 0.0,
    "total_density": 99190.734375,
    "centroid": [
      13.000497817993164,
      9.23458194732666,
      26.16037940979004
    ],
    "dipole_rho": [
      -25125.265625,
      -35685.63671875,
      -6255.99072265625
    ],
    "curv_rho": 391041184.0,
    "curv_rho_failed": false,
    "gpu_density_B_requested": "vector",
    "gpu_density_B_effective": "vector",
    "gpu_density_B_fallback_from_vector": false,
    "gpu_density_A_requested": null,
    "gpu_density_A_effective": null,
    "gpu_density_A_fallback_from_vector": false,
    "xtb_A_used": false,
    "xtb_A_success": false,
    "xtb_charge_length_mismatch": false
  },
  "A:414": {
    "id": "A:414",
    "chain": "A",
    "resseq": 414,
    "resname": "PRO",
    "sasa": 0.0,
    "partial_charge_B": -0.06000000000000002,
    "F_metal": 0.0,
    "F_P": 0.0,
    "F_hal": 0.0,
    "total_density": 94853.265625,
    "centroid": [
      12.74416732788086,
      9.476634979248047,
      26.182781219482422
    ],
    "dipole_rho": [
      -30318.279296875,
      -38717.22265625,
      -5114.2099609375
    ],
    "curv_rho": 373905088.0,
    "curv_rho_failed": false,
    "gpu_density_B_requested": "vector",
    "gpu_density_B_effective": "vector",
    "gpu_density_B_fallback_from_vector": false,
    "gpu_density_A_requested": null,
    "gpu_density_A_effective": null,
    "gpu_density_A_fallback_from_vector": false,
    "xtb_A_used": false,
    "xtb_A_success": false,
    "xtb_charge_length_mismatch": false
  },
  "A:415": {
    "id": "A:415",
    "chain": "A",
    "resseq": 415,
    "resname": "GLY",
    "sasa": 0.0,
    "partial_charge_B": -0.06000000000000002,
    "F_metal": 0.0,
    "F_P": 0.0,
    "F_hal": 0.0,
    "total_density": 104065.3828125,
    "centroid": [
      12.51801872253418,
      9.397954940795898,
      26.23491859436035
    ],
    "dipole_rho": [
      -23966.935546875,
      -31726.603515625,
      3277.061279296875
    ],
    "curv_rho": 414156832.0,
    "curv_rho_failed": false,
    "gpu_density_B_requested": "vector",
    "gpu_density_B_effective": "vector",
    "gpu_density_B_fallback_from_vector": false,
    "gpu_density_A_requested": null,
    "gpu_density_A_effective": null,
    "gpu_density_A_fallback_from_vector": false,
    "xtb_A_used": false,
    "xtb_A_success": false,
    "xtb_charge_length_mismatch": false
  },
  "A:416": {
    "id": "A:416",
    "chain": "A",
    "resseq": 416,
    "resname": "ALA",
    "sasa": 0.0,
    "partial_charge_B": -0.06000000000000002,
    "F_metal": 0.0,
    "F_P": 0.0,
    "F_hal": 0.0,
    "total_density": 104899.9453125,
    "centroid": [
      12.230871200561523,
      9.533984184265137,
      26.19329071044922
    ],
    "dipole_rho": [
      -27509.544921875,
      -40329.41015625,
      4174.0263671875
    ],
    "curv_rho": 394907264.0,
    "curv_rho_failed": false,
    "gpu_density_B_requested": "vector",
    "gpu_density_B_effective": "vector",
    "gpu_density_B_fallback_from_vector": false,
    "gpu_density_A_requested": null,
    "gpu_density_A_effective": null,
    "gpu_density_A_fallback_from_vector": false,
    "xtb_A_used": false,
    "xtb_A_success": false,
    "xtb_charge_length_mismatch": false
  },
  "A:417": {
    "id": "A:417",
    "chain": "A",
    "resseq": 417,
    "resname": "ALA",
    "sasa": 0.0,
    "partial_charge_B": -0.06000000000000002,
    "F_metal": 0.0,
    "F_P": 0.0,
    "F_hal": 0.0,
    "total_density": 110741.953125,
    "centroid": [
      12.230072021484375,
      9.359302520751953,
      26.004358291625977
    ],
    "dipole_rho": [
      -11270.0478515625,
      -34329.71875,
      4170.06982421875
    ],
    "curv_rho": 431179136.0,
    "curv_rho_failed": false,
    "gpu_density_B_requested": "vector",
    "gpu_density_B_effective": "vector",
    "gpu_density_B_fallback_from_vector": false,
    "gpu_density_A_requested": null,
    "gpu_density_A_effective": null,
    "gpu_density_A_fallback_from_vector": false,
    "xtb_A_used": false,
    "xtb_A_success": false,
    "xtb_charge_length_mismatch": false
  },
  "A:418": {
    "id": "A:418",
    "chain": "A",
    "resseq": 418,
    "resname": "LYS",
    "sasa": 0.0,
    "partial_charge_B": 0.11999999999999997,
    "F_metal": 0.0,
    "F_P": 0.0,
    "F_hal": 0.0,
    "total_density": 127819.1796875,
    "centroid": [
      12.479528427124023,
      9.013748168945312,
      26.025625228881836
    ],
    "dipole_rho": [
      -11744.232421875,
      -29481.703125,
      -848.6175537109375
    ],
    "curv_rho": 493461152.0,
    "curv_rho_failed": false,
    "gpu_density_B_requested": "vector",
    "gpu_density_B_effective": "vector",
    "gpu_density_B_fallback_from_vector": false,
    "gpu_density_A_requested": null,
    "gpu_density_A_effective": null,
    "gpu_density_A_fallback_from_vector": false,
    "xtb_A_used": false,
    "xtb_A_success": false,
    "xtb_charge_length_mismatch": false
  },
  "A:419": {
    "id": "A:419",
    "chain": "A",
    "resseq": 419,
    "resname": "SER",
    "sasa": 0.0,
    "partial_charge_B": -0.3,
    "F_metal": 0.0,
    "F_P": 0.0,
    "F_hal": 0.0,
    "total_density": 116299.34375,
    "centroid": [
      12.25810718536377,
      9.20949649810791,
      26.375778198242188
    ],
    "dipole_rho": [
      -18029.353515625,
      -30451.49609375,
      -10923.4755859375
    ],
    "curv_rho": 471406016.0,
    "curv_rho_failed": false,
    "gpu_density_B_requested": "vector",
    "gpu_density_B_effective": "vector",
    "gpu_density_B_fallback_from_vector": false,
    "gpu_density_A_requested": null,
    "gpu_density_A_effective": null,
    "gpu_density_A_fallback_from_vector": false,
    "xtb_A_used": false,
    "xtb_A_success": false,
    "xtb_charge_length_mismatch": false
  },
  "A:420": {
    "id": "A:420",
    "chain": "A",
    "resseq": 420,
    "resname": "GLY",
    "sasa": 0.0,
    "partial_charge_B": -0.06000000000000002,
    "F_metal": 0.0,
    "F_P": 0.0,
    "F_hal": 0.0,
    "total_density": 109700.203125,
    "centroid": [
      12.061821937561035,
      9.43222713470459,
      26.46439552307129
    ],
    "dipole_rho": [
      -17434.3828125,
      -36856.25390625,
      -2539.7265625
    ],
    "curv_rho": 436757952.0,
    "curv_rho_failed": false,
    "gpu_density_B_requested": "vector",
    "gpu_density_B_effective": "vector",
    "gpu_density_B_fallback_from_vector": false,
    "gpu_density_A_requested": null,
    "gpu_density_A_effective": null,
    "gpu_density_A_fallback_from_vector": false,
    "xtb_A_used": false,
    "xtb_A_success": false,
    "xtb_charge_length_mismatch": false
  },
  "A:421": {
    "id": "A:421",
    "chain": "A",
    "resseq": 421,
    "resname": "VAL",
    "sasa": 0.0,
    "partial_charge_B": -0.06000000000000002,
    "F_metal": 0.0,
    "F_P": 0.0,
    "F_hal": 0.0,
    "total_density": 109505.1484375,
    "centroid": [
      11.81587028503418,
      9.508548736572266,
      26.28671646118164
    ],
    "dipole_rho": [
      -9132.8330078125,
      -32200.0078125,
      -1543.576904296875
    ],
    "curv_rho": 421478976.0,
    "curv_rho_failed": false,
    "gpu_density_B_requested": "vector",
    "gpu_density_B_effective": "vector",
    "gpu_density_B_fallback_from_vector": false,
    "gpu_density_A_requested": null,
    "gpu_density_A_effective": null,
    "gpu_density_A_fallback_from_vector": false,
    "xtb_A_used": false,
    "xtb_A_success": false,
    "xtb_charge_length_mismatch": false
  },
  "A:422": {
    "id": "A:422",
    "chain": "A",
    "resseq": 422,
    "resname": "GLY",
    "sasa": 0.0,
    "partial_charge_B": -0.06000000000000002,
    "F_metal": 0.0,
    "F_P": 0.0,
    "F_hal": 0.0,
    "total_density": 116502.3671875,
    "centroid": [
      11.80066967010498,
      9.278349876403809,
      26.500995635986328
    ],
    "dipole_rho": [
      -5750.0048828125,
      -29970.33203125,
      -8295.5048828125
    ],
    "curv_rho": 472099008.0,
    "curv_rho_failed": false,
    "gpu_density_B_requested": "vector",
    "gpu_density_B_effective": "vector",
    "gpu_density_B_fallback_from_vector": false,
    "gpu_density_A_requested": null,
    "gpu_density_A_effective": null,
    "gpu_density_A_fallback_from_vector": false,
    "xtb_A_used": false,
    "xtb_A_success": false,
    "xtb_charge_length_mismatch": false
  },
  "A:423": {
    "id": "A:423",
    "chain": "A",
    "resseq": 423,
    "resname": "THR",
    "sasa": 0.0,
    "partial_charge_B": -0.3,
    "F_metal": 0.0,
    "F_P": 0.0,
    "F_hal": 0.0,
    "total_density": 116151.09375,
    "centroid": [
      11.911677360534668,
      9.291638374328613,
      26.72853660583496
    ],
    "dipole_rho": [
      -13149.3046875,
      -34192.0078125,
      -19897.001953125
    ],
    "curv_rho": 462347424.0,
    "curv_rho_failed": false,
    "gpu_density_B_requested": "vector",
    "gpu_density_B_effective": "vector",
    "gpu_density_B_fallback_from_vector": false,
    "gpu_density_A_requested": null,
    "gpu_density_A_effective": null,
    "gpu_density_A_fallback_from_vector": false,
    "xtb_A_used": false,
    "xtb_A_success": false,
    "xtb_charge_length_mismatch": false
  },
  "A:424": {
    "id": "A:424",
    "chain": "A",
    "resseq": 424,
    "resname": "ALA",
    "sasa": 0.0,
    "partial_charge_B": -0.06000000000000002,
    "F_metal": 0.0,
    "F_P": 0.0,
    "F_hal": 0.0,
    "total_density": 105683.34375,
    "centroid": [
      11.719260215759277,
      9.528097152709961,
      26.685508728027344
    ],
    "dipole_rho": [
      -6465.61474609375,
      -38380.3828125,
      -12124.982421875
    ],
    "curv_rho": 412617632.0,
    "curv_rho_failed": false,
    "gpu_density_B_requested": "vector",
    "gpu_density_B_effective": "vector",
    "gpu_density_B_fallback_from_vector": false,
    "gpu_density_A_requested": null,
    "gpu_density_A_effective": null,
    "gpu_density_A_fallback_from_vector": false,
    "xtb_A_used": false,
    "xtb_A_success": false,
    "xtb_charge_length_mismatch": false
  },
  "A:425": {
    "id": "A:425",
    "chain": "A",
    "resseq": 425,
    "resname": "LEU",
    "sasa": 0.0,
    "partial_charge_B": -0.06000000000000002,
    "F_metal": 0.0,
    "F_P": 0.0,
    "F_hal": 0.0,
    "total_density": 120400.2890625,
    "centroid": [
      11.477496147155762,
      9.415413856506348,
      26.58110237121582
    ],
    "dipole_rho": [
      2422.61865234375,
      -36582.0078125,
      -8825.1787109375
    ],
    "curv_rho": 445495264.0,
    "curv_rho_failed": false,
    "gpu_density_B_requested": "vector",
    "gpu_density_B_effective": "vector",
    "gpu_density_B_fallback_from_vector": false,
    "gpu_density_A_requested": null,
    "gpu_density_A_effective": null,
    "gpu_density_A_fallback_from_vector": false,
    "xtb_A_used": false,
    "xtb_A_success": false,
    "xtb_charge_length_mismatch": false
  },
  "A:426": {
    "id": "A:426",
    "chain": "A",
    "resseq": 426,
    "resname": "LEU",
    "sasa": 0.0,
    "partial_charge_B": -0.06000000000000002,
    "F_metal": 0.0,
    "F_P": 0.0,
    "F_hal": 0.0,
    "total_density": 123960.109375,
    "centroid": [
      11.50062084197998,
      9.096416473388672,
      26.91990089416504
    ],
    "dipole_rho": [
      -10033.4267578125,
      -39583.05859375,
      -21472.8125
    ],
    "curv_rho": 497395616.0,
    "curv_rho_failed": false,
    "gpu_density_B_requested": "vector",
    "gpu_density_B_effective": "vector",
    "gpu_density_B_fallback_from_vector": false,
    "gpu_density_A_requested": null,
    "gpu_density_A_effective": null,
    "gpu_density_A_fallback_from_vector": false,
    "xtb_A_used": false,
    "xtb_A_success": false,
    "xtb_charge_length_mismatch": false
  },
  "A:427": {
    "id": "A:427",
    "chain": "A",
    "resseq": 427,
    "resname": "LEU",
    "sasa": 0.0,
    "partial_charge_B": -0.06000000000000002,
    "F_metal": 0.0,
    "F_P": 0.0,
    "F_hal": 0.0,
    "total_density": 108550.96875,
    "centroid": [
      11.593276977539062,
      9.451557159423828,
      27.05280303955078
    ],
    "dipole_rho": [
      -8242.9326171875,
      -37233.53125,
      -26206.556640625
    ],
    "curv_rho": 412250816.0,
    "curv_rho_failed": false,
    "gpu_density_B_requested": "vector",
    "gpu_density_B_effective": "vector",
    "gpu_density_B_fallback_from_vector": false,
    "gpu_density_A_requested": null,
    "gpu_density_A_effective": null,
    "gpu_density_A_fallback_from_vector": false,
    "xtb_A_used": false,
    "xtb_A_success": false,
    "xtb_charge_length_mismatch": false
  },
  "A:428": {
    "id": "A:428",
    "chain": "A",
    "resseq": 428,
    "resname": "LYS",
    "sasa": 0.0,
    "partial_charge_B": 0.11999999999999997,
    "F_metal": 0.0,
    "F_P": 0.0,
    "F_hal": 0.0,
    "total_density": 98465.421875,
    "centroid": [
      11.306069374084473,
      9.625046730041504,
      26.978139877319336
    ],
    "dipole_rho": [
      -5853.94677734375,
      -49584.765625,
      -16483.53125
    ],
    "curv_rho": 370462272.0,
    "curv_rho_failed": false,
    "gpu_density_B_requested": "vector",
    "gpu_density_B_effective": "vector",
    "gpu_density_B_fallback_from_vector": false,
    "gpu_density_A_requested": null,
    "gpu_density_A_effective": null,
    "gpu_density_A_fallback_from_vector": false,
    "xtb_A_used": false,
    "xtb_A_success": false,
    "xtb_charge_length_mismatch": false
  },
  "A:429": {
    "id": "A:429",
    "chain": "A",
    "resseq": 429,
    "resname": "LEU",
    "sasa": 0.0,
    "partial_charge_B": -0.06000000000000002,
    "F_metal": 0.0,
    "F_P": 0.0,
    "F_hal": 0.0,
    "total_density": 113679.78125,
    "centroid": [
      11.120802879333496,
      9.306310653686523,
      26.84381675720215
    ],
    "dipole_rho": [
      9462.7470703125,
      -36102.046875,
      -22830.521484375
    ],
    "curv_rho": 430965024.0,
    "curv_rho_failed": false,
    "gpu_density_B_requested": "vector",
    "gpu_density_B_effective": "vector",
    "gpu_density_B_fallback_from_vector": false,
    "gpu_density_A_requested": null,
    "gpu_density_A_effective": null,
    "gpu_density_A_fallback_from_vector": false,
    "xtb_A_used": false,
    "xtb_A_success": false,
    "xtb_charge_length_mismatch": false
  },
  "A:430": {
    "id": "A:430",
    "chain": "A",
    "resseq": 430,
    "resname": "ALA",
    "sasa": 0.0,
    "partial_charge_B": -0.06000000000000002,
    "F_metal": 0.0,
    "F_P": 0.0,
    "F_hal": 0.0,
    "total_density": 104022.2578125,
    "centroid": [
      11.184349060058594,
      9.279495239257812,
      27.18954849243164
    ],
    "dipole_rho": [
      5408.0751953125,
      -35484.66796875,
      -31012.58203125
    ],
    "curv_rho": 413051488.0,
    "curv_rho_failed": false,
    "gpu_density_B_requested": "vector",
    "gpu_density_B_effective": "vector",
    "gpu_density_B_fallback_from_vector": false,
    "gpu_density_A_requested": null,
    "gpu_density_A_effective": null,
    "gpu_density_A_fallback_from_vector": false,
    "xtb_A_used": false,
    "xtb_A_success": false,
    "xtb_charge_length_mismatch": false
  },
  "A:431": {
    "id": "A:431",
    "chain": "A",
    "resseq": 431,
    "resname": "GLN",
    "sasa": 0.0,
    "partial_charge_B": -0.12,
    "F_metal": 0.0,
    "F_P": 0.0,
    "F_hal": 0.0,
    "total_density": 92673.6015625,
    "centroid": [
      11.13918685913086,
      9.57615852355957,
      27.22651481628418
    ],
    "dipole_rho": [
      1428.09521484375,
      -49018.87890625,
      -31156.5390625
    ],
    "curv_rho": 346719936.0,
    "curv_rho_failed": false,
    "gpu_density_B_requested": "vector",
    "gpu_density_B_effective": "vector",
    "gpu_density_B_fallback_from_vector": false,
    "gpu_density_A_requested": null,
    "gpu_density_A_effective": null,
    "gpu_density_A_fallback_from_vector": false,
    "xtb_A_used": false,
    "xtb_A_success": false,
    "xtb_charge_length_mismatch": false
  },
  "A:432": {
    "id": "A:432",
    "chain": "A",
    "resseq": 432,
    "resname": "MET",
    "sasa": 0.0,
    "partial_charge_B": -0.21000000000000002,
    "F_metal": 0.0,
    "F_P": 0.0,
    "F_hal": 0.0,
    "total_density": 97935.9140625,
    "centroid": [
      10.877564430236816,
      9.52904987335205,
      27.03310203552246
    ],
    "dipole_rho": [
      13553.2568359375,
      -42070.82421875,
      -27090.0234375
    ],
    "curv_rho": 349117920.0,
    "curv_rho_failed": false,
    "gpu_density_B_requested": "vector",
    "gpu_density_B_effective": "vector",
    "gpu_density_B_fallback_from_vector": false,
    "gpu_density_A_requested": null,
    "gpu_density_A_effective": null,
    "gpu_density_A_fallback_from_vector": false,
    "xtb_A_used": false,
    "xtb_A_success": false,
    "xtb_charge_length_mismatch": false
  },
  "A:433": {
    "id": "A:433",
    "chain": "A",
    "resseq": 433,
    "resname": "PHE",
    "sasa": 0.0,
    "partial_charge_B": -0.06000000000000002,
    "F_metal": 0.0,
    "F_P": 0.0,
    "F_hal": 0.0,
    "total_density": 106653.75,
    "centroid": [
      10.734541893005371,
      9.224908828735352,
      27.10519790649414
    ],
    "dipole_rho": [
      17834.146484375,
      -32287.97265625,
      -30782.59375
    ],
    "curv_rho": 392148288.0,
    "curv_rho_failed": false,
    "gpu_density_B_requested": "vector",
    "gpu_density_B_effective": "vector",
    "gpu_density_B_fallback_from_vector": false,
    "gpu_density_A_requested": null,
    "gpu_density_A_effective": null,
    "gpu_density_A_fallback_from_vector": false,
    "xtb_A_used": false,
    "xtb_A_success": false,
    "xtb_charge_length_mismatch": false
  },
  "A:434": {
    "id": "A:434",
    "chain": "A",
    "resseq": 434,
    "resname": "SER",
    "sasa": 0.0,
    "partial_charge_B": -0.3,
    "F_metal": 0.0,
    "F_P": 0.0,
    "F_hal": 0.0,
    "total_density": 83161.203125,
    "centroid": [
      10.834174156188965,
      9.346880912780762,
      27.510976791381836
    ],
    "dipole_rho": [
      9349.2392578125,
      -31844.03125,
      -33061.41796875
    ],
    "curv_rho": 322610880.0,
    "curv_rho_failed": false,
    "gpu_density_B_requested": "vector",
    "gpu_density_B_effective": "vector",
    "gpu_density_B_fallback_from_vector": false,
    "gpu_density_A_requested": null,
    "gpu_density_A_effective": null,
    "gpu_density_A_fallback_from_vector": false,
    "xtb_A_used": false,
    "xtb_A_success": false,
    "xtb_charge_length_mismatch": false
  },
  "A:435": {
    "id": "A:435",
    "chain": "A",
    "resseq": 435,
    "resname": "ASP",
    "sasa": 0.0,
    "partial_charge_B": -0.54,
    "F_metal": 0.0,
    "F_P": 0.0,
    "F_hal": 0.0,
    "total_density": 73701.3828125,
    "centroid": [
      10.674233436584473,
      9.56246280670166,
      27.507768630981445
    ],
    "dipole_rho": [
      10162.166015625,
      -41290.328125,
      -27321.90234375
    ],
    "curv_rho": 269775072.0,
    "curv_rho_failed": false,
    "gpu_density_B_requested": "vector",
    "gpu_density_B_effective": "vector",
    "gpu_density_B_fallback_from_vector": false,
    "gpu_density_A_requested": null,
    "gpu_density_A_effective": null,
    "gpu_density_A_fallback_from_vector": false,
    "xtb_A_used": false,
    "xtb_A_success": false,
    "xtb_charge_length_mismatch": false
  },
  "A:436": {
    "id": "A:436",
    "chain": "A",
    "resseq": 436,
    "resname": "MET",
    "sasa": 0.0,
    "partial_charge_B": -0.21000000000000002,
    "F_metal": 0.0,
    "F_P": 0.0,
    "F_hal": 0.0,
    "total_density": 85729.0078125,
    "centroid": [
      10.48874568939209,
      9.409173965454102,
      27.254371643066406
    ],
    "dipole_rho": [
      22714.541015625,
      -37235.31640625,
      -31760.771484375
    ],
    "curv_rho": 302647232.0,
    "curv_rho_failed": false,
    "gpu_density_B_requested": "vector",
    "gpu_density_B_effective": "vector",
    "gpu_density_B_fallback_from_vector": false,
    "gpu_density_A_requested": null,
    "gpu_density_A_effective": null,
    "gpu_density_A_fallback_from_vector": false,
    "xtb_A_used": false,
    "xtb_A_success": false,
    "xtb_charge_length_mismatch": false
  },
  "A:437": {
    "id": "A:437",
    "chain": "A",
    "resseq": 437,
    "resname": "VAL",
    "sasa": 0.0,
    "partial_charge_B": -0.06000000000000002,
    "F_metal": 0.0,
    "F_P": 0.0,
    "F_hal": 0.0,
    "total_density": 77998.0234375,
    "centroid": [
      10.469076156616211,
      9.166357040405273,
      27.620025634765625
    ],
    "dipole_rho": [
      18266.513671875,
      -33486.8515625,
      -34405.05078125
    ],
    "curv_rho": 295184672.0,
    "curv_rho_failed": false,
    "gpu_density_B_requested": "vector",
    "gpu_density_B_effective": "vector",
    "gpu_density_B_fallback_from_vector": false,
    "gpu_density_A_requested": null,
    "gpu_density_A_effective": null,
    "gpu_density_A_fallback_from_vector": false,
    "xtb_A_used": false,
    "xtb_A_success": false,
    "xtb_charge_length_mismatch": false
  },
  "A:438": {
    "id": "A:438",
    "chain": "A",
    "resseq": 438,
    "resname": "LEU",
    "sasa": 1.3000802993774414,
    "partial_charge_B": -0.15000000000000005,
    "F_metal": 0.0,
    "F_P": 0.0,
    "F_hal": 0.0,
    "total_density": 64418.56640625,
    "centroid": [
      10.56827449798584,
      9.3785982131958,
      27.81254005432129
    ],
    "dipole_rho": [
      15128.599609375,
      -31837.40625,
      -34478.46875
    ],
    "curv_rho": 236848768.0,
    "curv_rho_failed": false,
    "gpu_density_B_requested": "vector",
    "gpu_density_B_effective": "vector",
    "gpu_density_B_fallback_from_vector": false,
    "gpu_density_A_requested": null,
    "gpu_density_A_effective": null,
    "gpu_density_A_fallback_from_vector": false,
    "xtb_A_used": false,
    "xtb_A_success": false,
    "xtb_charge_length_mismatch": false
  },
  "A:439": {
    "id": "A:439",
    "chain": "A",
    "resseq": 439,
    "resname": "LYS",
    "sasa": 5.010367393493652,
    "partial_charge_B": 0.29999999999999993,
    "F_metal": 0.0,
    "F_P": 0.0,
    "F_hal": 0.0,
    "total_density": 59797.87109375,
    "centroid": [
      10.555785179138184,
      9.791152954101562,
      27.643062591552734
    ],
    "dipole_rho": [
      19107.89453125,
      -32047.87109375,
      -30524.28125
    ],
    "curv_rho": 201890176.0,
    "curv_rho_failed": false,
    "gpu_density_B_requested": "vector",
    "gpu_density_B_effective": "vector",
    "gpu_density_B_fallback_from_vector": false,
    "gpu_density_A_requested": null,
    "gpu_density_A_effective": null,
    "gpu_density_A_fallback_from_vector": false,
    "xtb_A_used": false,
    "xtb_A_success": false,
    "xtb_charge_length_mismatch": false
  },
  "A:440": {
    "id": "A:440",
    "chain": "A",
    "resseq": 440,
    "resname": "ASP",
    "sasa": 0.0,
    "partial_charge_B": -0.54,
    "F_metal": 0.0,
    "F_P": 0.0,
    "F_hal": 0.0,
    "total_density": 60229.55078125,
    "centroid": [
      10.25818920135498,
      9.667051315307617,
      27.42241668701172
    ],
    "dipole_rho": [
      21264.986328125,
      -28055.63671875,
      -23868.705078125
    ],
    "curv_rho": 205598304.0,
    "curv_rho_failed": false,
    "gpu_density_B_requested": "vector",
    "gpu_density_B_effective": "vector",
    "gpu_density_B_fallback_from_vector": false,
    "gpu_density_A_requested": null,
    "gpu_density_A_effective": null,
    "gpu_density_A_fallback_from_vector": false,
    "xtb_A_used": false,
    "xtb_A_success": false,
    "xtb_charge_length_mismatch": false
  },
  "A:441": {
    "id": "A:441",
    "chain": "A",
    "resseq": 441,
    "resname": "GLY",
    "sasa": 0.0,
    "partial_charge_B": -0.06000000000000002,
    "F_metal": 0.0,
    "F_P": 0.0,
    "F_hal": 0.0,
    "total_density": 64044.4609375,
    "centroid": [
      10.068219184875488,
      9.235107421875,
      27.612342834472656
    ],
    "dipole_rho": [
      23086.021484375,
      -32255.53515625,
      -25030.65625
    ],
    "curv_rho": 219642880.0,
    "curv_rho_failed": false,
    "gpu_density_B_requested": "vector",
    "gpu_density_B_effective": "vector",
    "gpu_density_B_fallback_from_vector": false,
    "gpu_density_A_requested": null,
    "gpu_density_A_effective": null,
    "gpu_density_A_fallback_from_vector": false,
    "xtb_A_used": false,
    "xtb_A_success": false,
    "xtb_charge_length_mismatch": false
  },
  "A:442": {
    "id": "A:442",
    "chain": "A",
    "resseq": 442,
    "resname": "PHE",
    "sasa": 0.0,
    "partial_charge_B": -0.06000000000000002,
    "F_metal": 0.0,
    "F_P": 0.0,
    "F_hal": 0.0,
    "total_density": 86675.21875,
    "centroid": [
      10.273815155029297,
      9.037406921386719,
      27.340364456176758
    ],
    "dipole_rho": [
      27321.306640625,
      -33945.43359375,
      -28614.619140625
    ],
    "curv_rho": 321472896.0,
    "curv_rho_failed": false,
    "gpu_density_B_requested": "vector",
    "gpu_density_B_effective": "vector",
    "gpu_density_B_fallback_from_vector": false,
    "gpu_density_A_requested": null,
    "gpu_density_A_effective": null,
    "gpu_density_A_fallback_from_vector": false,
    "xtb_A_used": false,
    "xtb_A_success": false,
    "xtb_charge_length_mismatch": false
  },
  "A:443": {
    "id": "A:443",
    "chain": "A",
    "resseq": 443,
    "resname": "GLN",
    "sasa": 1.8344664573669434,
    "partial_charge_B": -0.30000000000000004,
    "F_metal": 0.0,
    "F_P": 0.0,
    "F_hal": 0.0,
    "total_density": 77398.921875,
    "centroid": [
      10.074551582336426,
      8.821917533874512,
      27.6110782623291
    ],
    "dipole_rho": [
      32479.65625,
      -28433.224609375,
      -33654.67578125
    ],
    "curv_rho": 286825824.0,
    "curv_rho_failed": false,
    "gpu_density_B_requested": "vector",
    "gpu_density_B_effective": "vector",
    "gpu_density_B_fallback_from_vector": false,
    "gpu_density_A_requested": null,
    "gpu_density_A_effective": null,
    "gpu_density_A_fallback_from_vector": false,
    "xtb_A_used": false,
    "xtb_A_success": false,
    "xtb_charge_length_mismatch": false
  },
  "A:444": {
    "id": "A:444",
    "chain": "A",
    "resseq": 444,
    "resname": "PRO",
    "sasa": 0.0,
    "partial_charge_B": -0.06000000000000002,
    "F_metal": 0.0,
    "F_P": 0.0,
    "F_hal": 0.0,
    "total_density": 93501.0078125,
    "centroid": [
      10.315132141113281,
      8.668188095092773,
      27.530202865600586
    ],
    "dipole_rho": [
      25940.138671875,
      -29296.37109375,
      -23399.353515625
    ],
    "curv_rho": 368283744.0,
    "curv_rho_failed": false,
    "gpu_density_B_requested": "vector",
    "gpu_density_B_effective": "vector",
    "gpu_density_B_fallback_from_vector": false,
    "gpu_density_A_requested": null,
    "gpu_density_A_effective": null,
    "gpu_density_A_fallback_from_vector": false,
    "xtb_A_used": false,
    "xtb_A_success": false,
    "xtb_charge_length_mismatch": false
  },
  "A:445": {
    "id": "A:445",
    "chain": "A",
    "resseq": 445,
    "resname": "SER",
    "sasa": 0.0,
    "partial_charge_B": -0.3,
    "F_metal": 0.0,
    "F_P": 0.0,
    "F_hal": 0.0,
    "total_density": 91461.46875,
    "centroid": [
      10.095370292663574,
      8.306621551513672,
      27.540939331054688
    ],
    "dipole_rho": [
      23922.09765625,
      -23870.998046875,
      -21700.11328125
    ],
    "curv_rho": 364521568.0,
    "curv_rho_failed": false,
    "gpu_density_B_requested": "vector",
    "gpu_density_B_effective": "vector",
    "gpu_density_B_fallback_from_vector": false,
    "gpu_density_A_requested": null,
    "gpu_density_A_effective": null,
    "gpu_density_A_fallback_from_vector": false,
    "xtb_A_used": false,
    "xtb_A_success": false,
    "xtb_charge_length_mismatch": false
  },
  "A:446": {
    "id": "A:446",
    "chain": "A",
    "resseq": 446,
    "resname": "ARG",
    "sasa": 0.0,
    "partial_charge_B": 0.4799999999999999,
    "F_metal": 0.0,
    "F_P": 0.0,
    "F_hal": 0.0,
    "total_density": 128234.1328125,
    "centroid": [
      10.343853950500488,
      8.211494445800781,
      27.325937271118164
    ],
    "dipole_rho": [
      33043.59765625,
      -19192.642578125,
      -28112.3203125
    ],
    "curv_rho": 496467232.0,
    "curv_rho_failed": false,
    "gpu_density_B_requested": "vector",
    "gpu_density_B_effective": "vector",
    "gpu_density_B_fallback_from_vector": false,
    "gpu_density_A_requested": null,
    "gpu_density_A_effective": null,
    "gpu_density_A_fallback_from_vector": false,
    "xtb_A_used": false,
    "xtb_A_success": false,
    "xtb_charge_length_mismatch": false
  },
  "A:447": {
    "id": "A:447",
    "chain": "A",
    "resseq": 447,
    "resname": "SER",
    "sasa": 0.0,
    "partial_charge_B": -0.3,
    "F_metal": 0.0,
    "F_P": 0.0,
    "F_hal": 0.0,
    "total_density": 116919.0078125,
    "centroid": [
      10.682147979736328,
      8.339153289794922,
      27.510841369628906
    ],
    "dipole_rho": [
      13513.5390625,
      -22555.251953125,
      -34180.45703125
    ],
    "curv_rho": 486512800.0,
    "curv_rho_failed": false,
    "gpu_density_B_requested": "vector",
    "gpu_density_B_effective": "vector",
    "gpu_density_B_fallback_from_vector": false,
    "gpu_density_A_requested": null,
    "gpu_density_A_effective": null,
    "gpu_density_A_fallback_from_vector": false,
    "xtb_A_used": false,
    "xtb_A_success": false,
    "xtb_charge_length_mismatch": false
  },
  "A:448": {
    "id": "A:448",
    "chain": "A",
    "resseq": 448,
    "resname": "ILE",
    "sasa": 0.0,
    "partial_charge_B": -0.06000000000000002,
    "F_metal": 0.0,
    "F_P": 0.0,
    "F_hal": 0.0,
    "total_density": 120440.03125,
    "centroid": [
      10.81332015991211,
      8.625894546508789,
      27.34330177307129
    ],
    "dipole_rho": [
      8035.7978515625,
      -29028.21875,
      -29156.10546875
    ],
    "curv_rho": 481932160.0,
    "curv_rho_failed": false,
    "gpu_density_B_requested": "vector",
    "gpu_density_B_effective": "vector",
    "gpu_density_B_fallback_from_vector": false,
    "gpu_density_A_requested": null,
    "gpu_density_A_effective": null,
    "gpu_density_A_fallback_from_vector": false,
    "xtb_A_used": false,
    "xtb_A_success": false,
    "xtb_charge_length_mismatch": false
  },
  "A:449": {
    "id": "A:449",
    "chain": "A",
    "resseq": 449,
    "resname": "ILE",
    "sasa": 0.0,
    "partial_charge_B": -0.06000000000000002,
    "F_metal": 0.0,
    "F_P": 0.0,
    "F_hal": 0.0,
    "total_density": 131810.859375,
    "centroid": [
      11.21457290649414,
      8.413506507873535,
      27.330793380737305
    ],
    "dipole_rho": [
      161.13790893554688,
      -26910.087890625,
      -33189.4375
    ],
    "curv_rho": 552102912.0,
    "curv_rho_failed": false,
    "gpu_density_B_requested": "vector",
    "gpu_density_B_effective": "vector",
    "gpu_density_B_fallback_from_vector": false,
    "gpu_density_A_requested": null,
    "gpu_density_A_effective": null,
    "gpu_density_A_fallback_from_vector": false,
    "xtb_A_used": false,
    "xtb_A_success": false,
    "xtb_charge_length_mismatch": false
  },
  "A:450": {
    "id": "A:450",
    "chain": "A",
    "resseq": 450,
    "resname": "PHE",
    "sasa": 0.0,
    "partial_charge_B": -0.06000000000000002,
    "F_metal": 0.0,
    "F_P": 0.0,
    "F_hal": 0.0,
    "total_density": 130272.9375,
    "centroid": [
      11.314363479614258,
      8.796784400939941,
      27.25334358215332
    ],
    "dipole_rho": [
      6859.1142578125,
      -38086.7265625,
      -27307.9375
    ],
    "curv_rho": 516138048.0,
    "curv_rho_failed": false,
    "gpu_density_B_requested": "vector",
    "gpu_density_B_effective": "vector",
    "gpu_density_B_fallback_from_vector": false,
    "gpu_density_A_requested": null,
    "gpu_density_A_effective": null,
    "gpu_density_A_fallback_from_vector": false,
    "xtb_A_used": false,
    "xtb_A_success": false,
    "xtb_charge_length_mismatch": false
  },
  "A:451": {
    "id": "A:451",
    "chain": "A",
    "resseq": 451,
    "resname": "ALA",
    "sasa": 0.0,
    "partial_charge_B": -0.06000000000000002,
    "F_metal": 0.0,
    "F_P": 0.0,
    "F_hal": 0.0,
    "total_density": 132144.890625,
    "centroid": [
      11.636714935302734,
      8.636184692382812,
      27.09353256225586
    ],
    "dipole_rho": [
      -14332.888671875,
      -24390.76953125,
      -25819.08984375
    ],
    "curv_rho": 565790272.0,
    "curv_rho_failed": false,
    "gpu_density_B_requested": "vector",
    "gpu_density_B_effective": "vector",
    "gpu_density_B_fallback_from_vector": false,
    "gpu_density_A_requested": null,
    "gpu_density_A_effective": null,
    "gpu_density_A_fallback_from_vector": false,
    "xtb_A_used": false,
    "xtb_A_success": false,
    "xtb_charge_length_mismatch": false
  },
  "A:452": {
    "id": "A:452",
    "chain": "A",
    "resseq": 452,
    "resname": "SER",
    "sasa": 0.0,
    "partial_charge_B": -0.3,
    "F_metal": 0.0,
    "F_P": 0.0,
    "F_hal": 0.0,
    "total_density": 124591.0078125,
    "centroid": [
      11.960420608520508,
      8.7826509475708,
      27.09576988220215
    ],
    "dipole_rho": [
      -19392.15625,
      -27233.494140625,
      -18981.51171875
    ],
    "curv_rho": 524962016.0,
    "curv_rho_failed": false,
    "gpu_density_B_requested": "vector",
    "gpu_density_B_effective": "vector",
    "gpu_density_B_fallback_from_vector": false,
    "gpu_density_A_requested": null,
    "gpu_density_A_effective": null,
    "gpu_density_A_fallback_from_vector": false,
    "xtb_A_used": false,
    "xtb_A_success": false,
    "xtb_charge_length_mismatch": false
  },
  "A:453": {
    "id": "A:453",
    "chain": "A",
    "resseq": 453,
    "resname": "TRP",
    "sasa": 0.0,
    "partial_charge_B": 0.11999999999999997,
    "F_metal": 0.0,
    "F_P": 0.0,
    "F_hal": 0.0,
    "total_density": 149049.9375,
    "centroid": [
      11.912464141845703,
      8.45675277709961,
      26.977291107177734
    ],
    "dipole_rho": [
      -25949.625,
      -17248.93359375,
      -14933.0673828125
    ],
    "curv_rho": 613660160.0,
    "curv_rho_failed": false,
    "gpu_density_B_requested": "vector",
    "gpu_density_B_effective": "vector",
    "gpu_density_B_fallback_from_vector": false,
    "gpu_density_A_requested": null,
    "gpu_density_A_effective": null,
    "gpu_density_A_fallback_from_vector": false,
    "xtb_A_used": false,
    "xtb_A_success": false,
    "xtb_charge_length_mismatch": false
  },
  "A:454": {
    "id": "A:454",
    "chain": "A",
    "resseq": 454,
    "resname": "SER",
    "sasa": 0.0,
    "partial_charge_B": -0.3,
    "F_metal": 0.0,
    "F_P": 0.0,
    "F_hal": 0.0,
    "total_density": 125709.25,
    "centroid": [
      12.45895767211914,
      8.528223991394043,
      26.92633819580078
    ],
    "dipole_rho": [
      -29938.87109375,
      -20661.59375,
      -16235.0498046875
    ],
    "curv_rho": 524902656.0,
    "curv_rho_failed": false,
    "gpu_density_B_requested": "vector",
    "gpu_density_B_effective": "vector",
    "gpu_density_B_fallback_from_vector": false,
    "gpu_density_A_requested": null,
    "gpu_density_A_effective": null,
    "gpu_density_A_fallback_from_vector": false,
    "xtb_A_used": false,
    "xtb_A_success": false,
    "xtb_charge_length_mismatch": false
  },
  "A:455": {
    "id": "A:455",
    "chain": "A",
    "resseq": 455,
    "resname": "ALA",
    "sasa": 0.0,
    "partial_charge_B": -0.06000000000000002,
    "F_metal": 0.0,
    "F_P": 0.0,
    "F_hal": 0.0,
    "total_density": 129505.609375,
    "centroid": [
      12.659355163574219,
      8.365960121154785,
      26.629323959350586
    ],
    "dipole_rho": [
      -30090.123046875,
      -19739.24609375,
      -24185.94140625
    ],
    "curv_rho": 516327200.0,
    "curv_rho_failed": false,
    "gpu_density_B_requested": "vector",
    "gpu_density_B_effective": "vector",
    "gpu_density_B_fallback_from_vector": false,
    "gpu_density_A_requested": null,
    "gpu_density_A_effective": null,
    "gpu_density_A_fallback_from_vector": false,
    "xtb_A_used": false,
    "xtb_A_success": false,
    "xtb_charge_length_mismatch": false
  },
  "A:456": {
    "id": "A:456",
    "chain": "A",
    "resseq": 456,
    "resname": "GLY",
    "sasa": 0.0,
    "partial_charge_B": -0.06000000000000002,
    "F_metal": 0.0,
    "F_P": 0.0,
    "F_hal": 0.0,
    "total_density": 134883.984375,
    "centroid": [
      12.54733657836914,
      8.460348129272461,
      26.373920440673828
    ],
    "dipole_rho": [
      -22142.9140625,
      -12885.0078125,
      -17559.416015625
    ],
    "curv_rho": 535013184.0,
    "curv_rho_failed": false,
    "gpu_density_B_requested": "vector",
    "gpu_density_B_effective": "vector",
    "gpu_density_B_fallback_from_vector": false,
    "gpu_density_A_requested": null,
    "gpu_density_A_effective": null,
    "gpu_density_A_fallback_from_vector": false,
    "xtb_A_used": false,
    "xtb_A_success": false,
    "xtb_charge_length_mismatch": false
  },
  "A:457": {
    "id": "A:457",
    "chain": "A",
    "resseq": 457,
    "resname": "ASP",
    "sasa": 0.0,
    "partial_charge_B": -0.54,
    "F_metal": 0.0,
    "F_P": 0.0,
    "F_hal": 0.0,
    "total_density": 128774.15625,
    "centroid": [
      12.763134956359863,
      8.53671646118164,
      26.185482025146484
    ],
    "dipole_rho": [
      -25207.732421875,
      -23288.302734375,
      -7342.2099609375
    ],
    "curv_rho": 513793728.0,
    "curv_rho_failed": false,
    "gpu_density_B_requested": "vector",
    "gpu_density_B_effective": "vector",
    "gpu_density_B_fallback_from_vector": false,
    "gpu_density_A_requested": null,
    "gpu_density_A_effective": null,
    "gpu_density_A_fallback_from_vector": false,
    "xtb_A_used": false,
    "xtb_A_success": false,
    "xtb_charge_length_mismatch": false
  },
  "A:458": {
    "id": "A:458",
    "chain": "A",
    "resseq": 458,
    "resname": "PHE",
    "sasa": 0.0,
    "partial_charge_B": -0.06000000000000002,
    "F_metal": 0.0,
    "F_P": 0.0,
    "F_hal": 0.0,
    "total_density": 136594.84375,
    "centroid": [
      12.838594436645508,
      8.174275398254395,
      26.36684226989746
    ],
    "dipole_rho": [
      -48446.1484375,
      -25485.6953125,
      -7097.13037109375
    ],
    "curv_rho": 513190848.0,
    "curv_rho_failed": false,
    "gpu_density_B_requested": "vector",
    "gpu_density_B_effective": "vector",
    "gpu_density_B_fallback_from_vector": false,
    "gpu_density_A_requested": null,
    "gpu_density_A_effective": null,
    "gpu_density_A_fallback_from_vector": false,
    "xtb_A_used": false,
    "xtb_A_success": false,
    "xtb_charge_length_mismatch": false
  },
  "A:459": {
    "id": "A:459",
    "chain": "A",
    "resseq": 459,
    "resname": "GLY",
    "sasa": 0.0,
    "partial_charge_B": -0.06000000000000002,
    "F_metal": 0.0,
    "F_P": 0.0,
    "F_hal": 0.0,
    "total_density": 131454.28125,
    "centroid": [
      12.509482383728027,
      8.0752592086792,
      26.382734298706055
    ],
    "dipole_rho": [
      -21422.71484375,
      -4004.707763671875,
      4477.8076171875
    ],
    "curv_rho": 563417216.0,
    "curv_rho_failed": false,
    "gpu_density_B_requested": "vector",
    "gpu_density_B_effective": "vector",
    "gpu_density_B_fallback_from_vector": false,
    "gpu_density_A_requested": null,
    "gpu_density_A_effective": null,
    "gpu_density_A_fallback_from_vector": false,
    "xtb_A_used": false,
    "xtb_A_success": false,
    "xtb_charge_length_mismatch": false
  },
  "A:460": {
    "id": "A:460",
    "chain": "A",
    "resseq": 460,
    "resname": "SER",
    "sasa": 0.0,
    "partial_charge_B": -0.3,
    "F_metal": 0.0,
    "F_P": 0.0,
    "F_hal": 0.0,
    "total_density": 137375.703125,
    "centroid": [
      12.270746231079102,
      8.169646263122559,
      26.47281265258789
    ],
    "dipole_rho": [
      -24068.748046875,
      -3315.97412109375,
      -10328.646484375
    ],
    "curv_rho": 592668352.0,
    "curv_rho_failed": false,
    "gpu_density_B_requested": "vector",
    "gpu_density_B_effective": "vector",
    "gpu_density_B_fallback_from_vector": false,
    "gpu_density_A_requested": null,
    "gpu_density_A_effective": null,
    "gpu_density_A_fallback_from_vector": false,
    "xtb_A_used": false,
    "xtb_A_success": false,
    "xtb_charge_length_mismatch": false
  },
  "A:461": {
    "id": "A:461",
    "chain": "A",
    "resseq": 461,
    "resname": "VAL",
    "sasa": 0.0,
    "partial_charge_B": -0.06000000000000002,
    "F_metal": 0.0,
    "F_P": 0.0,
    "F_hal": 0.0,
    "total_density": 130936.921875,
    "centroid": [
      12.539137840270996,
      8.058540344238281,
      26.693599700927734
    ],
    "dipole_rho": [
      -30967.388671875,
      -1816.6190185546875,
      -16547.1953125
    ],
    "curv_rho": 558479040.0,
    "curv_rho_failed": false,
    "gpu_density_B_requested": "vector",
    "gpu_density_B_effective": "vector",
    "gpu_density_B_fallback_from_vector": false,
    "gpu_density_A_requested": null,
    "gpu_density_A_effective": null,
    "gpu_density_A_fallback_from_vector": false,
    "xtb_A_used": false,
    "xtb_A_success": false,
    "xtb_charge_length_mismatch": false
  },
  "A:462": {
    "id": "A:462",
    "chain": "A",
    "resseq": 462,
    "resname": "GLY",
    "sasa": 0.0,
    "partial_charge_B": -0.06000000000000002,
    "F_metal": 0.0,
    "F_P": 0.0,
    "F_hal": 0.0,
    "total_density": 129516.984375,
    "centroid": [
      12.335857391357422,
      8.123614311218262,
      26.956993103027344
    ],
    "dipole_rho": [
      -20971.279296875,
      -10683.2861328125,
      -14069.62890625
    ],
    "curv_rho": 570918976.0,
    "curv_rho_failed": false,
    "gpu_density_B_requested": "vector",
    "gpu_density_B_effective": "vector",
    "gpu_density_B_fallback_from_vector": false,
    "gpu_density_A_requested": null,
    "gpu_density_A_effective": null,
    "gpu_density_A_fallback_from_vector": false,
    "xtb_A_used": false,
    "xtb_A_success": false,
    "xtb_charge_length_mismatch": false
  },
  "A:463": {
    "id": "A:463",
    "chain": "A",
    "resseq": 463,
    "resname": "ALA",
    "sasa": 0.0,
    "partial_charge_B": -0.06000000000000002,
    "F_metal": 0.0,
    "F_P": 0.0,
    "F_hal": 0.0,
    "total_density": 137753.875,
    "centroid": [
      12.056841850280762,
      8.032079696655273,
      26.93017578125
    ],
    "dipole_rho": [
      -17913.1875,
      -13899.5576171875,
      -6813.78759765625
    ],
    "curv_rho": 616217152.0,
    "curv_rho_failed": false,
    "gpu_density_B_requested": "vector",
    "gpu_density_B_effective": "vector",
    "gpu_density_B_fallback_from_vector": false,
    "gpu_density_A_requested": null,
    "gpu_density_A_effective": null,
    "gpu_density_A_fallback_from_vector": false,
    "xtb_A_used": false,
    "xtb_A_success": false,
    "xtb_charge_length_mismatch": false
  },
  "A:464": {
    "id": "A:464",
    "chain": "A",
    "resseq": 464,
    "resname": "THR",
    "sasa": 0.0,
    "partial_charge_B": -0.3,
    "F_metal": 0.0,
    "F_P": 0.0,
    "F_hal": 0.0,
    "total_density": 140338.328125,
    "centroid": [
      12.168427467346191,
      7.742384433746338,
      26.750829696655273
    ],
    "dipole_rho": [
      -19122.330078125,
      -7155.4560546875,
      -13538.1318359375
    ],
    "curv_rho": 612539392.0,
    "curv_rho_failed": false,
    "gpu_density_B_requested": "vector",
    "gpu_density_B_effective": "vector",
    "gpu_density_B_fallback_from_vector": false,
    "gpu_density_A_requested": null,
    "gpu_density_A_effective": null,
    "gpu_density_A_fallback_from_vector": false,
    "xtb_A_used": false,
    "xtb_A_success": false,
    "xtb_charge_length_mismatch": false
  },
  "A:465": {
    "id": "A:465",
    "chain": "A",
    "resseq": 465,
    "resname": "GLU",
    "sasa": 0.0,
    "partial_charge_B": -0.54,
    "F_metal": 0.0,
    "F_P": 0.0,
    "F_hal": 0.0,
    "total_density": 140843.609375,
    "centroid": [
      12.325933456420898,
      7.586451053619385,
      27.06374740600586
    ],
    "dipole_rho": [
      -35705.3984375,
      -11491.826171875,
      -16008.3857421875
    ],
    "curv_rho": 592816896.0,
    "curv_rho_failed": false,
    "gpu_density_B_requested": "vector",
    "gpu_density_B_effective": "vector",
    "gpu_density_B_fallback_from_vector": false,
    "gpu_density_A_requested": null,
    "gpu_density_A_effective": null,
    "gpu_density_A_fallback_from_vector": false,
    "xtb_A_used": false,
    "xtb_A_success": false,
    "xtb_charge_length_mismatch": false
  },
  "A:466": {
    "id": "A:466",
    "chain": "A",
    "resseq": 466,
    "resname": "TRP",
    "sasa": 0.0,
    "partial_charge_B": 0.11999999999999997,
    "F_metal": 0.0,
    "F_P": 0.0,
    "F_hal": 0.0,
    "total_density": 157324.390625,
    "centroid": [
      11.889862060546875,
      7.810594081878662,
      27.248445510864258
    ],
    "dipole_rho": [
      -3389.76611328125,
      -23273.71875,
      -30877.986328125
    ],
    "curv_rho": 640125056.0,
    "curv_rho_failed": false,
    "gpu_density_B_requested": "vector",
    "gpu_density_B_effective": "vector",
    "gpu_density_B_fallback_from_vector": false,
    "gpu_density_A_requested": null,
    "gpu_density_A_effective": null,
    "gpu_density_A_fallback_from_vector": false,
    "xtb_A_used": false,
    "xtb_A_success": false,
    "xtb_charge_length_mismatch": false
  },
  "A:467": {
    "id": "A:467",
    "chain": "A",
    "resseq": 467,
    "resname": "LEU",
    "sasa": 0.0,
    "partial_charge_B": -0.06000000000000002,
    "F_metal": 0.0,
    "F_P": 0.0,
    "F_hal": 0.0,
    "total_density": 148400.265625,
    "centroid": [
      11.814807891845703,
      7.561976432800293,
      27.040056228637695
    ],
    "dipole_rho": [
      -13530.896484375,
      -13472.6826171875,
      -9859.5458984375
    ],
    "curv_rho": 653005824.0,
    "curv_rho_failed": false,
    "gpu_density_B_requested": "vector",
    "gpu_density_B_effective": "vector",
    "gpu_density_B_fallback_from_vector": false,
    "gpu_density_A_requested": null,
    "gpu_density_A_effective": null,
    "gpu_density_A_fallback_from_vector": false,
    "xtb_A_used": false,
    "xtb_A_success": false,
    "xtb_charge_length_mismatch": false
  },
  "A:468": {
    "id": "A:468",
    "chain": "A",
    "resseq": 468,
    "resname": "GLU",
    "sasa": 0.0,
    "partial_charge_B": -0.54,
    "F_metal": 0.0,
    "F_P": 0.0,
    "F_hal": 0.0,
    "total_density": 150080.140625,
    "centroid": [
      12.168492317199707,
      7.31345272064209,
      27.118196487426758
    ],
    "dipole_rho": [
      -28316.3984375,
      -5263.0498046875,
      -9434.1640625
    ],
    "curv_rho": 629504320.0,
    "curv_rho_failed": false,
    "gpu_density_B_requested": "vector",
    "gpu_density_B_effective": "vector",
    "gpu_density_B_fallback_from_vector": false,
    "gpu_density_A_requested": null,
    "gpu_density_A_effective": null,
    "gpu_density_A_fallback_from_vector": false,
    "xtb_A_used": false,
    "xtb_A_success": false,
    "xtb_charge_length_mismatch": false
  },
  "A:469": {
    "id": "A:469",
    "chain": "A",
    "resseq": 469,
    "resname": "GLY",
    "sasa": 0.0,
    "partial_charge_B": -0.06000000000000002,
    "F_metal": 0.0,
    "F_P": 0.0,
    "F_hal": 0.0,
    "total_density": 134510.53125,
    "centroid": [
      11.922359466552734,
      7.314117908477783,
      27.436107635498047
    ],
    "dipole_rho": [
      -16839.62109375,
      -4907.2294921875,
      -21954.615234375
    ],
    "curv_rho": 611119744.0,
    "curv_rho_failed": false,
    "gpu_density_B_requested": "vector",
    "gpu_density_B_effective": "vector",
    "gpu_density_B_fallback_from_vector": false,
    "gpu_density_A_requested": null,
    "gpu_density_A_effective": null,
    "gpu_density_A_fallback_from_vector": false,
    "xtb_A_used": false,
    "xtb_A_success": false,
    "xtb_charge_length_mismatch": false
  },
  "A:470": {
    "id": "A:470",
    "chain": "A",
    "resseq": 470,
    "resname": "TYR",
    "sasa": 0.0,
    "partial_charge_B": -0.3,
    "F_metal": 0.0,
    "F_P": 0.0,
    "F_hal": 0.0,
    "total_density": 165150.671875,
    "centroid": [
      11.554283142089844,
      7.311840534210205,
      27.461238861083984
    ],
    "dipole_rho": [
      -22525.435546875,
      -27292.74609375,
      -39256.72265625
    ],
    "curv_rho": 675033408.0,
    "curv_rho_failed": false,
    "gpu_density_B_requested": "vector",
    "gpu_density_B_effective": "vector",
    "gpu_density_B_fallback_from_vector": false,
    "gpu_density_A_requested": null,
    "gpu_density_A_effective": null,
    "gpu_density_A_fallback_from_vector": false,
    "xtb_A_used": false,
    "xtb_A_success": false,
    "xtb_charge_length_mismatch": false
  },
  "A:471": {
    "id": "A:471",
    "chain": "A",
    "resseq": 471,
    "resname": "LEU",
    "sasa": 0.0,
    "partial_charge_B": -0.06000000000000002,
    "F_metal": 0.0,
    "F_P": 0.0,
    "F_hal": 0.0,
    "total_density": 148985.140625,
    "centroid": [
      11.675017356872559,
      6.896031856536865,
      27.205856323242188
    ],
    "dipole_rho": [
      -22592.767578125,
      -673.073486328125,
      -8969.29296875
    ],
    "curv_rho": 647686912.0,
    "curv_rho_failed": false,
    "gpu_density_B_requested": "vector",
    "gpu_density_B_effective": "vector",
    "gpu_density_B_fallback_from_vector": false,
    "gpu_density_A_requested": null,
    "gpu_density_A_effective": null,
    "gpu_density_A_fallback_from_vector": false,
    "xtb_A_used": false,
    "xtb_A_success": false,
    "xtb_charge_length_mismatch": false
  },
  "A:472": {
    "id": "A:472",
    "chain": "A",
    "resseq": 472,
    "resname": "SER",
    "sasa": 0.0,
    "partial_charge_B": -0.3,
    "F_metal": 0.0,
    "F_P": 0.0,
    "F_hal": 0.0,
    "total_density": 147485.734375,
    "centroid": [
      11.30716323852539,
      6.777285099029541,
      27.42433738708496
    ],
    "dipole_rho": [
      -19790.240234375,
      -5835.16748046875,
      -7596.9111328125
    ],
    "curv_rho": 674125248.0,
    "curv_rho_failed": false,
    "gpu_density_B_requested": "vector",
    "gpu_density_B_effective": "vector",
    "gpu_density_B_fallback_from_vector": false,
    "gpu_density_A_requested": null,
    "gpu_density_A_effective": null,
    "gpu_density_A_fallback_from_vector": false,
    "xtb_A_used": false,
    "xtb_A_success": false,
    "xtb_charge_length_mismatch": false
  },
  "A:473": {
    "id": "A:473",
    "chain": "A",
    "resseq": 473,
    "resname": "SER",
    "sasa": 0.0,
    "partial_charge_B": -0.3,
    "F_metal": 0.0,
    "F_P": 0.0,
    "F_hal": 0.0,
    "total_density": 144673.8125,
    "centroid": [
      11.23106861114502,
      7.105981826782227,
      27.49287986755371
    ],
    "dipole_rho": [
      -5371.82763671875,
      -6618.92578125,
      -19600.8984375
    ],
    "curv_rho": 655793920.0,
    "curv_rho_failed": false,
    "gpu_density_B_requested": "vector",
    "gpu_density_B_effective": "vector",
    "gpu_density_B_fallback_from_vector": false,
    "gpu_density_A_requested": null,
    "gpu_density_A_effective": null,
    "gpu_density_A_fallback_from_vector": false,
    "xtb_A_used": false,
    "xtb_A_success": false,
    "xtb_charge_length_mismatch": false
  },
  "A:474": {
    "id": "A:474",
    "chain": "A",
    "resseq": 474,
    "resname": "LEU",
    "sasa": 0.0,
    "partial_charge_B": -0.06000000000000002,
    "F_metal": 0.0,
    "F_P": 0.0,
    "F_hal": 0.0,
    "total_density": 149132.703125,
    "centroid": [
      11.21174430847168,
      7.431931495666504,
      27.314678192138672
    ],
    "dipole_rho": [
      -11101.9716796875,
      -15145.26953125,
      -7394.35107421875
    ],
    "curv_rho": 666175936.0,
    "curv_rho_failed": false,
    "gpu_density_B_requested": "vector",
    "gpu_density_B_effective": "vector",
    "gpu_density_B_fallback_from_vector": false,
    "gpu_density_A_requested": null,
    "gpu_density_A_effective": null,
    "gpu_density_A_fallback_from_vector": false,
    "xtb_A_used": false,
    "xtb_A_success": false,
    "xtb_charge_length_mismatch": false
  },
  "A:475": {
    "id": "A:475",
    "chain": "A",
    "resseq": 475,
    "resname": "HIS",
    "sasa": 0.0,
    "partial_charge_B": 0.29999999999999993,
    "F_metal": 0.0,
    "F_P": 0.0,
    "F_hal": 0.0,
    "total_density": 159098.1875,
    "centroid": [
      10.93238639831543,
      7.087696552276611,
      27.225465774536133
    ],
    "dipole_rho": [
      468.6256408691406,
      -15269.2705078125,
      -2712.511962890625
    ],
    "curv_rho": 686482112.0,
    "curv_rho_failed": false,
    "gpu_density_B_requested": "vector",
    "gpu_density_B_effective": "vector",
    "gpu_density_B_fallback_from_vector": false,
    "gpu_density_A_requested": null,
    "gpu_density_A_effective": null,
    "gpu_density_A_fallback_from_vector": false,
    "xtb_A_used": false,
    "xtb_A_success": false,
    "xtb_charge_length_mismatch": false
  },
  "A:476": {
    "id": "A:476",
    "chain": "A",
    "resseq": 476,
    "resname": "LEU",
    "sasa": 0.0,
    "partial_charge_B": -0.06000000000000002,
    "F_metal": 0.0,
    "F_P": 0.0,
    "F_hal": 0.0,
    "total_density": 150835.3125,
    "centroid": [
      10.795153617858887,
      7.120397090911865,
      27.52484130859375
    ],
    "dipole_rho": [
      1548.32275390625,
      -15800.3369140625,
      -15109.126953125
    ],
    "curv_rho": 663382720.0,
    "curv_rho_failed": false,
    "gpu_density_B_requested": "vector",
    "gpu_density_B_effective": "vector",
    "gpu_density_B_fallback_from_vector": false,
    "gpu_density_A_requested": null,
    "gpu_density_A_effective": null,
    "gpu_density_A_fallback_from_vector": false,
    "xtb_A_used": false,
    "xtb_A_success": false,
    "xtb_charge_length_mismatch": false
  },
  "A:477": {
    "id": "A:477",
    "chain": "A",
    "resseq": 477,
    "resname": "LYS",
    "sasa": 0.0,
    "partial_charge_B": 0.11999999999999997,
    "F_metal": 0.0,
    "F_P": 0.0,
    "F_hal": 0.0,
    "total_density": 147472.875,
    "centroid": [
      10.9754638671875,
      7.5193562507629395,
      27.570270538330078
    ],
    "dipole_rho": [
      -1486.63525390625,
      -14055.84375,
      -24810.912109375
    ],
    "curv_rho": 631953408.0,
    "curv_rho_failed": false,
    "gpu_density_B_requested": "vector",
    "gpu_density_B_effective": "vector",
    "gpu_density_B_fallback_from_vector": false,
    "gpu_density_A_requested": null,
    "gpu_density_A_effective": null,
    "gpu_density_A_fallback_from_vector": false,
    "xtb_A_used": false,
    "xtb_A_success": false,
    "xtb_charge_length_mismatch": false
  },
  "A:478": {
    "id": "A:478",
    "chain": "A",
    "resseq": 478,
    "resname": "ALA",
    "sasa": 0.0,
    "partial_charge_B": -0.06000000000000002,
    "F_metal": 0.0,
    "F_P": 0.0,
    "F_hal": 0.0,
    "total_density": 147292.09375,
    "centroid": [
      10.94584846496582,
      7.701784610748291,
      27.130088806152344
    ],
    "dipole_rho": [
      3374.154296875,
      -19521.58203125,
      -22934.666015625
    ],
    "curv_rho": 633197376.0,
    "curv_rho_failed": false,
    "gpu_density_B_requested": "vector",
    "gpu_density_B_effective": "vector",
    "gpu_density_B_fallback_from_vector": false,
    "gpu_density_A_requested": null,
    "gpu_density_A_effective": null,
    "gpu_density_A_fallback_from_vector": false,
    "xtb_A_used": false,
    "xtb_A_success": false,
    "xtb_charge_length_mismatch": false
  },
  "A:479": {
    "id": "A:479",
    "chain": "A",
    "resseq": 479,
    "resname": "PHE",
    "sasa": 0.0,
    "partial_charge_B": -0.06000000000000002,
    "F_metal": 0.0,
    "F_P": 0.0,
    "F_hal": 0.0,
    "total_density": 139771.25,
    "centroid": [
      10.64249038696289,
      7.879645347595215,
      27.02606201171875
    ],
    "dipole_rho": [
      20364.45703125,
      -21138.478515625,
      -12250.4130859375
    ],
    "curv_rho": 572938240.0,
    "curv_rho_failed": false,
    "gpu_density_B_requested": "vector",
    "gpu_density_B_effective": "vector",
    "gpu_density_B_fallback_from_vector": false,
    "gpu_density_A_requested": null,
    "gpu_density_A_effective": null,
    "gpu_density_A_fallback_from_vector": false,
    "xtb_A_used": false,
    "xtb_A_success": false,
    "xtb_charge_length_mismatch": false
  },
  "A:480": {
    "id": "A:480",
    "chain": "A",
    "resseq": 480,
    "resname": "THR",
    "sasa": 0.0,
    "partial_charge_B": -0.3,
    "F_metal": 0.0,
    "F_P": 0.0,
    "F_hal": 0.0,
    "total_density": 138040.125,
    "centroid": [
      10.802081108093262,
      8.116636276245117,
      26.862693786621094
    ],
    "dipole_rho": [
      7903.263671875,
      -8768.2392578125,
      5875.73779296875
    ],
    "curv_rho": 579592192.0,
    "curv_rho_failed": false,
    "gpu_density_B_requested": "vector",
    "gpu_density_B_effective": "vector",
    "gpu_density_B_fallback_from_vector": false,
    "gpu_density_A_requested": null,
    "gpu_density_A_effective": null,
    "gpu_density_A_fallback_from_vector": false,
    "xtb_A_used": false,
    "xtb_A_success": false,
    "xtb_charge_length_mismatch": false
  },
  "A:481": {
    "id": "A:481",
    "chain": "A",
    "resseq": 481,
    "resname": "TYR",
    "sasa": 0.0,
    "partial_charge_B": -0.3,
    "F_metal": 0.0,
    "F_P": 0.0,
    "F_hal": 0.0,
    "total_density": 158633.875,
    "centroid": [
      11.34977912902832,
      8.27137565612793,
      26.6807804107666
    ],
    "dipole_rho": [
      2633.876708984375,
      -11350.1103515625,
      -3477.91845703125
    ],
    "curv_rho": 646991744.0,
    "curv_rho_failed": false,
    "gpu_density_B_requested": "vector",
    "gpu_density_B_effective": "vector",
    "gpu_density_B_fallback_from_vector": false,
    "gpu_density_A_requested": null,
    "gpu_density_A_effective": null,
    "gpu_density_A_fallback_from_vector": false,
    "xtb_A_used": false,
    "xtb_A_success": false,
    "xtb_charge_length_mismatch": false
  },
  "A:482": {
    "id": "A:482",
    "chain": "A",
    "resseq": 482,
    "resname": "ILE",
    "sasa": 0.0,
    "partial_charge_B": -0.06000000000000002,
    "F_metal": 0.0,
    "F_P": 0.0,
    "F_hal": 0.0,
    "total_density": 139140.390625,
    "centroid": [
      11.133696556091309,
      8.562870025634766,
      26.665781021118164
    ],
    "dipole_rho": [
      10299.1201171875,
      -19188.185546875,
      6915.76123046875
    ],
    "curv_rho": 575536576.0,
    "curv_rho_failed": false,
    "gpu_density_B_requested": "vector",
    "gpu_density_B_effective": "vector",
    "gpu_density_B_fallback_from_vector": false,
    "gpu_density_A_requested": null,
    "gpu_density_A_effective": null,
    "gpu_density_A_fallback_from_vector": false,
    "xtb_A_used": false,
    "xtb_A_success": false,
    "xtb_charge_length_mismatch": false
  },
  "A:483": {
    "id": "A:483",
    "chain": "A",
    "resseq": 483,
    "resname": "ASN",
    "sasa": 0.0,
    "partial_charge_B": -0.12,
    "F_metal": 0.0,
    "F_P": 0.0,
    "F_hal": 0.0,
    "total_density": 141283.640625,
    "centroid": [
      11.465831756591797,
      8.582831382751465,
      26.443750381469727
    ],
    "dipole_rho": [
      -7255.4560546875,
      -25470.447265625,
      8785.005859375
    ],
    "curv_rho": 584115008.0,
    "curv_rho_failed": false,
    "gpu_density_B_requested": "vector",
    "gpu_density_B_effective": "vector",
    "gpu_density_B_fallback_from_vector": false,
    "gpu_density_A_requested": null,
    "gpu_density_A_effective": null,
    "gpu_density_A_fallback_from_vector": false,
    "xtb_A_used": false,
    "xtb_A_success": false,
    "xtb_charge_length_mismatch": false
  },
  "A:484": {
    "id": "A:484",
    "chain": "A",
    "resseq": 484,
    "resname": "LEU",
    "sasa": 0.0,
    "partial_charge_B": -0.06000000000000002,
    "F_metal": 0.0,
    "F_P": 0.0,
    "F_hal": 0.0,
    "total_density": 132093.984375,
    "centroid": [
      11.463214874267578,
      9.002102851867676,
      26.49111557006836
    ],
    "dipole_rho": [
      -2841.30859375,
      -25376.642578125,
      2574.522216796875
    ],
    "curv_rho": 516157856.0,
    "curv_rho_failed": false,
    "gpu_density_B_requested": "vector",
    "gpu_density_B_effective": "vector",
    "gpu_density_B_fallback_from_vector": false,
    "gpu_density_A_requested": null,
    "gpu_density_A_effective": null,
    "gpu_density_A_fallback_from_vector": false,
    "xtb_A_used": false,
    "xtb_A_success": false,
    "xtb_charge_length_mismatch": false
  },
  "A:485": {
    "id": "A:485",
    "chain": "A",
    "resseq": 485,
    "resname": "ASP",
    "sasa": 0.0,
    "partial_charge_B": -0.54,
    "F_metal": 0.0,
    "F_P": 0.0,
    "F_hal": 0.0,
    "total_density": 132717.046875,
    "centroid": [
      11.856616973876953,
      8.829132080078125,
      26.270177841186523
    ],
    "dipole_rho": [
      -5046.0390625,
      -23589.552734375,
      1903.19873046875
    ],
    "curv_rho": 543075712.0,
    "curv_rho_failed": false,
    "gpu_density_B_requested": "vector",
    "gpu_density_B_effective": "vector",
    "gpu_density_B_fallback_from_vector": false,
    "gpu_density_A_requested": null,
    "gpu_density_A_effective": null,
    "gpu_density_A_fallback_from_vector": false,
    "xtb_A_used": false,
    "xtb_A_success": false,
    "xtb_charge_length_mismatch": false
  },
  "A:486": {
    "id": "A:486",
    "chain": "A",
    "resseq": 486,
    "resname": "LYS",
    "sasa": 0.0,
    "partial_charge_B": 0.11999999999999997,
    "F_metal": 0.0,
    "F_P": 0.0,
    "F_hal": 0.0,
    "total_density": 134601.765625,
    "centroid": [
      12.068757057189941,
      8.947569847106934,
      25.947710037231445
    ],
    "dipole_rho": [
      7312.30322265625,
      -29763.015625,
      16535.921875
    ],
    "curv_rho": 509368800.0,
    "curv_rho_failed": false,
    "gpu_density_B_requested": "vector",
    "gpu_density_B_effective": "vector",
    "gpu_density_B_fallback_from_vector": false,
    "gpu_density_A_requested": null,
    "gpu_density_A_effective": null,
    "gpu_density_A_fallback_from_vector": false,
    "xtb_A_used": false,
    "xtb_A_success": false,
    "xtb_charge_length_mismatch": false
  },
  "A:487": {
    "id": "A:487",
    "chain": "A",
    "resseq": 487,
    "resname": "ALA",
    "sasa": 0.0,
    "partial_charge_B": -0.06000000000000002,
    "F_metal": 0.0,
    "F_P": 0.0,
    "F_hal": 0.0,
    "total_density": 113348.2578125,
    "centroid": [
      11.576481819152832,
      9.238470077514648,
      26.043842315673828
    ],
    "dipole_rho": [
      2817.970458984375,
      -25840.0390625,
      14318.326171875
    ],
    "curv_rho": 444034816.0,
    "curv_rho_failed": false,
    "gpu_density_B_requested": "vector",
    "gpu_density_B_effective": "vector",
    "gpu_density_B_fallback_from_vector": false,
    "gpu_density_A_requested": null,
    "gpu_density_A_effective": null,
    "gpu_density_A_fallback_from_vector": false,
    "xtb_A_used": false,
    "xtb_A_success": false,
    "xtb_charge_length_mismatch": false
  },
  "A:488": {
    "id": "A:488",
    "chain": "A",
    "resseq": 488,
    "resname": "VAL",
    "sasa": 0.0,
    "partial_charge_B": -0.06000000000000002,
    "F_metal": 0.0,
    "F_P": 0.0,
    "F_hal": 0.0,
    "total_density": 106608.890625,
    "centroid": [
      11.635259628295898,
      9.426067352294922,
      25.943538665771484
    ],
    "dipole_rho": [
      -2716.724609375,
      -40201.1015625,
      17941.96484375
    ],
    "curv_rho": 402718880.0,
    "curv_rho_failed": false,
    "gpu_density_B_requested": "vector",
    "gpu_density_B_effective": "vector",
    "gpu_density_B_fallback_from_vector": false,
    "gpu_density_A_requested": null,
    "gpu_density_A_effective": null,
    "gpu_density_A_fallback_from_vector": false,
    "xtb_A_used": false,
    "xtb_A_success": false,
    "xtb_charge_length_mismatch": false
  },
  "A:489": {
    "id": "A:489",
    "chain": "A",
    "resseq": 489,
    "resname": "LEU",
    "sasa": 0.0,
    "partial_charge_B": -0.06000000000000002,
    "F_metal": 0.0,
    "F_P": 0.0,
    "F_hal": 0.0,
    "total_density": 103691.8984375,
    "centroid": [
      11.928874969482422,
      9.327590942382812,
      25.612712860107422
    ],
    "dipole_rho": [
      4248.51953125,
      -31625.630859375,
      18897.70703125
    ],
    "curv_rho": 383286016.0,
    "curv_rho_failed": false,
    "gpu_density_B_requested": "vector",
    "gpu_density_B_effective": "vector",
    "gpu_density_B_fallback_from_vector": false,
    "gpu_density_A_requested": null,
    "gpu_density_A_effective": null,
    "gpu_density_A_fallback_from_vector": false,
    "xtb_A_used": false,
    "xtb_A_success": false,
    "xtb_charge_length_mismatch": false
  },
  "A:490": {
    "id": "A:490",
    "chain": "A",
    "resseq": 490,
    "resname": "GLY",
    "sasa": 0.0,
    "partial_charge_B": -0.06000000000000002,
    "F_metal": 0.0,
    "F_P": 0.0,
    "F_hal": 0.0,
    "total_density": 84208.9765625,
    "centroid": [
      11.620588302612305,
      9.591236114501953,
      25.546722412109375
    ],
    "dipole_rho": [
      4257.8798828125,
      -29049.029296875,
      24997.39453125
    ],
    "curv_rho": 311609568.0,
    "curv_rho_failed": false,
    "gpu_density_B_requested": "vector",
    "gpu_density_B_effective": "vector",
    "gpu_density_B_fallback_from_vector": false,
    "gpu_density_A_requested": null,
    "gpu_density_A_effective": null,
    "gpu_density_A_fallback_from_vector": false,
    "xtb_A_used": false,
    "xtb_A_success": false,
    "xtb_charge_length_mismatch": false
  },
  "A:491": {
    "id": "A:491",
    "chain": "A",
    "resseq": 491,
    "resname": "THR",
    "sasa": 0.0,
    "partial_charge_B": -0.3,
    "F_metal": 0.0,
    "F_P": 0.0,
    "F_hal": 0.0,
    "total_density": 74354.25,
    "centroid": [
      11.389062881469727,
      9.762399673461914,
      25.442903518676758
    ],
    "dipole_rho": [
      6986.64208984375,
      -27047.873046875,
      28007.755859375
    ],
    "curv_rho": 248758880.0,
    "curv_rho_failed": false,
    "gpu_density_B_requested": "vector",
    "gpu_density_B_effective": "vector",
    "gpu_density_B_fallback_from_vector": false,
    "gpu_density_A_requested": null,
    "gpu_density_A_effective": null,
    "gpu_density_A_fallback_from_vector": false,
    "xtb_A_used": false,
    "xtb_A_success": false,
    "xtb_charge_length_mismatch": false
  },
  "A:492": {
    "id": "A:492",
    "chain": "A",
    "resseq": 492,
    "resname": "SER",
    "sasa": 0.5990673303604126,
    "partial_charge_B": -0.631754880057974,
    "F_metal": 0.0,
    "F_P": 0.0,
    "F_hal": 0.0,
    "total_density": 69251.421875,
    "centroid": [
      11.288037300109863,
      9.535330772399902,
      25.223257064819336
    ],
    "dipole_rho": [
      6440.66748046875,
      -21576.455078125,
      31496.24609375
    ],
    "curv_rho": 232044048.0,
    "curv_rho_failed": false,
    "gpu_density_B_requested": "vector",
    "gpu_density_B_effective": "vector",
    "gpu_density_B_fallback_from_vector": false,
    "gpu_density_A_requested": null,
    "gpu_density_A_effective": null,
    "gpu_density_A_fallback_from_vector": false,
    "xtb_A_used": false,
    "xtb_A_success": false,
    "xtb_charge_length_mismatch": false
  },
  "A:493": {
    "id": "A:493",
    "chain": "A",
    "resseq": 493,
    "resname": "ASN",
    "sasa": 0.0,
    "partial_charge_B": -0.12,
    "F_metal": 0.0,
    "F_P": 0.0,
    "F_hal": 0.0,
    "total_density": 80854.3125,
    "centroid": [
      11.293693542480469,
      9.302828788757324,
      25.265430450439453
    ],
    "dipole_rho": [
      10478.283203125,
      -14807.107421875,
      36428.67578125
    ],
    "curv_rho": 281653888.0,
    "curv_rho_failed": false,
    "gpu_density_B_requested": "vector",
    "gpu_density_B_effective": "vector",
    "gpu_density_B_fallback_from_vector": false,
    "gpu_density_A_requested": null,
    "gpu_density_A_effective": null,
    "gpu_density_A_fallback_from_vector": false,
    "xtb_A_used": false,
    "xtb_A_success": false,
    "xtb_charge_length_mismatch": false
  },
  "A:494": {
    "id": "A:494",
    "chain": "A",
    "resseq": 494,
    "resname": "PHE",
    "sasa": 0.0,
    "partial_charge_B": -0.06000000000000002,
    "F_metal": 0.0,
    "F_P": 0.0,
    "F_hal": 0.0,
    "total_density": 99359.65625,
    "centroid": [
      11.01158332824707,
      9.113187789916992,
      25.69971466064453
    ],
    "dipole_rho": [
      15289.74609375,
      -18175.955078125,
      34553.20703125
    ],
    "curv_rho": 361310304.0,
    "curv_rho_failed": false,
    "gpu_density_B_requested": "vector",
    "gpu_density_B_effective": "vector",
    "gpu_density_B_fallback_from_vector": false,
    "gpu_density_A_requested": null,
    "gpu_density_A_effective": null,
    "gpu_density_A_fallback_from_vector": false,
    "xtb_A_used": false,
    "xtb_A_success": false,
    "xtb_charge_length_mismatch": false
  },
  "A:495": {
    "id": "A:495",
    "chain": "A",
    "resseq": 495,
    "resname": "LYS",
    "sasa": 0.0,
    "partial_charge_B": 0.11999999999999997,
    "F_metal": 0.0,
    "F_P": 0.0,
    "F_hal": 0.0,
    "total_density": 110900.109375,
    "centroid": [
      11.416217803955078,
      8.722210884094238,
      25.594213485717773
    ],
    "dipole_rho": [
      15958.16015625,
      -19640.310546875,
      39033.78125
    ],
    "curv_rho": 423470240.0,
    "curv_rho_failed": false,
    "gpu_density_B_requested": "vector",
    "gpu_density_B_effective": "vector",
    "gpu_density_B_fallback_from_vector": false,
    "gpu_density_A_requested": null,
    "gpu_density_A_effective": null,
    "gpu_density_A_fallback_from_vector": false,
    "xtb_A_used": false,
    "xtb_A_success": false,
    "xtb_charge_length_mismatch": false
  },
  "A:496": {
    "id": "A:496",
    "chain": "A",
    "resseq": 496,
    "resname": "VAL",
    "sasa": 0.0,
    "partial_charge_B": -0.06000000000000002,
    "F_metal": 0.0,
    "F_P": 0.0,
    "F_hal": 0.0,
    "total_density": 106483.7265625,
    "centroid": [
      11.008625030517578,
      8.530989646911621,
      25.709548950195312
    ],
    "dipole_rho": [
      10054.658203125,
      -20281.8046875,
      27748.658203125
    ],
    "curv_rho": 418932384.0,
    "curv_rho_failed": false,
    "gpu_density_B_requested": "vector",
    "gpu_density_B_effective": "vector",
    "gpu_density_B_fallback_from_vector": false,
    "gpu_density_A_requested": null,
    "gpu_density_A_effective": null,
    "gpu_density_A_fallback_from_vector": false,
    "xtb_A_used": false,
    "xtb_A_success": false,
    "xtb_charge_length_mismatch": false
  },
  "A:497": {
    "id": "A:497",
    "chain": "A",
    "resseq": 497,
    "resname": "SER",
    "sasa": 0.0,
    "partial_charge_B": -0.3,
    "F_metal": 0.0,
    "F_P": 0.0,
    "F_hal": 0.0,
    "total_density": 114806.8125,
    "centroid": [
      11.20689582824707,
      8.354215621948242,
      25.78584098815918
    ],
    "dipole_rho": [
      7496.34375,
      -7546.72509765625,
      22445.4609375
    ],
    "curv_rho": 473274336.0,
    "curv_rho_failed": false,
    "gpu_density_B_requested": "vector",
    "gpu_density_B_effective": "vector",
    "gpu_density_B_fallback_from_vector": false,
    "gpu_density_A_requested": null,
    "gpu_density_A_effective": null,
    "gpu_density_A_fallback_from_vector": false,
    "xtb_A_used": false,
    "xtb_A_success": false,
    "xtb_charge_length_mismatch": false
  },
  "A:498": {
    "id": "A:498",
    "chain": "A",
    "resseq": 498,
    "resname": "ALA",
    "sasa": 0.0,
    "partial_charge_B": -0.06000000000000002,
    "F_metal": 0.0,
    "F_P": 0.0,
    "F_hal": 0.0,
    "total_density": 124301.9921875,
    "centroid": [
      10.987449645996094,
      8.009330749511719,
      25.96676254272461
    ],
    "dipole_rho": [
      12036.2099609375,
      -16630.400390625,
      25746.09375
    ],
    "curv_rho": 508502944.0,
    "curv_rho_failed": false,
    "gpu_density_B_requested": "vector",
    "gpu_density_B_effective": "vector",
    "gpu_density_B_fallback_from_vector": false,
    "gpu_density_A_requested": null,
    "gpu_density_A_effective": null,
    "gpu_density_A_fallback_from_vector": false,
    "xtb_A_used": false,
    "xtb_A_success": false,
    "xtb_charge_length_mismatch": false
  },
  "A:499": {
    "id": "A:499",
    "chain": "A",
    "resseq": 499,
    "resname": "SER",
    "sasa": 0.0,
    "partial_charge_B": -0.3,
    "F_metal": 0.0,
    "F_P": 0.0,
    "F_hal": 0.0,
    "total_density": 123129.1796875,
    "centroid": [
      10.816396713256836,
      7.702281951904297,
      26.137929916381836
    ],
    "dipole_rho": [
      13213.1552734375,
      -18243.837890625,
      24750.625
    ],
    "curv_rho": 522018656.0,
    "curv_rho_failed": false,
    "gpu_density_B_requested": "vector",
    "gpu_density_B_effective": "vector",
    "gpu_density_B_fallback_from_vector": false,
    "gpu_density_A_requested": null,
    "gpu_density_A_effective": null,
    "gpu_density_A_fallback_from_vector": false,
    "xtb_A_used": false,
    "xtb_A_success": false,
    "xtb_charge_length_mismatch": false
  },
  "A:500": {
    "id": "A:500",
    "chain": "A",
    "resseq": 500,
    "resname": "PRO",
    "sasa": 0.0,
    "partial_charge_B": -0.06000000000000002,
    "F_metal": 0.0,
    "F_P": 0.0,
    "F_hal": 0.0,
    "total_density": 112248.0546875,
    "centroid": [
      10.599489212036133,
      7.647987365722656,
      26.021398544311523
    ],
    "dipole_rho": [
      17004.498046875,
      -8923.5400390625,
      30022.83984375
    ],
    "curv_rho": 463554848.0,
    "curv_rho_failed": false,
    "gpu_density_B_requested": "vector",
    "gpu_density_B_effective": "vector",
    "gpu_density_B_fallback_from_vector": false,
    "gpu_density_A_requested": null,
    "gpu_density_A_effective": null,
    "gpu_density_A_fallback_from_vector": false,
    "xtb_A_used": false,
    "xtb_A_success": false,
    "xtb_charge_length_mismatch": false
  },
  "A:501": {
    "id": "A:501",
    "chain": "A",
    "resseq": 501,
    "resname": "LEU",
    "sasa": 0.0,
    "partial_charge_B": -0.06000000000000002,
    "F_metal": 0.0,
    "F_P": 0.0,
    "F_hal": 0.0,
    "total_density": 126537.3046875,
    "centroid": [
      10.505624771118164,
      7.646573543548584,
      26.362478256225586
    ],
    "dipole_rho": [
      24303.009765625,
      -11220.8828125,
      24793.05859375
    ],
    "curv_rho": 508502112.0,
    "curv_rho_failed": false,
    "gpu_density_B_requested": "vector",
    "gpu_density_B_effective": "vector",
    "gpu_density_B_fallback_from_vector": false,
    "gpu_density_A_requested": null,
    "gpu_density_A_effective": null,
    "gpu_density_A_fallback_from_vector": false,
    "xtb_A_used": false,
    "xtb_A_success": false,
    "xtb_charge_length_mismatch": false
  },
  "A:502": {
    "id": "A:502",
    "chain": "A",
    "resseq": 502,
    "resname": "LEU",
    "sasa": 0.0,
    "partial_charge_B": -0.06000000000000002,
    "F_metal": 0.0,
    "F_P": 0.0,
    "F_hal": 0.0,
    "total_density": 125822.203125,
    "centroid": [
      10.635315895080566,
      8.109659194946289,
      26.32475471496582
    ],
    "dipole_rho": [
      27709.65234375,
      -13038.767578125,
      23417.666015625
    ],
    "curv_rho": 510566208.0,
    "curv_rho_failed": false,
    "gpu_density_B_requested": "vector",
    "gpu_density_B_effective": "vector",
    "gpu_density_B_fallback_from_vector": false,
    "gpu_density_A_requested": null,
    "gpu_density_A_effective": null,
    "gpu_density_A_fallback_from_vector": false,
    "xtb_A_used": false,
    "xtb_A_success": false,
    "xtb_charge_length_mismatch": false
  },
  "A:503": {
    "id": "A:503",
    "chain": "A",
    "resseq": 503,
    "resname": "TYR",
    "sasa": 0.0,
    "partial_charge_B": -0.3,
    "F_metal": 0.0,
    "F_P": 0.0,
    "F_hal": 0.0,
    "total_density": 108013.109375,
    "centroid": [
      10.433591842651367,
      8.130207061767578,
      25.972919464111328
    ],
    "dipole_rho": [
      34105.13671875,
      -12178.7236328125,
      50929.28515625
    ],
    "curv_rho": 419536992.0,
    "curv_rho_failed": false,
    "gpu_density_B_requested": "vector",
    "gpu_density_B_effective": "vector",
    "gpu_density_B_fallback_from_vector": false,
    "gpu_density_A_requested": null,
    "gpu_density_A_effective": null,
    "gpu_density_A_fallback_from_vector": false,
    "xtb_A_used": false,
    "xtb_A_success": false,
    "xtb_charge_length_mismatch": false
  },
  "A:504": {
    "id": "A:504",
    "chain": "A",
    "resseq": 504,
    "resname": "THR",
    "sasa": 0.0,
    "partial_charge_B": -0.3,
    "F_metal": 0.0,
    "F_P": 0.0,
    "F_hal": 0.0,
    "total_density": 92106.9140625,
    "centroid": [
      10.107969284057617,
      8.196309089660645,
      26.08902359008789
    ],
    "dipole_rho": [
      27183.212890625,
      -16267.888671875,
      22813.166015625
    ],
    "curv_rho": 348809280.0,
    "curv_rho_failed": false,
    "gpu_density_B_requested": "vector",
    "gpu_density_B_effective": "vector",
    "gpu_density_B_fallback_from_vector": false,
    "gpu_density_A_requested": null,
    "gpu_density_A_effective": null,
    "gpu_density_A_fallback_from_vector": false,
    "xtb_A_used": false,
    "xtb_A_success": false,
    "xtb_charge_length_mismatch": false
  },
  "A:505": {
    "id": "A:505",
    "chain": "A",
    "resseq": 505,
    "resname": "LEU",
    "sasa": 0.0,
    "partial_charge_B": -0.06000000000000002,
    "F_metal": 0.0,
    "F_P": 0.0,
    "F_hal": 0.0,
    "total_density": 110890.375,
    "centroid": [
      10.395426750183105,
      8.471988677978516,
      26.28700828552246
    ],
    "dipole_rho": [
      32897.125,
      -19804.818359375,
      15198.0478515625
    ],
    "curv_rho": 418762112.0,
    "curv_rho_failed": false,
    "gpu_density_B_requested": "vector",
    "gpu_density_B_effective": "vector",
    "gpu_density_B_fallback_from_vector": false,
    "gpu_density_A_requested": null,
    "gpu_density_A_effective": null,
    "gpu_density_A_fallback_from_vector": false,
    "xtb_A_used": false,
    "xtb_A_success": false,
    "xtb_charge_length_mismatch": false
  },
  "A:506": {
    "id": "A:506",
    "chain": "A",
    "resseq": 506,
    "resname": "ILE",
    "sasa": 0.0,
    "partial_charge_B": -0.06000000000000002,
    "F_metal": 0.0,
    "F_P": 0.0,
    "F_hal": 0.0,
    "total_density": 103363.9921875,
    "centroid": [
      10.547869682312012,
      8.514270782470703,
      26.000234603881836
    ],
    "dipole_rho": [
      21151.42578125,
      -18895.5546875,
      23885.787109375
    ],
    "curv_rho": 401369152.0,
    "curv_rho_failed": false,
    "gpu_density_B_requested": "vector",
    "gpu_density_B_effective": "vector",
    "gpu_density_B_fallback_from_vector": false,
    "gpu_density_A_requested": null,
    "gpu_density_A_effective": null,
    "gpu_density_A_fallback_from_vector": false,
    "xtb_A_used": false,
    "xtb_A_success": false,
    "xtb_charge_length_mismatch": false
  },
  "A:507": {
    "id": "A:507",
    "chain": "A",
    "resseq": 507,
    "resname": "GLU",
    "sasa": 0.0,
    "partial_charge_B": -0.54,
    "F_metal": 0.0,
    "F_P": 0.0,
    "F_hal": 0.0,
    "total_density": 85654.5390625,
    "centroid": [
      10.291391372680664,
      8.571980476379395,
      25.817991256713867
    ],
    "dipole_rho": [
      37379.8828125,
      -12914.5068359375,
      27145.578125
    ],
    "curv_rho": 312819104.0,
    "curv_rho_failed": false,
    "gpu_density_B_requested": "vector",
    "gpu_density_B_effective": "vector",
    "gpu_density_B_fallback_from_vector": false,
    "gpu_density_A_requested": null,
    "gpu_density_A_effective": null,
    "gpu_density_A_fallback_from_vector": false,
    "xtb_A_used": false,
    "xtb_A_success": false,
    "xtb_charge_length_mismatch": false
  },
  "A:508": {
    "id": "A:508",
    "chain": "A",
    "resseq": 508,
    "resname": "LYS",
    "sasa": 0.8235623240470886,
    "partial_charge_B": 0.29999999999999993,
    "F_metal": 0.0,
    "F_P": 0.0,
    "F_hal": 0.0,
    "total_density": 81585.96875,
    "centroid": [
      10.059253692626953,
      8.776090621948242,
      26.017152786254883
    ],
    "dipole_rho": [
      36535.9296875,
      -9551.7978515625,
      19589.263671875
    ],
    "curv_rho": 289978848.0,
    "curv_rho_failed": false,
    "gpu_density_B_requested": "vector",
    "gpu_density_B_effective": "vector",
    "gpu_density_B_fallback_from_vector": false,
    "gpu_density_A_requested": null,
    "gpu_density_A_effective": null,
    "gpu_density_A_fallback_from_vector": false,
    "xtb_A_used": false,
    "xtb_A_success": false,
    "xtb_charge_length_mismatch": false
  },
  "A:509": {
    "id": "A:509",
    "chain": "A",
    "resseq": 509,
    "resname": "THR",
    "sasa": 0.0,
    "partial_charge_B": -0.3,
    "F_metal": 0.0,
    "F_P": 0.0,
    "F_hal": 0.0,
    "total_density": 91130.796875,
    "centroid": [
      10.354372024536133,
      8.92502498626709,
      26.13495445251465
    ],
    "dipole_rho": [
      26179.353515625,
      -23536.748046875,
      16423.17578125
    ],
    "curv_rho": 335973504.0,
    "curv_rho_failed": false,
    "gpu_density_B_requested": "vector",
    "gpu_density_B_effective": "vector",
    "gpu_density_B_fallback_from_vector": false,
    "gpu_density_A_requested": null,
    "gpu_density_A_effective": null,
    "gpu_density_A_fallback_from_vector": false,
    "xtb_A_used": false,
    "xtb_A_success": false,
    "xtb_charge_length_mismatch": false
  },
  "A:510": {
    "id": "A:510",
    "chain": "A",
    "resseq": 510,
    "resname": "MET",
    "sasa": 0.0,
    "partial_charge_B": -0.21000000000000002,
    "F_metal": 0.0,
    "F_P": 0.0,
    "F_hal": 0.0,
    "total_density": 85514.1484375,
    "centroid": [
      10.492948532104492,
      8.960904121398926,
      25.811138153076172
    ],
    "dipole_rho": [
      26212.265625,
      -20471.7578125,
      26041.138671875
    ],
    "curv_rho": 308867616.0,
    "curv_rho_failed": false,
    "gpu_density_B_requested": "vector",
    "gpu_density_B_effective": "vector",
    "gpu_density_B_fallback_from_vector": false,
    "gpu_density_A_requested": null,
    "gpu_density_A_effective": null,
    "gpu_density_A_fallback_from_vector": false,
    "xtb_A_used": false,
    "xtb_A_success": false,
    "xtb_charge_length_mismatch": false
  },
  "A:511": {
    "id": "A:511",
    "chain": "A",
    "resseq": 511,
    "resname": "GLN",
    "sasa": 0.03152985870838165,
    "partial_charge_B": -0.12698431309065103,
    "F_metal": 0.0,
    "F_P": 0.0,
    "F_hal": 0.0,
    "total_density": 73993.4765625,
    "centroid": [
      10.122392654418945,
      9.035310745239258,
      25.86223030090332
    ],
    "dipole_rho": [
      34391.6953125,
      -17580.873046875,
      24322.89453125
    ],
    "curv_rho": 250203872.0,
    "curv_rho_failed": false,
    "gpu_density_B_requested": "vector",
    "gpu_density_B_effective": "vector",
    "gpu_density_B_fallback_from_vector": false,
    "gpu_density_A_requested": null,
    "gpu_density_A_effective": null,
    "gpu_density_A_fallback_from_vector": false,
    "xtb_A_used": false,
    "xtb_A_success": false,
    "xtb_charge_length_mismatch": false
  },
  "A:512": {
    "id": "A:512",
    "chain": "A",
    "resseq": 512,
    "resname": "ASN",
    "sasa": 0.0,
    "partial_charge_B": -0.12,
    "F_metal": 0.0,
    "F_P": 0.0,
    "F_hal": 0.0,
    "total_density": 75664.7265625,
    "centroid": [
      10.149297714233398,
      9.274140357971191,
      26.153230667114258
    ],
    "dipole_rho": [
      29444.666015625,
      -22358.7109375,
      15972.14453125
    ],
    "curv_rho": 255993712.0,
    "curv_rho_failed": false,
    "gpu_density_B_requested": "vector",
    "gpu_density_B_effective": "vector",
    "gpu_density_B_fallback_from_vector": false,
    "gpu_density_A_requested": null,
    "gpu_density_A_effective": null,
    "gpu_density_A_fallback_from_vector": false,
    "xtb_A_used": false,
    "xtb_A_success": false,
    "xtb_charge_length_mismatch": false
  },
  "A:513": {
    "id": "A:513",
    "chain": "A",
    "resseq": 513,
    "resname": "VAL",
    "sasa": 0.0,
    "partial_charge_B": -0.06000000000000002,
    "F_metal": 0.0,
    "F_P": 0.0,
    "F_hal": 0.0,
    "total_density": 82409.2421875,
    "centroid": [
      10.522934913635254,
      9.457487106323242,
      26.067916870117188
    ],
    "dipole_rho": [
      26230.2421875,
      -22977.908203125,
      21361.54296875
    ],
    "curv_rho": 281171072.0,
    "curv_rho_failed": false,
    "gpu_density_B_requested": "vector",
    "gpu_density_B_effective": "vector",
    "gpu_density_B_fallback_from_vector": false,
    "gpu_density_A_requested": null,
    "gpu_density_A_effective": null,
    "gpu_density_A_fallback_from_vector": false,
    "xtb_A_used": false,
    "xtb_A_success": false,
    "xtb_charge_length_mismatch": false
  },
  "A:514": {
    "id": "A:514",
    "chain": "A",
    "resseq": 514,
    "resname": "LYS",
    "sasa": 1.487637996673584,
    "partial_charge_B": 0.29999999999999993,
    "F_metal": 0.0,
    "F_P": 0.0,
    "F_hal": 0.0,
    "total_density": 67853.0390625,
    "centroid": [
      10.524706840515137,
      9.771100997924805,
      25.913105010986328
    ],
    "dipole_rho": [
      29547.576171875,
      -28158.072265625,
      20280.21484375
    ],
    "curv_rho": 231426672.0,
    "curv_rho_failed": false,
    "gpu_density_B_requested": "vector",
    "gpu_density_B_effective": "vector",
    "gpu_density_B_fallback_from_vector": false,
    "gpu_density_A_requested": null,
    "gpu_density_A_effective": null,
    "gpu_density_A_fallback_from_vector": false,
    "xtb_A_used": false,
    "xtb_A_success": false,
    "xtb_charge_length_mismatch": false
  },
  "A:515": {
    "id": "A:515",
    "chain": "A",
    "resseq": 515,
    "resname": "HIS",
    "sasa": 0.0,
    "partial_charge_B": 0.29999999999999993,
    "F_metal": 0.0,
    "F_P": 0.0,
    "F_hal": 0.0,
    "total_density": 70114.65625,
    "centroid": [
      10.866589546203613,
      9.7117338180542,
      25.55889320373535
    ],
    "dipole_rho": [
      15529.6640625,
      -27690.109375,
      21086.30859375
    ],
    "curv_rho": 227354592.0,
    "curv_rho_failed": false,
    "gpu_density_B_requested": "vector",
    "gpu_density_B_effective": "vector",
    "gpu_density_B_fallback_from_vector": false,
    "gpu_density_A_requested": null,
    "gpu_density_A_effective": null,
    "gpu_density_A_fallback_from_vector": false,
    "xtb_A_used": false,
    "xtb_A_success": false,
    "xtb_charge_length_mismatch": false
  },
  "A:516": {
    "id": "A:516",
    "chain": "A",
    "resseq": 516,
    "resname": "PRO",
    "sasa": 0.0,
    "partial_charge_B": -0.06000000000000002,
    "F_metal": 0.0,
    "F_P": 0.0,
    "F_hal": 0.0,
    "total_density": 74441.2890625,
    "centroid": [
      10.966141700744629,
      9.776632308959961,
      25.78904914855957
    ],
    "dipole_rho": [
      13297.2509765625,
      -40856.2890625,
      21429.912109375
    ],
    "curv_rho": 259100528.0,
    "curv_rho_failed": false,
    "gpu_density_B_requested": "vector",
    "gpu_density_B_effective": "vector",
    "gpu_density_B_fallback_from_vector": false,
    "gpu_density_A_requested": null,
    "gpu_density_A_effective": null,
    "gpu_density_A_fallback_from_vector": false,
    "xtb_A_used": false,
    "xtb_A_success": false,
    "xtb_charge_length_mismatch": false
  },
  "A:517": {
    "id": "A:517",
    "chain": "A",
    "resseq": 517,
    "resname": "VAL",
    "sasa": 1.6924149990081787,
    "partial_charge_B": -0.15000000000000005,
    "F_metal": 0.0,
    "F_P": 0.0,
    "F_hal": 0.0,
    "total_density": 55935.4296875,
    "centroid": [
      11.007373809814453,
      9.996543884277344,
      25.482736587524414
    ],
    "dipole_rho": [
      10245.0888671875,
      -29341.455078125,
      18995.96875
    ],
    "curv_rho": 183833728.0,
    "curv_rho_failed": false,
    "gpu_density_B_requested": "vector",
    "gpu_density_B_effective": "vector",
    "gpu_density_B_fallback_from_vector": false,
    "gpu_density_A_requested": null,
    "gpu_density_A_effective": null,
    "gpu_density_A_fallback_from_vector": false,
    "xtb_A_used": false,
    "xtb_A_success": false,
    "xtb_charge_length_mismatch": false
  },
  "A:518": {
    "id": "A:518",
    "chain": "A",
    "resseq": 518,
    "resname": "THR",
    "sasa": 0.12759064137935638,
    "partial_charge_B": -0.3706578639530591,
    "F_metal": 0.0,
    "F_P": 0.0,
    "F_hal": 0.0,
    "total_density": 52253.75,
    "centroid": [
      10.720836639404297,
      9.87618350982666,
      25.383399963378906
    ],
    "dipole_rho": [
      13291.546875,
      -25534.201171875,
      20200.724609375
    ],
    "curv_rho": 162439696.0,
    "curv_rho_failed": false,
    "gpu_density_B_requested": "vector",
    "gpu_density_B_effective": "vector",
    "gpu_density_B_fallback_from_vector": false,
    "gpu_density_A_requested": null,
    "gpu_density_A_effective": null,
    "gpu_density_A_fallback_from_vector": false,
    "xtb_A_used": false,
    "xtb_A_success": false,
    "xtb_charge_length_mismatch": false
  },
  "A:519": {
    "id": "A:519",
    "chain": "A",
    "resseq": 519,
    "resname": "GLY",
    "sasa": 1.0294268131256104,
    "partial_charge_B": -0.15000000000000005,
    "F_metal": 0.0,
    "F_P": 0.0,
    "F_hal": 0.0,
    "total_density": 46517.15234375,
    "centroid": [
      10.442838668823242,
      9.933290481567383,
      25.547903060913086
    ],
    "dipole_rho": [
      14431.41796875,
      -24669.640625,
      17301.076171875
    ],
    "curv_rho": 145466832.0,
    "curv_rho_failed": false,
    "gpu_density_B_requested": "vector",
    "gpu_density_B_effective": "vector",
    "gpu_density_B_fallback_from_vector": false,
    "gpu_density_A_requested": null,
    "gpu_density_A_effective": null,
    "gpu_density_A_fallback_from_vector": false,
    "xtb_A_used": false,
    "xtb_A_success": false,
    "xtb_charge_length_mismatch": false
  },
  "A:520": {
    "id": "A:520",
    "chain": "A",
    "resseq": 520,
    "resname": "GLN",
    "sasa": 4.618977069854736,
    "partial_charge_B": -0.30000000000000004,
    "F_metal": 0.0,
    "F_P": 0.0,
    "F_hal": 0.0,
    "total_density": 54746.25390625,
    "centroid": [
      10.434083938598633,
      9.708154678344727,
      25.5441837310791
    ],
    "dipole_rho": [
      21390.30859375,
      -25544.55078125,
      34266.0234375
    ],
    "curv_rho": 175484640.0,
    "curv_rho_failed": false,
    "gpu_density_B_requested": "vector",
    "gpu_density_B_effective": "vector",
    "gpu_density_B_fallback_from_vector": false,
    "gpu_density_A_requested": null,
    "gpu_density_A_effective": null,
    "gpu_density_A_fallback_from_vector": false,
    "xtb_A_used": false,
    "xtb_A_success": false,
    "xtb_charge_length_mismatch": false
  },
  "A:521": {
    "id": "A:521",
    "chain": "A",
    "resseq": 521,
    "resname": "PHE",
    "sasa": 1.0002293586730957,
    "partial_charge_B": -0.15000000000000005,
    "F_metal": 0.0,
    "F_P": 0.0,
    "F_hal": 0.0,
    "total_density": 62765.19140625,
    "centroid": [
      10.330403327941895,
      9.536904335021973,
      25.695466995239258
    ],
    "dipole_rho": [
      30950.234375,
      -22222.025390625,
      22154.115234375
    ],
    "curv_rho": 201560288.0,
    "curv_rho_failed": false,
    "gpu_density_B_requested": "vector",
    "gpu_density_B_effective": "vector",
    "gpu_density_B_fallback_from_vector": false,
    "gpu_density_A_requested": null,
    "gpu_density_A_effective": null,
    "gpu_density_A_fallback_from_vector": false,
    "xtb_A_used": false,
    "xtb_A_success": false,
    "xtb_charge_length_mismatch": false
  },
  "A:522": {
    "id": "A:522",
    "chain": "A",
    "resseq": 522,
    "resname": "LEU",
    "sasa": 0.0,
    "partial_charge_B": -0.06000000000000002,
    "F_metal": 0.0,
    "F_P": 0.0,
    "F_hal": 0.0,
    "total_density": 81154.671875,
    "centroid": [
      10.666156768798828,
      9.326020240783691,
      25.73040771484375
    ],
    "dipole_rho": [
      25315.74609375,
      -20665.302734375,
      32306.26953125
    ],
    "curv_rho": 277186272.0,
    "curv_rho_failed": false,
    "gpu_density_B_requested": "vector",
    "gpu_density_B_effective": "vector",
    "gpu_density_B_fallback_from_vector": false,
    "gpu_density_A_requested": null,
    "gpu_density_A_effective": null,
    "gpu_density_A_fallback_from_vector": false,
    "xtb_A_used": false,
    "xtb_A_success": false,
    "xtb_charge_length_mismatch": false
  },
  "A:523": {
    "id": "A:523",
    "chain": "A",
    "resseq": 523,
    "resname": "TYR",
    "sasa": 0.0,
    "partial_charge_B": -0.3,
    "F_metal": 0.0,
    "F_P": 0.0,
    "F_hal": 0.0,
    "total_density": 73985.3984375,
    "centroid": [
      10.292718887329102,
      8.902461051940918,
      25.524934768676758
    ],
    "dipole_rho": [
      29702.177734375,
      -18417.853515625,
      32148.845703125
    ],
    "curv_rho": 243471888.0,
    "curv_rho_failed": false,
    "gpu_density_B_requested": "vector",
    "gpu_density_B_effective": "vector",
    "gpu_density_B_fallback_from_vector": false,
    "gpu_density_A_requested": null,
    "gpu_density_A_effective": null,
    "gpu_density_A_fallback_from_vector": false,
    "xtb_A_used": false,
    "xtb_A_success": false,
    "xtb_charge_length_mismatch": false
  },
  "A:524": {
    "id": "A:524",
    "chain": "A",
    "resseq": 524,
    "resname": "GLN",
    "sasa": 0.18917915225028992,
    "partial_charge_B": -0.16190587854390634,
    "F_metal": 0.0,
    "F_P": 0.0,
    "F_hal": 0.0,
    "total_density": 61060.76953125,
    "centroid": [
      10.571253776550293,
      9.080728530883789,
      25.17799949645996
    ],
    "dipole_rho": [
      26729.517578125,
      -10090.3037109375,
      32525.384765625
    ],
    "curv_rho": 195784608.0,
    "curv_rho_failed": false,
    "gpu_density_B_requested": "vector",
    "gpu_density_B_effective": "vector",
    "gpu_density_B_fallback_from_vector": false,
    "gpu_density_A_requested": null,
    "gpu_density_A_effective": null,
    "gpu_density_A_fallback_from_vector": false,
    "xtb_A_used": false,
    "xtb_A_success": false,
    "xtb_charge_length_mismatch": false
  },
  "A:525": {
    "id": "A:525",
    "chain": "A",
    "resseq": 525,
    "resname": "ASP",
    "sasa": 2.8692171573638916,
    "partial_charge_B": -1.35,
    "F_metal": 0.0,
    "F_P": 0.0,
    "F_hal": 0.0,
    "total_density": 46110.3203125,
    "centroid": [
      10.092472076416016,
      9.16448974609375,
      25.276180267333984
    ],
    "dipole_rho": [
      25666.03125,
      -8166.001953125,
      25002.5
    ],
    "curv_rho": 140925808.0,
    "curv_rho_failed": false,
    "gpu_density_B_requested": "vector",
    "gpu_density_B_effective": "vector",
    "gpu_density_B_fallback_from_vector": false,
    "gpu_density_A_requested": null,
    "gpu_density_A_effective": null,
    "gpu_density_A_fallback_from_vector": false,
    "xtb_A_used": false,
    "xtb_A_success": false,
    "xtb_charge_length_mismatch": false
  },
  "A:526": {
    "id": "A:526",
    "chain": "A",
    "resseq": 526,
    "resname": "SER",
    "sasa": 4.417325019836426,
    "partial_charge_B": -0.75,
    "F_metal": 0.0,
    "F_P": 0.0,
    "F_hal": 0.0,
    "total_density": 40242.82421875,
    "centroid": [
      10.134896278381348,
      8.845187187194824,
      24.94148826599121
    ],
    "dipole_rho": [
      16835.43359375,
      -10672.2724609375,
      24161.923828125
    ],
    "curv_rho": 112226072.0,
    "curv_rho_failed": false,
    "gpu_density_B_requested": "vector",
    "gpu_density_B_effective": "vector",
    "gpu_density_B_fallback_from_vector": false,
    "gpu_density_A_requested": null,
    "gpu_density_A_effective": null,
    "gpu_density_A_fallback_from_vector": false,
    "xtb_A_used": false,
    "xtb_A_success": false,
    "xtb_charge_length_mismatch": false
  },
  "A:527": {
    "id": "A:527",
    "chain": "A",
    "resseq": 527,
    "resname": "ASN",
    "sasa": 0.5044777393341064,
    "partial_charge_B": -0.23174900945041685,
    "F_metal": 0.0,
    "F_P": 0.0,
    "F_hal": 0.0,
    "total_density": 48176.421875,
    "centroid": [
      10.245683670043945,
      8.762163162231445,
      25.06251335144043
    ],
    "dipole_rho": [
      20421.744140625,
      -3503.028564453125,
      26328.28515625
    ],
    "curv_rho": 149236864.0,
    "curv_rho_failed": false,
    "gpu_density_B_requested": "vector",
    "gpu_density_B_effective": "vector",
    "gpu_density_B_fallback_from_vector": false,
    "gpu_density_A_requested": null,
    "gpu_density_A_effective": null,
    "gpu_density_A_fallback_from_vector": false,
    "xtb_A_used": false,
    "xtb_A_success": false,
    "xtb_charge_length_mismatch": false
  },
  "A:528": {
    "id": "A:528",
    "chain": "A",
    "resseq": 528,
    "resname": "TRP",
    "sasa": 4.1278839111328125,
    "partial_charge_B": 0.29999999999999993,
    "F_metal": 0.0,
    "F_P": 0.0,
    "F_hal": 0.0,
    "total_density": 58384.61328125,
    "centroid": [
      10.04621410369873,
      8.196157455444336,
      25.240041732788086
    ],
    "dipole_rho": [
      27537.5,
      -4433.50439453125,
      34926.54296875
    ],
    "curv_rho": 189869744.0,
    "curv_rho_failed": false,
    "gpu_density_B_requested": "vector",
    "gpu_density_B_effective": "vector",
    "gpu_density_B_fallback_from_vector": false,
    "gpu_density_A_requested": null,
    "gpu_density_A_effective": null,
    "gpu_density_A_fallback_from_vector": false,
    "xtb_A_used": false,
    "xtb_A_success": false,
    "xtb_charge_length_mismatch": false
  },
  "A:529": {
    "id": "A:529",
    "chain": "A",
    "resseq": 529,
    "resname": "ALA",
    "sasa": 0.0,
    "partial_charge_B": -0.06000000000000002,
    "F_metal": 0.0,
    "F_P": 0.0,
    "F_hal": 0.0,
    "total_density": 58492.03125,
    "centroid": [
      10.257096290588379,
      8.21385669708252,
      25.21337890625
    ],
    "dipole_rho": [
      18417.712890625,
      -9698.20703125,
      28998.9609375
    ],
    "curv_rho": 199707888.0,
    "curv_rho_failed": false,
    "gpu_density_B_requested": "vector",
    "gpu_density_B_effective": "vector",
    "gpu_density_B_fallback_from_vector": false,
    "gpu_density_A_requested": null,
    "gpu_density_A_effective": null,
    "gpu_density_A_fallback_from_vector": false,
    "xtb_A_used": false,
    "xtb_A_success": false,
    "xtb_charge_length_mismatch": false
  },
  "A:530": {
    "id": "A:530",
    "chain": "A",
    "resseq": 530,
    "resname": "SER",
    "sasa": 0.0,
    "partial_charge_B": -0.3,
    "F_metal": 0.0,
    "F_P": 0.0,
    "F_hal": 0.0,
    "total_density": 72926.8359375,
    "centroid": [
      10.449584007263184,
      8.371301651000977,
      25.397695541381836
    ],
    "dipole_rho": [
      19318.431640625,
      -11286.5146484375,
      32749.75390625
    ],
    "curv_rho": 263921152.0,
    "curv_rho_failed": false,
    "gpu_density_B_requested": "vector",
    "gpu_density_B_effective": "vector",
    "gpu_density_B_fallback_from_vector": false,
    "gpu_density_A_requested": null,
    "gpu_density_A_effective": null,
    "gpu_density_A_fallback_from_vector": false,
    "xtb_A_used": false,
    "xtb_A_success": false,
    "xtb_charge_length_mismatch": false
  },
  "A:531": {
    "id": "A:531",
    "chain": "A",
    "resseq": 531,
    "resname": "LYS",
    "sasa": 0.0,
    "partial_charge_B": 0.11999999999999997,
    "F_metal": 0.0,
    "F_P": 0.0,
    "F_hal": 0.0,
    "total_density": 96777.9296875,
    "centroid": [
      11.05105209350586,
      8.468795776367188,
      25.271026611328125
    ],
    "dipole_rho": [
      29583.611328125,
      -5240.43701171875,
      44606.23046875
    ],
    "curv_rho": 356649088.0,
    "curv_rho_failed": false,
    "gpu_density_B_requested": "vector",
    "gpu_density_B_effective": "vector",
    "gpu_density_B_fallback_from_vector": false,
    "gpu_density_A_requested": null,
    "gpu_density_A_effective": null,
    "gpu_density_A_fallback_from_vector": false,
    "xtb_A_used": false,
    "xtb_A_success": false,
    "xtb_charge_length_mismatch": false
  },
  "A:532": {
    "id": "A:532",
    "chain": "A",
    "resseq": 532,
    "resname": "VAL",
    "sasa": 0.0,
    "partial_charge_B": -0.06000000000000002,
    "F_metal": 0.0,
    "F_P": 0.0,
    "F_hal": 0.0,
    "total_density": 97113.609375,
    "centroid": [
      10.870088577270508,
      8.209433555603027,
      25.55385971069336
    ],
    "dipole_rho": [
      14769.7763671875,
      -6113.5166015625,
      33578.03125
    ],
    "curv_rho": 378035488.0,
    "curv_rho_failed": false,
    "gpu_density_B_requested": "vector",
    "gpu_density_B_effective": "vector",
    "gpu_density_B_fallback_from_vector": false,
    "gpu_density_A_requested": null,
    "gpu_density_A_effective": null,
    "gpu_density_A_fallback_from_vector": false,
    "xtb_A_used": false,
    "xtb_A_success": false,
    "xtb_charge_length_mismatch": false
  },
  "A:533": {
    "id": "A:533",
    "chain": "A",
    "resseq": 533,
    "resname": "GLU",
    "sasa": 0.0,
    "partial_charge_B": -0.54,
    "F_metal": 0.0,
    "F_P": 0.0,
    "F_hal": 0.0,
    "total_density": 113116.8828125,
    "centroid": [
      11.334466934204102,
      8.248147964477539,
      25.517257690429688
    ],
    "dipole_rho": [
      11945.3037109375,
      -8127.7138671875,
      43774.19140625
    ],
    "curv_rho": 458244704.0,
    "curv_rho_failed": false,
    "gpu_density_B_requested": "vector",
    "gpu_density_B_effective": "vector",
    "gpu_density_B_fallback_from_vector": false,
    "gpu_density_A_requested": null,
    "gpu_density_A_effective": null,
    "gpu_density_A_fallback_from_vector": false,
    "xtb_A_used": false,
    "xtb_A_success": false,
    "xtb_charge_length_mismatch": false
  },
  "A:534": {
    "id": "A:534",
    "chain": "A",
    "resseq": 534,
    "resname": "LYS",
    "sasa": 0.0,
    "partial_charge_B": 0.11999999999999997,
    "F_metal": 0.0,
    "F_P": 0.0,
    "F_hal": 0.0,
    "total_density": 122237.1953125,
    "centroid": [
      11.424059867858887,
      7.831965923309326,
      25.49204444885254
    ],
    "dipole_rho": [
      11735.275390625,
      1890.5250244140625,
      34936.390625
    ],
    "curv_rho": 476912288.0,
    "curv_rho_failed": false,
    "gpu_density_B_requested": "vector",
    "gpu_density_B_effective": "vector",
    "gpu_density_B_fallback_from_vector": false,
    "gpu_density_A_requested": null,
    "gpu_density_A_effective": null,
    "gpu_density_A_fallback_from_vector": false,
    "xtb_A_used": false,
    "xtb_A_success": false,
    "xtb_charge_length_mismatch": false
  },
  "A:535": {
    "id": "A:535",
    "chain": "A",
    "resseq": 535,
    "resname": "LEU",
    "sasa": 0.0,
    "partial_charge_B": -0.06000000000000002,
    "F_metal": 0.0,
    "F_P": 0.0,
    "F_hal": 0.0,
    "total_density": 130945.0546875,
    "centroid": [
      11.48612117767334,
      7.953239917755127,
      25.889589309692383
    ],
    "dipole_rho": [
      2322.0068359375,
      -5406.10107421875,
      26504.9375
    ],
    "curv_rho": 545165888.0,
    "curv_rho_failed": false,
    "gpu_density_B_requested": "vector",
    "gpu_density_B_effective": "vector",
    "gpu_density_B_fallback_from_vector": false,
    "gpu_density_A_requested": null,
    "gpu_density_A_effective": null,
    "gpu_density_A_fallback_from_vector": false,
    "xtb_A_used": false,
    "xtb_A_success": false,
    "xtb_charge_length_mismatch": false
  },
  "A:536": {
    "id": "A:536",
    "chain": "A",
    "resseq": 536,
    "resname": "THR",
    "sasa": 0.0,
    "partial_charge_B": -0.3,
    "F_metal": 0.0,
    "F_P": 0.0,
    "F_hal": 0.0,
    "total_density": 128138.984375,
    "centroid": [
      11.917032241821289,
      8.049304962158203,
      25.705076217651367
    ],
    "dipole_rho": [
      626.4996948242188,
      -590.7056884765625,
      22758.30859375
    ],
    "curv_rho": 523886528.0,
    "curv_rho_failed": false,
    "gpu_density_B_requested": "vector",
    "gpu_density_B_effective": "vector",
    "gpu_density_B_fallback_from_vector": false,
    "gpu_density_A_requested": null,
    "gpu_density_A_effective": null,
    "gpu_density_A_fallback_from_vector": false,
    "xtb_A_used": false,
    "xtb_A_success": false,
    "xtb_charge_length_mismatch": false
  },
  "A:537": {
    "id": "A:537",
    "chain": "A",
    "resseq": 537,
    "resname": "LEU",
    "sasa": 0.0,
    "partial_charge_B": -0.06000000000000002,
    "F_metal": 0.0,
    "F_P": 0.0,
    "F_hal": 0.0,
    "total_density": 133980.015625,
    "centroid": [
      12.18048095703125,
      7.767149925231934,
      25.91510772705078
    ],
    "dipole_rho": [
      -11722.5,
      -1396.6732177734375,
      23455.4921875
    ],
    "curv_rho": 551067008.0,
    "curv_rho_failed": false,
    "gpu_density_B_requested": "vector",
    "gpu_density_B_effective": "vector",
    "gpu_density_B_fallback_from_vector": false,
    "gpu_density_A_requested": null,
    "gpu_density_A_effective": null,
    "gpu_density_A_fallback_from_vector": false,
    "xtb_A_used": false,
    "xtb_A_success": false,
    "xtb_charge_length_mismatch": false
  },
  "A:538": {
    "id": "A:538",
    "chain": "A",
    "resseq": 538,
    "resname": "ASP",
    "sasa": 0.0,
    "partial_charge_B": -0.54,
    "F_metal": 0.0,
    "F_P": 0.0,
    "F_hal": 0.0,
    "total_density": 129265.640625,
    "centroid": [
      12.222311973571777,
      8.241842269897461,
      25.8214054107666
    ],
    "dipole_rho": [
      -4304.5458984375,
      -5528.72314453125,
      16960.533203125
    ],
    "curv_rho": 532653728.0,
    "curv_rho_failed": false,
    "gpu_density_B_requested": "vector",
    "gpu_density_B_effective": "vector",
    "gpu_density_B_fallback_from_vector": false,
    "gpu_density_A_requested": null,
    "gpu_density_A_effective": null,
    "gpu_density_A_fallback_from_vector": false,
    "xtb_A_used": false,
    "xtb_A_success": false,
    "xtb_charge_length_mismatch": false
  },
  "A:539": {
    "id": "A:539",
    "chain": "A",
    "resseq": 539,
    "resname": "ASN",
    "sasa": 0.0,
    "partial_charge_B": -0.12,
    "F_metal": 0.0,
    "F_P": 0.0,
    "F_hal": 0.0,
    "total_density": 138350.8125,
    "centroid": [
      11.809452056884766,
      8.218122482299805,
      26.131492614746094
    ],
    "dipole_rho": [
      -10215.1220703125,
      -15253.306640625,
      17971.248046875
    ],
    "curv_rho": 592219264.0,
    "curv_rho_failed": false,
    "gpu_density_B_requested": "vector",
    "gpu_density_B_effective": "vector",
    "gpu_density_B_fallback_from_vector": false,
    "gpu_density_A_requested": null,
    "gpu_density_A_effective": null,
    "gpu_density_A_fallback_from_vector": false,
    "xtb_A_used": false,
    "xtb_A_success": false,
    "xtb_charge_length_mismatch": false
  },
  "A:540": {
    "id": "A:540",
    "chain": "A",
    "resseq": 540,
    "resname": "ALA",
    "sasa": 0.0,
    "partial_charge_B": -0.06000000000000002,
    "F_metal": 0.0,
    "F_P": 0.0,
    "F_hal": 0.0,
    "total_density": 139532.078125,
    "centroid": [
      11.86103343963623,
      8.202337265014648,
      26.402355194091797
    ],
    "dipole_rho": [
      -7770.31396484375,
      -10163.900390625,
      3291.9443359375
    ],
    "curv_rho": 615303552.0,
    "curv_rho_failed": false,
    "gpu_density_B_requested": "vector",
    "gpu_density_B_effective": "vector",
    "gpu_density_B_fallback_from_vector": false,
    "gpu_density_A_requested": null,
    "gpu_density_A_effective": null,
    "gpu_density_A_fallback_from_vector": false,
    "xtb_A_used": false,
    "xtb_A_success": false,
    "xtb_charge_length_mismatch": false
  },
  "A:541": {
    "id": "A:541",
    "chain": "A",
    "resseq": 541,
    "resname": "ALA",
    "sasa": 0.0,
    "partial_charge_B": -0.06000000000000002,
    "F_metal": 0.0,
    "F_P": 0.0,
    "F_hal": 0.0,
    "total_density": 141176.671875,
    "centroid": [
      11.577886581420898,
      8.011448860168457,
      26.381654739379883
    ],
    "dipole_rho": [
      -3587.818115234375,
      -18854.357421875,
      15163.9482421875
    ],
    "curv_rho": 622944448.0,
    "curv_rho_failed": false,
    "gpu_density_B_requested": "vector",
    "gpu_density_B_effective": "vector",
    "gpu_density_B_fallback_from_vector": false,
    "gpu_density_A_requested": null,
    "gpu_density_A_effective": null,
    "gpu_density_A_fallback_from_vector": false,
    "xtb_A_used": false,
    "xtb_A_success": false,
    "xtb_charge_length_mismatch": false
  },
  "A:542": {
    "id": "A:542",
    "chain": "A",
    "resseq": 542,
    "resname": "PHE",
    "sasa": 0.0,
    "partial_charge_B": -0.06000000000000002,
    "F_metal": 0.0,
    "F_P": 0.0,
    "F_hal": 0.0,
    "total_density": 144394.9375,
    "centroid": [
      11.735193252563477,
      7.759617805480957,
      26.117259979248047
    ],
    "dipole_rho": [
      -10565.330078125,
      5884.77294921875,
      16044.5048828125
    ],
    "curv_rho": 603871680.0,
    "curv_rho_failed": false,
    "gpu_density_B_requested": "vector",
    "gpu_density_B_effective": "vector",
    "gpu_density_B_fallback_from_vector": false,
    "gpu_density_A_requested": null,
    "gpu_density_A_effective": null,
    "gpu_density_A_fallback_from_vector": false,
    "xtb_A_used": false,
    "xtb_A_success": false,
    "xtb_charge_length_mismatch": false
  },
  "A:543": {
    "id": "A:543",
    "chain": "A",
    "resseq": 543,
    "resname": "PRO",
    "sasa": 0.0,
    "partial_charge_B": -0.06000000000000002,
    "F_metal": 0.0,
    "F_P": 0.0,
    "F_hal": 0.0,
    "total_density": 142891.71875,
    "centroid": [
      11.741015434265137,
      7.687416076660156,
      26.49909782409668
    ],
    "dipole_rho": [
      -18036.65625,
      -8987.48828125,
      12290.787109375
    ],
    "curv_rho": 637640896.0,
    "curv_rho_failed": false,
    "gpu_density_B_requested": "vector",
    "gpu_density_B_effective": "vector",
    "gpu_density_B_fallback_from_vector": false,
    "gpu_density_A_requested": null,
    "gpu_density_A_effective": null,
    "gpu_density_A_fallback_from_vector": false,
    "xtb_A_used": false,
    "xtb_A_success": false,
    "xtb_charge_length_mismatch": false
  },
  "A:544": {
    "id": "A:544",
    "chain": "A",
    "resseq": 544,
    "resname": "PHE",
    "sasa": 0.0,
    "partial_charge_B": -0.06000000000000002,
    "F_metal": 0.0,
    "F_P": 0.0,
    "F_hal": 0.0,
    "total_density": 163980.453125,
    "centroid": [
      11.457475662231445,
      7.78226375579834,
      26.727136611938477
    ],
    "dipole_rho": [
      -12633.541015625,
      -21794.4921875,
      -2705.843017578125
    ],
    "curv_rho": 683251520.0,
    "curv_rho_failed": false,
    "gpu_density_B_requested": "vector",
    "gpu_density_B_effective": "vector",
    "gpu_density_B_fallback_from_vector": false,
    "gpu_density_A_requested": null,
    "gpu_density_A_effective": null,
    "gpu_density_A_fallback_from_vector": false,
    "xtb_A_used": false,
    "xtb_A_success": false,
    "xtb_charge_length_mismatch": false
  },
  "A:545": {
    "id": "A:545",
    "chain": "A",
    "resseq": 545,
    "resname": "LEU",
    "sasa": 0.0,
    "partial_charge_B": -0.06000000000000002,
    "F_metal": 0.0,
    "F_P": 0.0,
    "F_hal": 0.0,
    "total_density": 141908.5625,
    "centroid": [
      11.25211238861084,
      7.528656005859375,
      26.332508087158203
    ],
    "dipole_rho": [
      -3767.64990234375,
      -7466.91796875,
      13924.29296875
    ],
    "curv_rho": 612091648.0,
    "curv_rho_failed": false,
    "gpu_density_B_requested": "vector",
    "gpu_density_B_effective": "vector",
    "gpu_density_B_fallback_from_vector": false,
    "gpu_density_A_requested": null,
    "gpu_density_A_effective": null,
    "gpu_density_A_fallback_from_vector": false,
    "xtb_A_used": false,
    "xtb_A_success": false,
    "xtb_charge_length_mismatch": false
  },
  "A:546": {
    "id": "A:546",
    "chain": "A",
    "resseq": 546,
    "resname": "ALA",
    "sasa": 0.0,
    "partial_charge_B": -0.06000000000000002,
    "F_metal": 0.0,
    "F_P": 0.0,
    "F_hal": 0.0,
    "total_density": 135695.484375,
    "centroid": [
      11.551126480102539,
      7.280651092529297,
      26.31139373779297
    ],
    "dipole_rho": [
      -6957.5166015625,
      -4864.46435546875,
      13232.4697265625
    ],
    "curv_rho": 603627008.0,
    "curv_rho_failed": false,
    "gpu_density_B_requested": "vector",
    "gpu_density_B_effective": "vector",
    "gpu_density_B_fallback_from_vector": false,
    "gpu_density_A_requested": null,
    "gpu_density_A_effective": null,
    "gpu_density_A_fallback_from_vector": false,
    "xtb_A_used": false,
    "xtb_A_success": false,
    "xtb_charge_length_mismatch": false
  },
  "A:547": {
    "id": "A:547",
    "chain": "A",
    "resseq": 547,
    "resname": "TYR",
    "sasa": 0.0,
    "partial_charge_B": -0.3,
    "F_metal": 0.0,
    "F_P": 0.0,
    "F_hal": 0.0,
    "total_density": 161181.90625,
    "centroid": [
      11.753461837768555,
      7.175992488861084,
      26.787796020507812
    ],
    "dipole_rho": [
      -20011.529296875,
      -3724.34521484375,
      11409.6171875
    ],
    "curv_rho": 683178304.0,
    "curv_rho_failed": false,
    "gpu_density_B_requested": "vector",
    "gpu_density_B_effective": "vector",
    "gpu_density_B_fallback_from_vector": false,
    "gpu_density_A_requested": null,
    "gpu_density_A_effective": null,
    "gpu_density_A_fallback_from_vector": false,
    "xtb_A_used": false,
    "xtb_A_success": false,
    "xtb_charge_length_mismatch": false
  },
  "A:548": {
    "id": "A:548",
    "chain": "A",
    "resseq": 548,
    "resname": "SER",
    "sasa": 0.0,
    "partial_charge_B": -0.3,
    "F_metal": 0.0,
    "F_P": 0.0,
    "F_hal": 0.0,
    "total_density": 147401.75,
    "centroid": [
      11.417376518249512,
      7.3477020263671875,
      26.870271682739258
    ],
    "dipole_rho": [
      -9260.3134765625,
      -2033.8228759765625,
      5552.23486328125
    ],
    "curv_rho": 674606016.0,
    "curv_rho_failed": false,
    "gpu_density_B_requested": "vector",
    "gpu_density_B_effective": "vector",
    "gpu_density_B_fallback_from_vector": false,
    "gpu_density_A_requested": null,
    "gpu_density_A_effective": null,
    "gpu_density_A_fallback_from_vector": false,
    "xtb_A_used": false,
    "xtb_A_success": false,
    "xtb_charge_length_mismatch": false
  },
  "A:549": {
    "id": "A:549",
    "chain": "A",
    "resseq": 549,
    "resname": "GLY",
    "sasa": 0.0,
    "partial_charge_B": -0.06000000000000002,
    "F_metal": 0.0,
    "F_P": 0.0,
    "F_hal": 0.0,
    "total_density": 140935.203125,
    "centroid": [
      11.065683364868164,
      7.33327579498291,
      26.742565155029297
    ],
    "dipole_rho": [
      -9152.5146484375,
      -334.5838317871094,
      10293.7060546875
    ],
    "curv_rho": 639683456.0,
    "curv_rho_failed": false,
    "gpu_density_B_requested": "vector",
    "gpu_density_B_effective": "vector",
    "gpu_density_B_fallback_from_vector": false,
    "gpu_density_A_requested": null,
    "gpu_density_A_effective": null,
    "gpu_density_A_fallback_from_vector": false,
    "xtb_A_used": false,
    "xtb_A_success": false,
    "xtb_charge_length_mismatch": false
  },
  "A:550": {
    "id": "A:550",
    "chain": "A",
    "resseq": 550,
    "resname": "ILE",
    "sasa": 0.0,
    "partial_charge_B": -0.06000000000000002,
    "F_metal": 0.0,
    "F_P": 0.0,
    "F_hal": 0.0,
    "total_density": 150826.4375,
    "centroid": [
      11.113025665283203,
      7.601289749145508,
      26.763336181640625
    ],
    "dipole_rho": [
      3784.221923828125,
      -11075.7275390625,
      1970.25048828125
    ],
    "curv_rho": 647206336.0,
    "curv_rho_failed": false,
    "gpu_density_B_requested": "vector",
    "gpu_density_B_effective": "vector",
    "gpu_density_B_fallback_from_vector": false,
    "gpu_density_A_requested": null,
    "gpu_density_A_effective": null,
    "gpu_density_A_fallback_from_vector": false,
    "xtb_A_used": false,
    "xtb_A_success": false,
    "xtb_charge_length_mismatch": false
  },
  "A:551": {
    "id": "A:551",
    "chain": "A",
    "resseq": 551,
    "resname": "PRO",
    "sasa": 0.0,
    "partial_charge_B": -0.06000000000000002,
    "F_metal": 0.0,
    "F_P": 0.0,
    "F_hal": 0.0,
    "total_density": 138271.828125,
    "centroid": [
      10.847208976745605,
      7.744389533996582,
      26.597620010375977
    ],
    "dipole_rho": [
      5498.55126953125,
      -11843.3955078125,
      10951.9443359375
    ],
    "curv_rho": 599276736.0,
    "curv_rho_failed": false,
    "gpu_density_B_requested": "vector",
    "gpu_density_B_effective": "vector",
    "gpu_density_B_fallback_from_vector": false,
    "gpu_density_A_requested": null,
    "gpu_density_A_effective": null,
    "gpu_density_A_fallback_from_vector": false,
    "xtb_A_used": false,
    "xtb_A_success": false,
    "xtb_charge_length_mismatch": false
  },
  "A:552": {
    "id": "A:552",
    "chain": "A",
    "resseq": 552,
    "resname": "ALA",
    "sasa": 0.0,
    "partial_charge_B": -0.06000000000000002,
    "F_metal": 0.0,
    "F_P": 0.0,
    "F_hal": 0.0,
    "total_density": 131698.5,
    "centroid": [
      11.10574722290039,
      8.021333694458008,
      26.35034942626953
    ],
    "dipole_rho": [
      8406.0439453125,
      -12793.88671875,
      10937.671875
    ],
    "curv_rho": 578496192.0,
    "curv_rho_failed": false,
    "gpu_density_B_requested": "vector",
    "gpu_density_B_effective": "vector",
    "gpu_density_B_fallback_from_vector": false,
    "gpu_density_A_requested": null,
    "gpu_density_A_effective": null,
    "gpu_density_A_fallback_from_vector": false,
    "xtb_A_used": false,
    "xtb_A_success": false,
    "xtb_charge_length_mismatch": false
  },
  "A:553": {
    "id": "A:553",
    "chain": "A",
    "resseq": 553,
    "resname": "VAL",
    "sasa": 0.0,
    "partial_charge_B": -0.06000000000000002,
    "F_metal": 0.0,
    "F_P": 0.0,
    "F_hal": 0.0,
    "total_density": 131914.8125,
    "centroid": [
      11.080316543579102,
      8.394453048706055,
      26.309560775756836
    ],
    "dipole_rho": [
      14985.572265625,
      -14769.3408203125,
      20215.302734375
    ],
    "curv_rho": 547581120.0,
    "curv_rho_failed": false,
    "gpu_density_B_requested": "vector",
    "gpu_density_B_effective": "vector",
    "gpu_density_B_fallback_from_vector": false,
    "gpu_density_A_requested": null,
    "gpu_density_A_effective": null,
    "gpu_density_A_fallback_from_vector": false,
    "xtb_A_used": false,
    "xtb_A_success": false,
    "xtb_charge_length_mismatch": false
  },
  "A:554": {
    "id": "A:554",
    "chain": "A",
    "resseq": 554,
    "resname": "SER",
    "sasa": 0.0,
    "partial_charge_B": -0.3,
    "F_metal": 0.0,
    "F_P": 0.0,
    "F_hal": 0.0,
    "total_density": 124578.015625,
    "centroid": [
      11.304414749145508,
      8.554839134216309,
      26.035995483398438
    ],
    "dipole_rho": [
      4154.67578125,
      -13501.2509765625,
      15177.029296875
    ],
    "curv_rho": 516314624.0,
    "curv_rho_failed": false,
    "gpu_density_B_requested": "vector",
    "gpu_density_B_effective": "vector",
    "gpu_density_B_fallback_from_vector": false,
    "gpu_density_A_requested": null,
    "gpu_density_A_effective": null,
    "gpu_density_A_fallback_from_vector": false,
    "xtb_A_used": false,
    "xtb_A_success": false,
    "xtb_charge_length_mismatch": false
  },
  "A:555": {
    "id": "A:555",
    "chain": "A",
    "resseq": 555,
    "resname": "PHE",
    "sasa": 0.0,
    "partial_charge_B": -0.06000000000000002,
    "F_metal": 0.0,
    "F_P": 0.0,
    "F_hal": 0.0,
    "total_density": 124808.0625,
    "centroid": [
      11.210137367248535,
      8.9297513961792,
      26.111604690551758
    ],
    "dipole_rho": [
      13402.130859375,
      -23710.455078125,
      20514.54296875
    ],
    "curv_rho": 475925856.0,
    "curv_rho_failed": false,
    "gpu_density_B_requested": "vector",
    "gpu_density_B_effective": "vector",
    "gpu_density_B_fallback_from_vector": false,
    "gpu_density_A_requested": null,
    "gpu_density_A_effective": null,
    "gpu_density_A_fallback_from_vector": false,
    "xtb_A_used": false,
    "xtb_A_success": false,
    "xtb_charge_length_mismatch": false
  },
  "A:556": {
    "id": "A:556",
    "chain": "A",
    "resseq": 556,
    "resname": "CYS",
    "sasa": 0.0,
    "partial_charge_B": -0.21000000000000002,
    "F_metal": 0.0,
    "F_P": 0.0,
    "F_hal": 0.0,
    "total_density": 108419.5390625,
    "centroid": [
      11.431143760681152,
      9.034197807312012,
      25.738229751586914
    ],
    "dipole_rho": [
      7396.990234375,
      -20688.474609375,
      25246.83203125
    ],
    "curv_rho": 420294272.0,
    "curv_rho_failed": false,
    "gpu_density_B_requested": "vector",
    "gpu_density_B_effective": "vector",
    "gpu_density_B_fallback_from_vector": false,
    "gpu_density_A_requested": null,
    "gpu_density_A_effective": null,
    "gpu_density_A_fallback_from_vector": false,
    "xtb_A_used": false,
    "xtb_A_success": false,
    "xtb_charge_length_mismatch": false
  },
  "A:557": {
    "id": "A:557",
    "chain": "A",
    "resseq": 557,
    "resname": "PHE",
    "sasa": 0.0,
    "partial_charge_B": -0.06000000000000002,
    "F_metal": 0.0,
    "F_P": 0.0,
    "F_hal": 0.0,
    "total_density": 105510.8359375,
    "centroid": [
      11.400092124938965,
      9.392513275146484,
      25.73113441467285
    ],
    "dipole_rho": [
      25083.916015625,
      -29932.83203125,
      25039.560546875
    ],
    "curv_rho": 373506944.0,
    "curv_rho_failed": false,
    "gpu_density_B_requested": "vector",
    "gpu_density_B_effective": "vector",
    "gpu_density_B_fallback_from_vector": false,
    "gpu_density_A_requested": null,
    "gpu_density_A_effective": null,
    "gpu_density_A_fallback_from_vector": false,
    "xtb_A_used": false,
    "xtb_A_success": false,
    "xtb_charge_length_mismatch": false
  },
  "A:558": {
    "id": "A:558",
    "chain": "A",
    "resseq": 558,
    "resname": "CYS",
    "sasa": 0.0,
    "partial_charge_B": -0.21000000000000002,
    "F_metal": 0.0,
    "F_P": 0.0,
    "F_hal": 0.0,
    "total_density": 97842.7578125,
    "centroid": [
      11.63347339630127,
      9.117972373962402,
      25.45747947692871
    ],
    "dipole_rho": [
      11748.423828125,
      -26646.91015625,
      30987.916015625
    ],
    "curv_rho": 371704768.0,
    "curv_rho_failed": false,
    "gpu_density_B_requested": "vector",
    "gpu_density_B_effective": "vector",
    "gpu_density_B_fallback_from_vector": false,
    "gpu_density_A_requested": null,
    "gpu_density_A_effective": null,
    "gpu_density_A_fallback_from_vector": false,
    "xtb_A_used": false,
    "xtb_A_success": false,
    "xtb_charge_length_mismatch": false
  },
  "A:559": {
    "id": "A:559",
    "chain": "A",
    "resseq": 559,
    "resname": "GLU",
    "sasa": 0.0,
    "partial_charge_B": -0.54,
    "F_metal": 0.0,
    "F_P": 0.0,
    "F_hal": 0.0,
    "total_density": 86863.296875,
    "centroid": [
      11.746182441711426,
      9.332276344299316,
      25.16012954711914
    ],
    "dipole_rho": [
      7878.03564453125,
      -27046.4296875,
      30504.068359375
    ],
    "curv_rho": 297238816.0,
    "curv_rho_failed": false,
    "gpu_density_B_requested": "vector",
    "gpu_density_B_effective": "vector",
    "gpu_density_B_fallback_from_vector": false,
    "gpu_density_A_requested": null,
    "gpu_density_A_effective": null,
    "gpu_density_A_fallback_from_vector": false,
    "xtb_A_used": false,
    "xtb_A_success": false,
    "xtb_charge_length_mismatch": false
  },
  "A:560": {
    "id": "A:560",
    "chain": "A",
    "resseq": 560,
    "resname": "ASP",
    "sasa": 1.0734864473342896,
    "partial_charge_B": -1.35,
    "F_metal": 0.0,
    "F_P": 0.0,
    "F_hal": 0.0,
    "total_density": 75631.2109375,
    "centroid": [
      11.89036750793457,
      9.172751426696777,
      24.875900268554688
    ],
    "dipole_rho": [
      18834.4921875,
      -15963.7451171875,
      35254.52734375
    ],
    "curv_rho": 253041600.0,
    "curv_rho_failed": false,
    "gpu_density_B_requested": "vector",
    "gpu_density_B_effective": "vector",
    "gpu_density_B_fallback_from_vector": false,
    "gpu_density_A_requested": null,
    "gpu_density_A_effective": null,
    "gpu_density_A_fallback_from_vector": false,
    "xtb_A_used": false,
    "xtb_A_success": false,
    "xtb_charge_length_mismatch": false
  },
  "A:561": {
    "id": "A:561",
    "chain": "A",
    "resseq": 561,
    "resname": "THR",
    "sasa": 0.0,
    "partial_charge_B": -0.3,
    "F_metal": 0.0,
    "F_P": 0.0,
    "F_hal": 0.0,
    "total_density": 80346.1953125,
    "centroid": [
      12.136517524719238,
      9.218195915222168,
      24.91427230834961
    ],
    "dipole_rho": [
      3352.982177734375,
      -18212.599609375,
      28928.12109375
    ],
    "curv_rho": 284199136.0,
    "curv_rho_failed": false,
    "gpu_density_B_requested": "vector",
    "gpu_density_B_effective": "vector",
    "gpu_density_B_fallback_from_vector": false,
    "gpu_density_A_requested": null,
    "gpu_density_A_effective": null,
    "gpu_density_A_fallback_from_vector": false,
    "xtb_A_used": false,
    "xtb_A_success": false,
    "xtb_charge_length_mismatch": false
  },
  "A:562": {
    "id": "A:562",
    "chain": "A",
    "resseq": 562,
    "resname": "ASP",
    "sasa": 0.0,
    "partial_charge_B": -0.54,
    "F_metal": 0.0,
    "F_P": 0.0,
    "F_hal": 0.0,
    "total_density": 98716.5859375,
    "centroid": [
      12.363924026489258,
      8.985353469848633,
      25.11834716796875
    ],
    "dipole_rho": [
      5741.54296875,
      -24008.791015625,
      28032.4609375
    ],
    "curv_rho": 361187072.0,
    "curv_rho_failed": false,
    "gpu_density_B_requested": "vector",
    "gpu_density_B_effective": "vector",
    "gpu_density_B_fallback_from_vector": false,
    "gpu_density_A_requested": null,
    "gpu_density_A_effective": null,
    "gpu_density_A_fallback_from_vector": false,
    "xtb_A_used": false,
    "xtb_A_success": false,
    "xtb_charge_length_mismatch": false
  },
  "A:563": {
    "id": "A:563",
    "chain": "A",
    "resseq": 563,
    "resname": "TYR",
    "sasa": 0.0,
    "partial_charge_B": -0.3,
    "F_metal": 0.0,
    "F_P": 0.0,
    "F_hal": 0.0,
    "total_density": 109174.421875,
    "centroid": [
      12.356538772583008,
      9.307784080505371,
      25.4088077545166
    ],
    "dipole_rho": [
      -5838.35888671875,
      -45024.3515625,
      14575.2998046875
    ],
    "curv_rho": 372074144.0,
    "curv_rho_failed": false,
    "gpu_density_B_requested": "vector",
    "gpu_density_B_effective": "vector",
    "gpu_density_B_fallback_from_vector": false,
    "gpu_density_A_requested": null,
    "gpu_density_A_effective": null,
    "gpu_density_A_fallback_from_vector": false,
    "xtb_A_used": false,
    "xtb_A_success": false,
    "xtb_charge_length_mismatch": false
  },
  "A:564": {
    "id": "A:564",
    "chain": "A",
    "resseq": 564,
    "resname": "PRO",
    "sasa": 0.0,
    "partial_charge_B": -0.06000000000000002,
    "F_metal": 0.0,
    "F_P": 0.0,
    "F_hal": 0.0,
    "total_density": 92306.453125,
    "centroid": [
      12.637816429138184,
      9.298678398132324,
      25.199291229248047
    ],
    "dipole_rho": [
      -7812.958984375,
      -32881.5234375,
      17901.337890625
    ],
    "curv_rho": 335893760.0,
    "curv_rho_failed": false,
    "gpu_density_B_requested": "vector",
    "gpu_density_B_effective": "vector",
    "gpu_density_B_fallback_from_vector": false,
    "gpu_density_A_requested": null,
    "gpu_density_A_effective": null,
    "gpu_density_A_fallback_from_vector": false,
    "xtb_A_used": false,
    "xtb_A_success": false,
    "xtb_charge_length_mismatch": false
  },
  "A:565": {
    "id": "A:565",
    "chain": "A",
    "resseq": 565,
    "resname": "TYR",
    "sasa": 0.0,
    "partial_charge_B": -0.3,
    "F_metal": 0.0,
    "F_P": 0.0,
    "F_hal": 0.0,
    "total_density": 97044.4765625,
    "centroid": [
      12.77359390258789,
      9.45235538482666,
      25.45945167541504
    ],
    "dipole_rho": [
      -9230.3779296875,
      -47932.89453125,
      22520.173828125
    ],
    "curv_rho": 334717696.0,
    "curv_rho_failed": false,
    "gpu_density_B_requested": "vector",
    "gpu_density_B_effective": "vector",
    "gpu_density_B_fallback_from_vector": false,
    "gpu_density_A_requested": null,
    "gpu_density_A_effective": null,
    "gpu_density_A_fallback_from_vector": false,
    "xtb_A_used": false,
    "xtb_A_success": false,
    "xtb_charge_length_mismatch": false
  },
  "A:566": {
    "id": "A:566",
    "chain": "A",
    "resseq": 566,
    "resname": "LEU",
    "sasa": 0.0,
    "partial_charge_B": -0.06000000000000002,
    "F_metal": 0.0,
    "F_P": 0.0,
    "F_hal": 0.0,
    "total_density": 119586.2890625,
    "centroid": [
      12.498064041137695,
      9.066659927368164,
      25.621519088745117
    ],
    "dipole_rho": [
      -21454.9765625,
      -35752.0234375,
      13240.462890625
    ],
    "curv_rho": 430065440.0,
    "curv_rho_failed": false,
    "gpu_density_B_requested": "vector",
    "gpu_density_B_effective": "vector",
    "gpu_density_B_fallback_from_vector": false,
    "gpu_density_A_requested": null,
    "gpu_density_A_effective": null,
    "gpu_density_A_fallback_from_vector": false,
    "xtb_A_used": false,
    "xtb_A_success": false,
    "xtb_charge_length_mismatch": false
  },
  "A:567": {
    "id": "A:567",
    "chain": "A",
    "resseq": 567,
    "resname": "GLY",
    "sasa": 0.0,
    "partial_charge_B": -0.06000000000000002,
    "F_metal": 0.0,
    "F_P": 0.0,
    "F_hal": 0.0,
    "total_density": 111217.03125,
    "centroid": [
      12.857244491577148,
      9.045073509216309,
      25.639055252075195
    ],
    "dipole_rho": [
      -28513.734375,
      -24117.443359375,
      7986.32958984375
    ],
    "curv_rho": 412912672.0,
    "curv_rho_failed": false,
    "gpu_density_B_requested": "vector",
    "gpu_density_B_effective": "vector",
    "gpu_density_B_fallback_from_vector": false,
    "gpu_density_A_requested": null,
    "gpu_density_A_effective": null,
    "gpu_density_A_fallback_from_vector": false,
    "xtb_A_used": false,
    "xtb_A_success": false,
    "xtb_charge_length_mismatch": false
  },
  "A:568": {
    "id": "A:568",
    "chain": "A",
    "resseq": 568,
    "resname": "THR",
    "sasa": 0.0,
    "partial_charge_B": -0.3,
    "F_metal": 0.0,
    "F_P": 0.0,
    "F_hal": 0.0,
    "total_density": 97925.9140625,
    "centroid": [
      13.067974090576172,
      9.231148719787598,
      25.562788009643555
    ],
    "dipole_rho": [
      -21163.01953125,
      -34517.09375,
      2393.47607421875
    ],
    "curv_rho": 362298208.0,
    "curv_rho_failed": false,
    "gpu_density_B_requested": "vector",
    "gpu_density_B_effective": "vector",
    "gpu_density_B_fallback_from_vector": false,
    "gpu_density_A_requested": null,
    "gpu_density_A_effective": null,
    "gpu_density_A_fallback_from_vector": false,
    "xtb_A_used": false,
    "xtb_A_success": false,
    "xtb_charge_length_mismatch": false
  },
  "A:569": {
    "id": "A:569",
    "chain": "A",
    "resseq": 569,
    "resname": "THR",
    "sasa": 0.0,
    "partial_charge_B": -0.3,
    "F_metal": 0.0,
    "F_P": 0.0,
    "F_hal": 0.0,
    "total_density": 90048.4921875,
    "centroid": [
      13.177556991577148,
      9.385710716247559,
      25.752954483032227
    ],
    "dipole_rho": [
      -28158.25390625,
      -40998.15625,
      206.67364501953125
    ],
    "curv_rho": 337499648.0,
    "curv_rho_failed": false,
    "gpu_density_B_requested": "vector",
    "gpu_density_B_effective": "vector",
    "gpu_density_B_fallback_from_vector": false,
    "gpu_density_A_requested": null,
    "gpu_density_A_effective": null,
    "gpu_density_A_fallback_from_vector": false,
    "xtb_A_used": false,
    "xtb_A_success": false,
    "xtb_charge_length_mismatch": false
  },
  "A:570": {
    "id": "A:570",
    "chain": "A",
    "resseq": 570,
    "resname": "MET",
    "sasa": 0.0,
    "partial_charge_B": -0.21000000000000002,
    "F_metal": 0.0,
    "F_P": 0.0,
    "F_hal": 0.0,
    "total_density": 83047.5,
    "centroid": [
      12.955626487731934,
      9.599752426147461,
      25.539981842041016
    ],
    "dipole_rho": [
      -20499.076171875,
      -38918.01953125,
      7016.1650390625
    ],
    "curv_rho": 301191232.0,
    "curv_rho_failed": false,
    "gpu_density_B_requested": "vector",
    "gpu_density_B_effective": "vector",
    "gpu_density_B_fallback_from_vector": false,
    "gpu_density_A_requested": null,
    "gpu_density_A_effective": null,
    "gpu_density_A_fallback_from_vector": false,
    "xtb_A_used": false,
    "xtb_A_success": false,
    "xtb_charge_length_mismatch": false
  },
  "A:571": {
    "id": "A:571",
    "chain": "A",
    "resseq": 571,
    "resname": "ASP",
    "sasa": 0.0,
    "partial_charge_B": -0.54,
    "F_metal": 0.0,
    "F_P": 0.0,
    "F_hal": 0.0,
    "total_density": 103527.671875,
    "centroid": [
      12.590936660766602,
      9.424466133117676,
      25.911474227905273
    ],
    "dipole_rho": [
      -22144.755859375,
      -44982.2578125,
      6980.068359375
    ],
    "curv_rho": 394104256.0,
    "curv_rho_failed": false,
    "gpu_density_B_requested": "vector",
    "gpu_density_B_effective": "vector",
    "gpu_density_B_fallback_from_vector": false,
    "gpu_density_A_requested": null,
    "gpu_density_A_effective": null,
    "gpu_density_A_fallback_from_vector": false,
    "xtb_A_used": false,
    "xtb_A_success": false,
    "xtb_charge_length_mismatch": false
  },
  "A:572": {
    "id": "A:572",
    "chain": "A",
    "resseq": 572,
    "resname": "THR",
    "sasa": 0.0,
    "partial_charge_B": -0.3,
    "F_metal": 0.0,
    "F_P": 0.0,
    "F_hal": 0.0,
    "total_density": 82202.3671875,
    "centroid": [
      12.653498649597168,
      9.801426887512207,
      25.890714645385742
    ],
    "dipole_rho": [
      -19035.705078125,
      -41786.9765625,
      2035.2860107421875
    ],
    "curv_rho": 301554048.0,
    "curv_rho_failed": false,
    "gpu_density_B_requested": "vector",
    "gpu_density_B_effective": "vector",
    "gpu_density_B_fallback_from_vector": false,
    "gpu_density_A_requested": null,
    "gpu_density_A_effective": null,
    "gpu_density_A_fallback_from_vector": false,
    "xtb_A_used": false,
    "xtb_A_success": false,
    "xtb_charge_length_mismatch": false
  },
  "A:573": {
    "id": "A:573",
    "chain": "A",
    "resseq": 573,
    "resname": "TYR",
    "sasa": 0.0,
    "partial_charge_B": -0.3,
    "F_metal": 0.0,
    "F_P": 0.0,
    "F_hal": 0.0,
    "total_density": 80223.5078125,
    "centroid": [
      12.340978622436523,
      10.011373519897461,
      26.093067169189453
    ],
    "dipole_rho": [
      -5214.93701171875,
      -49457.97265625,
      -2686.24951171875
    ],
    "curv_rho": 278647584.0,
    "curv_rho_failed": false,
    "gpu_density_B_requested": "vector",
    "gpu_density_B_effective": "vector",
    "gpu_density_B_fallback_from_vector": false,
    "gpu_density_A_requested": null,
    "gpu_density_A_effective": null,
    "gpu_density_A_fallback_from_vector": false,
    "xtb_A_used": false,
    "xtb_A_success": false,
    "xtb_charge_length_mismatch": false
  },
  "A:574": {
    "id": "A:574",
    "chain": "A",
    "resseq": 574,
    "resname": "LYS",
    "sasa": 4.969344139099121,
    "partial_charge_B": 0.29999999999999993,
    "F_metal": 0.0,
    "F_P": 0.0,
    "F_hal": 0.0,
    "total_density": 70846.734375,
    "centroid": [
      12.442864418029785,
      10.08639907836914,
      25.80646324157715
    ],
    "dipole_rho": [
      -23823.626953125,
      -54160.8671875,
      -1950.1861572265625
    ],
    "curv_rho": 244675456.0,
    "curv_rho_failed": false,
    "gpu_density_B_requested": "vector",
    "gpu_density_B_effective": "vector",
    "gpu_density_B_fallback_from_vector": false,
    "gpu_density_A_requested": null,
    "gpu_density_A_effective": null,
    "gpu_density_A_fallback_from_vector": false,
    "xtb_A_used": false,
    "xtb_A_success": false,
    "xtb_charge_length_mismatch": false
  },
  "A:575": {
    "id": "A:575",
    "chain": "A",
    "resseq": 575,
    "resname": "GLU",
    "sasa": 0.0,
    "partial_charge_B": -0.54,
    "F_metal": 0.0,
    "F_P": 0.0,
    "F_hal": 0.0,
    "total_density": 71266.484375,
    "centroid": [
      12.53182315826416,
      9.960949897766113,
      25.52048110961914
    ],
    "dipole_rho": [
      -18054.125,
      -41257.34765625,
      9703.3330078125
    ],
    "curv_rho": 249000496.0,
    "curv_rho_failed": false,
    "gpu_density_B_requested": "vector",
    "gpu_density_B_effective": "vector",
    "gpu_density_B_fallback_from_vector": false,
    "gpu_density_A_requested": null,
    "gpu_density_A_effective": null,
    "gpu_density_A_fallback_from_vector": false,
    "xtb_A_used": false,
    "xtb_A_success": false,
    "xtb_charge_length_mismatch": false
  },
  "A:576": {
    "id": "A:576",
    "chain": "A",
    "resseq": 576,
    "resname": "LEU",
    "sasa": 0.0,
    "partial_charge_B": -0.06000000000000002,
    "F_metal": 0.0,
    "F_P": 0.0,
    "F_hal": 0.0,
    "total_density": 88158.171875,
    "centroid": [
      12.160181999206543,
      9.801057815551758,
      25.82452964782715
    ],
    "dipole_rho": [
      -11286.8681640625,
      -46078.30859375,
      16413.208984375
    ],
    "curv_rho": 320919328.0,
    "curv_rho_failed": false,
    "gpu_density_B_requested": "vector",
    "gpu_density_B_effective": "vector",
    "gpu_density_B_fallback_from_vector": false,
    "gpu_density_A_requested": null,
    "gpu_density_A_effective": null,
    "gpu_density_A_fallback_from_vector": false,
    "xtb_A_used": false,
    "xtb_A_success": false,
    "xtb_charge_length_mismatch": false
  },
  "A:577": {
    "id": "A:577",
    "chain": "A",
    "resseq": 577,
    "resname": "ILE",
    "sasa": 0.12906184792518616,
    "partial_charge_B": -0.07429451939992156,
    "F_metal": 0.0,
    "F_P": 0.0,
    "F_hal": 0.0,
    "total_density": 67450.578125,
    "centroid": [
      12.136331558227539,
      10.125699996948242,
      25.764062881469727
    ],
    "dipole_rho": [
      -1508.7052001953125,
      -43610.9921875,
      5755.2421875
    ],
    "curv_rho": 235780176.0,
    "curv_rho_failed": false,
    "gpu_density_B_requested": "vector",
    "gpu_density_B_effective": "vector",
    "gpu_density_B_fallback_from_vector": false,
    "gpu_density_A_requested": null,
    "gpu_density_A_effective": null,
    "gpu_density_A_fallback_from_vector": false,
    "xtb_A_used": false,
    "xtb_A_success": false,
    "xtb_charge_length_mismatch": false
  },
  "A:578": {
    "id": "A:578",
    "chain": "A",
    "resseq": 578,
    "resname": "GLU",
    "sasa": 2.182180643081665,
    "partial_charge_B": -1.35,
    "F_metal": 0.0,
    "F_P": 0.0,
    "F_hal": 0.0,
    "total_density": 62241.78515625,
    "centroid": [
      12.317564010620117,
      10.159928321838379,
      25.481111526489258
    ],
    "dipole_rho": [
      -10594.4130859375,
      -43078.40234375,
      15884.0673828125
    ],
    "curv_rho": 208876688.0,
    "curv_rho_failed": false,
    "gpu_density_B_requested": "vector",
    "gpu_density_B_effective": "vector",
    "gpu_density_B_fallback_from_vector": false,
    "gpu_density_A_requested": null,
    "gpu_density_A_effective": null,
    "gpu_density_A_fallback_from_vector": false,
    "xtb_A_used": false,
    "xtb_A_success": false,
    "xtb_charge_length_mismatch": false
  },
  "A:579": {
    "id": "A:579",
    "chain": "A",
    "resseq": 579,
    "resname": "ARG",
    "sasa": 0.0,
    "partial_charge_B": 0.4799999999999999,
    "F_metal": 0.0,
    "F_P": 0.0,
    "F_hal": 0.0,
    "total_density": 76455.2734375,
    "centroid": [
      12.27200984954834,
      9.795957565307617,
      25.263811111450195
    ],
    "dipole_rho": [
      -404.48779296875,
      -40890.77734375,
      15848.9189453125
    ],
    "curv_rho": 257839344.0,
    "curv_rho_failed": false,
    "gpu_density_B_requested": "vector",
    "gpu_density_B_effective": "vector",
    "gpu_density_B_fallback_from_vector": false,
    "gpu_density_A_requested": null,
    "gpu_density_A_effective": null,
    "gpu_density_A_fallback_from_vector": false,
    "xtb_A_used": false,
    "xtb_A_success": false,
    "xtb_charge_length_mismatch": false
  },
  "A:580": {
    "id": "A:580",
    "chain": "A",
    "resseq": 580,
    "resname": "ILE",
    "sasa": 0.0,
    "partial_charge_B": -0.06000000000000002,
    "F_metal": 0.0,
    "F_P": 0.0,
    "F_hal": 0.0,
    "total_density": 80156.0546875,
    "centroid": [
      11.799489974975586,
      9.873347282409668,
      25.689321517944336
    ],
    "dipole_rho": [
      -1197.1773681640625,
      -46128.02734375,
      22526.65625
    ],
    "curv_rho": 285254016.0,
    "curv_rho_failed": false,
    "gpu_density_B_requested": "vector",
    "gpu_density_B_effective": "vector",
    "gpu_density_B_fallback_from_vector": false,
    "gpu_density_A_requested": null,
    "gpu_density_A_effective": null,
    "gpu_density_A_fallback_from_vector": false,
    "xtb_A_used": false,
    "xtb_A_success": false,
    "xtb_charge_length_mismatch": false
  },
  "A:581": {
    "id": "A:581",
    "chain": "A",
    "resseq": 581,
    "resname": "PRO",
    "sasa": 2.6743555068969727,
    "partial_charge_B": -0.15000000000000005,
    "F_metal": 0.0,
    "F_P": 0.0,
    "F_hal": 0.0,
    "total_density": 60687.89453125,
    "centroid": [
      11.772719383239746,
      10.211664199829102,
      25.61627960205078
    ],
    "dipole_rho": [
      1640.711181640625,
      -39960.765625,
      14763.0869140625
    ],
    "curv_rho": 203477728.0,
    "curv_rho_failed": false,
    "gpu_density_B_requested": "vector",
    "gpu_density_B_effective": "vector",
    "gpu_density_B_fallback_from_vector": false,
    "gpu_density_A_requested": null,
    "gpu_density_A_effective": null,
    "gpu_density_A_fallback_from_vector": false,
    "xtb_A_used": false,
    "xtb_A_success": false,
    "xtb_charge_length_mismatch": false
  },
  "A:582": {
    "id": "A:582",
    "chain": "A",
    "resseq": 582,
    "resname": "GLU",
    "sasa": 0.4098881483078003,
    "partial_charge_B": -0.9485823009493985,
    "F_metal": 0.0,
    "F_P": 0.0,
    "F_hal": 0.0,
    "total_density": 67747.3828125,
    "centroid": [
      11.451149940490723,
      10.104949951171875,
      25.73186492919922
    ],
    "dipole_rho": [
      4500.2685546875,
      -42678.2109375,
      17103.2578125
    ],
    "curv_rho": 229646544.0,
    "curv_rho_failed": false,
    "gpu_density_B_requested": "vector",
    "gpu_density_B_effective": "vector",
    "gpu_density_B_fallback_from_vector": false,
    "gpu_density_A_requested": null,
    "gpu_density_A_effective": null,
    "gpu_density_A_fallback_from_vector": false,
    "xtb_A_used": false,
    "xtb_A_success": false,
    "xtb_charge_length_mismatch": false
  },
  "A:583": {
    "id": "A:583",
    "chain": "A",
    "resseq": 583,
    "resname": "LEU",
    "sasa": 0.0,
    "partial_charge_B": -0.06000000000000002,
    "F_metal": 0.0,
    "F_P": 0.0,
    "F_hal": 0.0,
    "total_density": 87363.7734375,
    "centroid": [
      11.65101432800293,
      9.892003059387207,
      25.993236541748047
    ],
    "dipole_rho": [
      -2349.816650390625,
      -48499.7890625,
      10189.7109375
    ],
    "curv_rho": 311337376.0,
    "curv_rho_failed": false,
    "gpu_density_B_requested": "vector",
    "gpu_density_B_effective": "vector",
    "gpu_density_B_fallback_from_vector": false,
    "gpu_density_A_requested": null,
    "gpu_density_A_effective": null,
    "gpu_density_A_fallback_from_vector": false,
    "xtb_A_used": false,
    "xtb_A_success": false,
    "xtb_charge_length_mismatch": false
  },
  "A:584": {
    "id": "A:584",
    "chain": "A",
    "resseq": 584,
    "resname": "ASN",
    "sasa": 0.0,
    "partial_charge_B": -0.12,
    "F_metal": 0.0,
    "F_P": 0.0,
    "F_hal": 0.0,
    "total_density": 78017.4140625,
    "centroid": [
      11.375078201293945,
      10.033991813659668,
      26.230642318725586
    ],
    "dipole_rho": [
      4024.807861328125,
      -48262.24609375,
      4473.7255859375
    ],
    "curv_rho": 280301088.0,
    "curv_rho_failed": false,
    "gpu_density_B_requested": "vector",
    "gpu_density_B_effective": "vector",
    "gpu_density_B_fallback_from_vector": false,
    "gpu_density_A_requested": null,
    "gpu_density_A_effective": null,
    "gpu_density_A_fallback_from_vector": false,
    "xtb_A_used": false,
    "xtb_A_success": false,
    "xtb_charge_length_mismatch": false
  },
  "A:585": {
    "id": "A:585",
    "chain": "A",
    "resseq": 585,
    "resname": "LYS",
    "sasa": 1.8358086347579956,
    "partial_charge_B": 0.29999999999999993,
    "F_metal": 0.0,
    "F_P": 0.0,
    "F_hal": 0.0,
    "total_density": 74145.765625,
    "centroid": [
      11.113235473632812,
      10.01083755493164,
      26.05274772644043
    ],
    "dipole_rho": [
      13900.875,
      -46998.3203125,
      11754.546875
    ],
    "curv_rho": 260975712.0,
    "curv_rho_failed": false,
    "gpu_density_B_requested": "vector",
    "gpu_density_B_effective": "vector",
    "gpu_density_B_fallback_from_vector": false,
    "gpu_density_A_requested": null,
    "gpu_density_A_effective": null,
    "gpu_density_A_fallback_from_vector": false,
    "xtb_A_used": false,
    "xtb_A_success": false,
    "xtb_charge_length_mismatch": false
  },
  "A:586": {
    "id": "A:586",
    "chain": "A",
    "resseq": 586,
    "resname": "VAL",
    "sasa": 0.0,
    "partial_charge_B": -0.06000000000000002,
    "F_metal": 0.0,
    "F_P": 0.0,
    "F_hal": 0.0,
    "total_density": 87003.65625,
    "centroid": [
      11.320809364318848,
      9.724358558654785,
      25.906373977661133
    ],
    "dipole_rho": [
      9093.880859375,
      -40897.70703125,
      12904.4091796875
    ],
    "curv_rho": 314004832.0,
    "curv_rho_failed": false,
    "gpu_density_B_requested": "vector",
    "gpu_density_B_effective": "vector",
    "gpu_density_B_fallback_from_vector": false,
    "gpu_density_A_requested": null,
    "gpu_density_A_effective": null,
    "gpu_density_A_fallback_from_vector": false,
    "xtb_A_used": false,
    "xtb_A_success": false,
    "xtb_charge_length_mismatch": false
  },
  "A:587": {
    "id": "A:587",
    "chain": "A",
    "resseq": 587,
    "resname": "ALA",
    "sasa": 0.0,
    "partial_charge_B": -0.06000000000000002,
    "F_metal": 0.0,
    "F_P": 0.0,
    "F_hal": 0.0,
    "total_density": 94206.6875,
    "centroid": [
      11.327811241149902,
      9.684998512268066,
      26.216896057128906
    ],
    "dipole_rho": [
      5825.05078125,
      -38532.4296875,
      7428.73681640625
    ],
    "curv_rho": 353700608.0,
    "curv_rho_failed": false,
    "gpu_density_B_requested": "vector",
    "gpu_density_B_effective": "vector",
    "gpu_density_B_fallback_from_vector": false,
    "gpu_density_A_requested": null,
    "gpu_density_A_effective": null,
    "gpu_density_A_fallback_from_vector": false,
    "xtb_A_used": false,
    "xtb_A_success": false,
    "xtb_charge_length_mismatch": false
  },
  "A:588": {
    "id": "A:588",
    "chain": "A",
    "resseq": 588,
    "resname": "ARG",
    "sasa": 0.0,
    "partial_charge_B": 0.4799999999999999,
    "F_metal": 0.0,
    "F_P": 0.0,
    "F_hal": 0.0,
    "total_density": 93980.328125,
    "centroid": [
      11.034028053283691,
      9.78559398651123,
      26.301111221313477
    ],
    "dipole_rho": [
      28607.818359375,
      -46787.28515625,
      4407.7255859375
    ],
    "curv_rho": 331986912.0,
    "curv_rho_failed": false,
    "gpu_density_B_requested": "vector",
    "gpu_density_B_effective": "vector",
    "gpu_density_B_fallback_from_vector": false,
    "gpu_density_A_requested": null,
    "gpu_density_A_effective": null,
    "gpu_density_A_fallback_from_vector": false,
    "xtb_A_used": false,
    "xtb_A_success": false,
    "xtb_charge_length_mismatch": false
  },
  "A:589": {
    "id": "A:589",
    "chain": "A",
    "resseq": 589,
    "resname": "ALA",
    "sasa": 0.0,
    "partial_charge_B": -0.06000000000000002,
    "F_metal": 0.0,
    "F_P": 0.0,
    "F_hal": 0.0,
    "total_density": 90281.390625,
    "centroid": [
      10.949753761291504,
      9.55385684967041,
      26.16509246826172
    ],
    "dipole_rho": [
      13624.7841796875,
      -34379.453125,
      12654.9609375
    ],
    "curv_rho": 343114688.0,
    "curv_rho_failed": false,
    "gpu_density_B_requested": "vector",
    "gpu_density_B_effective": "vector",
    "gpu_density_B_fallback_from_vector": false,
    "gpu_density_A_requested": null,
    "gpu_density_A_effective": null,
    "gpu_density_A_fallback_from_vector": false,
    "xtb_A_used": false,
    "xtb_A_success": false,
    "xtb_charge_length_mismatch": false
  },
  "A:590": {
    "id": "A:590",
    "chain": "A",
    "resseq": 590,
    "resname": "ALA",
    "sasa": 0.0,
    "partial_charge_B": -0.06000000000000002,
    "F_metal": 0.0,
    "F_P": 0.0,
    "F_hal": 0.0,
    "total_density": 104086.859375,
    "centroid": [
      11.111907958984375,
      9.355426788330078,
      26.2488956451416
    ],
    "dipole_rho": [
      11348.2841796875,
      -33658.98828125,
      11913.2578125
    ],
    "curv_rho": 404956128.0,
    "curv_rho_failed": false,
    "gpu_density_B_requested": "vector",
    "gpu_density_B_effective": "vector",
    "gpu_density_B_fallback_from_vector": false,
    "gpu_density_A_requested": null,
    "gpu_density_A_effective": null,
    "gpu_density_A_fallback_from_vector": false,
    "xtb_A_used": false,
    "xtb_A_success": false,
    "xtb_charge_length_mismatch": false
  },
  "A:591": {
    "id": "A:591",
    "chain": "A",
    "resseq": 591,
    "resname": "ALA",
    "sasa": 0.0,
    "partial_charge_B": -0.06000000000000002,
    "F_metal": 0.0,
    "F_P": 0.0,
    "F_hal": 0.0,
    "total_density": 102165.6875,
    "centroid": [
      11.027612686157227,
      9.432636260986328,
      26.469411849975586
    ],
    "dipole_rho": [
      12818.9208984375,
      -33661.88671875,
      422.1952819824219
    ],
    "curv_rho": 388401248.0,
    "curv_rho_failed": false,
    "gpu_density_B_requested": "vector",
    "gpu_density_B_effective": "vector",
    "gpu_density_B_fallback_from_vector": false,
    "gpu_density_A_requested": null,
    "gpu_density_A_effective": null,
    "gpu_density_A_fallback_from_vector": false,
    "xtb_A_used": false,
    "xtb_A_success": false,
    "xtb_charge_length_mismatch": false
  },
  "A:592": {
    "id": "A:592",
    "chain": "A",
    "resseq": 592,
    "resname": "GLU",
    "sasa": 0.0,
    "partial_charge_B": -0.54,
    "F_metal": 0.0,
    "F_P": 0.0,
    "F_hal": 0.0,
    "total_density": 96906.859375,
    "centroid": [
      10.732573509216309,
      9.447319984436035,
      26.4179744720459
    ],
    "dipole_rho": [
      28467.517578125,
      -36011.8671875,
      9929.37109375
    ],
    "curv_rho": 361939680.0,
    "curv_rho_failed": false,
    "gpu_density_B_requested": "vector",
    "gpu_density_B_effective": "vector",
    "gpu_density_B_fallback_from_vector": false,
    "gpu_density_A_requested": null,
    "gpu_density_A_effective": null,
    "gpu_density_A_fallback_from_vector": false,
    "xtb_A_used": false,
    "xtb_A_success": false,
    "xtb_charge_length_mismatch": false
  },
  "A:593": {
    "id": "A:593",
    "chain": "A",
    "resseq": 593,
    "resname": "VAL",
    "sasa": 0.0,
    "partial_charge_B": -0.06000000000000002,
    "F_metal": 0.0,
    "F_P": 0.0,
    "F_hal": 0.0,
    "total_density": 104829.125,
    "centroid": [
      10.804022789001465,
      9.130030632019043,
      26.260112762451172
    ],
    "dipole_rho": [
      21465.3046875,
      -27689.720703125,
      9928.2734375
    ],
    "curv_rho": 402514080.0,
    "curv_rho_failed": false,
    "gpu_density_B_requested": "vector",
    "gpu_density_B_effective": "vector",
    "gpu_density_B_fallback_from_vector": false,
    "gpu_density_A_requested": null,
    "gpu_density_A_effective": null,
    "gpu_density_A_fallback_from_vector": false,
    "xtb_A_used": false,
    "xtb_A_success": false,
    "xtb_charge_length_mismatch": false
  },
  "A:594": {
    "id": "A:594",
    "chain": "A",
    "resseq": 594,
    "resname": "ALA",
    "sasa": 0.0,
    "partial_charge_B": -0.06000000000000002,
    "F_metal": 0.0,
    "F_P": 0.0,
    "F_hal": 0.0,
    "total_density": 113199.796875,
    "centroid": [
      10.899721145629883,
      9.081988334655762,
      26.538143157958984
    ],
    "dipole_rho": [
      17290.240234375,
      -23041.818359375,
      2853.1083984375
    ],
    "curv_rho": 447232224.0,
    "curv_rho_failed": false,
    "gpu_density_B_requested": "vector",
    "gpu_density_B_effective": "vector",
    "gpu_density_B_fallback_from_vector": false,
    "gpu_density_A_requested": null,
    "gpu_density_A_effective": null,
    "gpu_density_A_fallback_from_vector": false,
    "xtb_A_used": false,
    "xtb_A_success": false,
    "xtb_charge_length_mismatch": false
  },
  "A:595": {
    "id": "A:595",
    "chain": "A",
    "resseq": 595,
    "resname": "GLY",
    "sasa": 0.0,
    "partial_charge_B": -0.06000000000000002,
    "F_metal": 0.0,
    "F_P": 0.0,
    "F_hal": 0.0,
    "total_density": 105782.921875,
    "centroid": [
      10.692575454711914,
      9.105719566345215,
      26.688737869262695
    ],
    "dipole_rho": [
      21109.044921875,
      -27998.630859375,
      -3164.178955078125
    ],
    "curv_rho": 411298144.0,
    "curv_rho_failed": false,
    "gpu_density_B_requested": "vector",
    "gpu_density_B_effective": "vector",
    "gpu_density_B_fallback_from_vector": false,
    "gpu_density_A_requested": null,
    "gpu_density_A_effective": null,
    "gpu_density_A_fallback_from_vector": false,
    "xtb_A_used": false,
    "xtb_A_success": false,
    "xtb_charge_length_mismatch": false
  },
  "A:596": {
    "id": "A:596",
    "chain": "A",
    "resseq": 596,
    "resname": "GLN",
    "sasa": 0.0,
    "partial_charge_B": -0.12,
    "F_metal": 0.0,
    "F_P": 0.0,
    "F_hal": 0.0,
    "total_density": 98160.0625,
    "centroid": [
      10.401235580444336,
      9.083942413330078,
      26.542312622070312
    ],
    "dipole_rho": [
      26804.509765625,
      -27143.671875,
      6854.166015625
    ],
    "curv_rho": 364905024.0,
    "curv_rho_failed": false,
    "gpu_density_B_requested": "vector",
    "gpu_density_B_effective": "vector",
    "gpu_density_B_fallback_from_vector": false,
    "gpu_density_A_requested": null,
    "gpu_density_A_effective": null,
    "gpu_density_A_fallback_from_vector": false,
    "xtb_A_used": false,
    "xtb_A_success": false,
    "xtb_charge_length_mismatch": false
  },
  "A:597": {
    "id": "A:597",
    "chain": "A",
    "resseq": 597,
    "resname": "PHE",
    "sasa": 0.0,
    "partial_charge_B": -0.06000000000000002,
    "F_metal": 0.0,
    "F_P": 0.0,
    "F_hal": 0.0,
    "total_density": 122568.671875,
    "centroid": [
      10.608758926391602,
      8.765738487243652,
      26.508983612060547
    ],
    "dipole_rho": [
      18434.892578125,
      -19266.255859375,
      13065.1767578125
    ],
    "curv_rho": 453984032.0,
    "curv_rho_failed": false,
    "gpu_density_B_requested": "vector",
    "gpu_density_B_effective": "vector",
    "gpu_density_B_fallback_from_vector": false,
    "gpu_density_A_requested": null,
    "gpu_density_A_effective": null,
    "gpu_density_A_fallback_from_vector": false,
    "xtb_A_used": false,
    "xtb_A_success": false,
    "xtb_charge_length_mismatch": false
  },
  "A:598": {
    "id": "A:598",
    "chain": "A",
    "resseq": 598,
    "resname": "VAL",
    "sasa": 0.0,
    "partial_charge_B": -0.06000000000000002,
    "F_metal": 0.0,
    "F_P": 0.0,
    "F_hal": 0.0,
    "total_density": 117930.8671875,
    "centroid": [
      10.6474609375,
      8.828666687011719,
      26.891620635986328
    ],
    "dipole_rho": [
      24164.626953125,
      -20382.345703125,
      -11089.8642578125
    ],
    "curv_rho": 458610176.0,
    "curv_rho_failed": false,
    "gpu_density_B_requested": "vector",
    "gpu_density_B_effective": "vector",
    "gpu_density_B_fallback_from_vector": false,
    "gpu_density_A_requested": null,
    "gpu_density_A_effective": null,
    "gpu_density_A_fallback_from_vector": false,
    "xtb_A_used": false,
    "xtb_A_success": false,
    "xtb_charge_length_mismatch": false
  },
  "A:599": {
    "id": "A:599",
    "chain": "A",
    "resseq": 599,
    "resname": "ILE",
    "sasa": 0.0,
    "partial_charge_B": -0.06000000000000002,
    "F_metal": 0.0,
    "F_P": 0.0,
    "F_hal": 0.0,
    "total_density": 104364.296875,
    "centroid": [
      10.320967674255371,
      8.893946647644043,
      26.93479347229004
    ],
    "dipole_rho": [
      28905.576171875,
      -32644.064453125,
      -6876.61328125
    ],
    "curv_rho": 386236000.0,
    "curv_rho_failed": false,
    "gpu_density_B_requested": "vector",
    "gpu_density_B_effective": "vector",
    "gpu_density_B_fallback_from_vector": false,
    "gpu_density_A_requested": null,
    "gpu_density_A_effective": null,
    "gpu_density_A_fallback_from_vector": false,
    "xtb_A_used": false,
    "xtb_A_success": false,
    "xtb_charge_length_mismatch": false
  },
  "A:600": {
    "id": "A:600",
    "chain": "A",
    "resseq": 600,
    "resname": "LYS",
    "sasa": 0.0,
    "partial_charge_B": 0.11999999999999997,
    "F_metal": 0.0,
    "F_P": 0.0,
    "F_hal": 0.0,
    "total_density": 103961.5,
    "centroid": [
      10.183616638183594,
      8.688985824584961,
      26.74861717224121
    ],
    "dipole_rho": [
      35088.875,
      -22957.185546875,
      8369.810546875
    ],
    "curv_rho": 383236768.0,
    "curv_rho_failed": false,
    "gpu_density_B_requested": "vector",
    "gpu_density_B_effective": "vector",
    "gpu_density_B_fallback_from_vector": false,
    "gpu_density_A_requested": null,
    "gpu_density_A_effective": null,
    "gpu_density_A_fallback_from_vector": false,
    "xtb_A_used": false,
    "xtb_A_success": false,
    "xtb_charge_length_mismatch": false
  },
  "A:601": {
    "id": "A:601",
    "chain": "A",
    "resseq": 601,
    "resname": "LEU",
    "sasa": 0.0,
    "partial_charge_B": -0.06000000000000002,
    "F_metal": 0.0,
    "F_P": 0.0,
    "F_hal": 0.0,
    "total_density": 119042.671875,
    "centroid": [
      10.426688194274902,
      8.345178604125977,
      26.837589263916016
    ],
    "dipole_rho": [
      27616.453125,
      -22703.919921875,
      -6618.365234375
    ],
    "curv_rho": 479029568.0,
    "curv_rho_failed": false,
    "gpu_density_B_requested": "vector",
    "gpu_density_B_effective": "vector",
    "gpu_density_B_fallback_from_vector": false,
    "gpu_density_A_requested": null,
    "gpu_density_A_effective": null,
    "gpu_density_A_fallback_from_vector": false,
    "xtb_A_used": false,
    "xtb_A_success": false,
    "xtb_charge_length_mismatch": false
  },
  "A:602": {
    "id": "A:602",
    "chain": "A",
    "resseq": 602,
    "resname": "THR",
    "sasa": 0.0,
    "partial_charge_B": -0.3,
    "F_metal": 0.0,
    "F_P": 0.0,
    "F_hal": 0.0,
    "total_density": 105688.96875,
    "centroid": [
      10.306557655334473,
      8.543221473693848,
      27.170238494873047
    ],
    "dipole_rho": [
      30877.8984375,
      -18363.4140625,
      -16888.396484375
    ],
    "curv_rho": 415852608.0,
    "curv_rho_failed": false,
    "gpu_density_B_requested": "vector",
    "gpu_density_B_effective": "vector",
    "gpu_density_B_fallback_from_vector": false,
    "gpu_density_A_requested": null,
    "gpu_density_A_effective": null,
    "gpu_density_A_fallback_from_vector": false,
    "xtb_A_used": false,
    "xtb_A_success": false,
    "xtb_charge_length_mismatch": false
  },
  "A:603": {
    "id": "A:603",
    "chain": "A",
    "resseq": 603,
    "resname": "HIS",
    "sasa": 0.0,
    "partial_charge_B": 0.29999999999999993,
    "F_metal": 0.0,
    "F_P": 0.0,
    "F_hal": 0.0,
    "total_density": 91913.9453125,
    "centroid": [
      10.001558303833008,
      8.656445503234863,
      27.095176696777344
    ],
    "dipole_rho": [
      44843.95703125,
      -25687.498046875,
      -8771.390625
    ],
    "curv_rho": 340860672.0,
    "curv_rho_failed": false,
    "gpu_density_B_requested": "vector",
    "gpu_density_B_effective": "vector",
    "gpu_density_B_fallback_from_vector": false,
    "gpu_density_A_requested": null,
    "gpu_density_A_effective": null,
    "gpu_density_A_fallback_from_vector": false,
    "xtb_A_used": false,
    "xtb_A_success": false,
    "xtb_charge_length_mismatch": false
  },
  "A:604": {
    "id": "A:604",
    "chain": "A",
    "resseq": 604,
    "resname": "ASP",
    "sasa": 0.0,
    "partial_charge_B": -0.54,
    "F_metal": 0.0,
    "F_P": 0.0,
    "F_hal": 0.0,
    "total_density": 87596.1640625,
    "centroid": [
      9.849508285522461,
      8.431549072265625,
      27.128313064575195
    ],
    "dipole_rho": [
      36724.42578125,
      -16842.59765625,
      -3031.755615234375
    ],
    "curv_rho": 321416128.0,
    "curv_rho_failed": false,
    "gpu_density_B_requested": "vector",
    "gpu_density_B_effective": "vector",
    "gpu_density_B_fallback_from_vector": false,
    "gpu_density_A_requested": null,
    "gpu_density_A_effective": null,
    "gpu_density_A_fallback_from_vector": false,
    "xtb_A_used": false,
    "xtb_A_success": false,
    "xtb_charge_length_mismatch": false
  },
  "A:605": {
    "id": "A:605",
    "chain": "A",
    "resseq": 605,
    "resname": "VAL",
    "sasa": 0.0,
    "partial_charge_B": -0.06000000000000002,
    "F_metal": 0.0,
    "F_P": 0.0,
    "F_hal": 0.0,
    "total_density": 86573.5703125,
    "centroid": [
      9.724082946777344,
      7.969429969787598,
      27.34337615966797
    ],
    "dipole_rho": [
      32999.125,
      -22511.5078125,
      -10442.9189453125
    ],
    "curv_rho": 331590368.0,
    "curv_rho_failed": false,
    "gpu_density_B_requested": "vector",
    "gpu_density_B_effective": "vector",
    "gpu_density_B_fallback_from_vector": false,
    "gpu_density_A_requested": null,
    "gpu_density_A_effective": null,
    "gpu_density_A_fallback_from_vector": false,
    "xtb_A_used": false,
    "xtb_A_success": false,
    "xtb_charge_length_mismatch": false
  },
  "A:606": {
    "id": "A:606",
    "chain": "A",
    "resseq": 606,
    "resname": "GLU",
    "sasa": 0.0,
    "partial_charge_B": -0.54,
    "F_metal": 0.0,
    "F_P": 0.0,
    "F_hal": 0.0,
    "total_density": 93201.0703125,
    "centroid": [
      9.782986640930176,
      7.981794834136963,
      27.069067001342773
    ],
    "dipole_rho": [
      43136.23828125,
      -18000.802734375,
      -1859.8707275390625
    ],
    "curv_rho": 360010208.0,
    "curv_rho_failed": false,
    "gpu_density_B_requested": "vector",
    "gpu_density_B_effective": "vector",
    "gpu_density_B_fallback_from_vector": false,
    "gpu_density_A_requested": null,
    "gpu_density_A_effective": null,
    "gpu_density_A_fallback_from_vector": false,
    "xtb_A_used": false,
    "xtb_A_success": false,
    "xtb_charge_length_mismatch": false
  },
  "A:607": {
    "id": "A:607",
    "chain": "A",
    "resseq": 607,
    "resname": "LEU",
    "sasa": 0.0,
    "partial_charge_B": -0.06000000000000002,
    "F_metal": 0.0,
    "F_P": 0.0,
    "F_hal": 0.0,
    "total_density": 116598.2890625,
    "centroid": [
      10.147051811218262,
      7.859560489654541,
      26.970348358154297
    ],
    "dipole_rho": [
      34076.078125,
      -8573.2197265625,
      -3452.591064453125
    ],
    "curv_rho": 473865600.0,
    "curv_rho_failed": false,
    "gpu_density_B_requested": "vector",
    "gpu_density_B_effective": "vector",
    "gpu_density_B_fallback_from_vector": false,
    "gpu_density_A_requested": null,
    "gpu_density_A_effective": null,
    "gpu_density_A_fallback_from_vector": false,
    "xtb_A_used": false,
    "xtb_A_success": false,
    "xtb_charge_length_mismatch": false
  },
  "A:608": {
    "id": "A:608",
    "chain": "A",
    "resseq": 608,
    "resname": "ASN",
    "sasa": 0.0,
    "partial_charge_B": -0.12,
    "F_metal": 0.0,
    "F_P": 0.0,
    "F_hal": 0.0,
    "total_density": 103496.6875,
    "centroid": [
      10.05222225189209,
      8.060745239257812,
      26.703292846679688
    ],
    "dipole_rho": [
      37321.703125,
      -14096.8427734375,
      3122.396484375
    ],
    "curv_rho": 412299616.0,
    "curv_rho_failed": false,
    "gpu_density_B_requested": "vector",
    "gpu_density_B_effective": "vector",
    "gpu_density_B_fallback_from_vector": false,
    "gpu_density_A_requested": null,
    "gpu_density_A_effective": null,
    "gpu_density_A_fallback_from_vector": false,
    "xtb_A_used": false,
    "xtb_A_success": false,
    "xtb_charge_length_mismatch": false
  },
  "A:609": {
    "id": "A:609",
    "chain": "A",
    "resseq": 609,
    "resname": "LEU",
    "sasa": 0.0,
    "partial_charge_B": -0.06000000000000002,
    "F_metal": 0.0,
    "F_P": 0.0,
    "F_hal": 0.0,
    "total_density": 128112.4375,
    "centroid": [
      10.316360473632812,
      7.756563186645508,
      26.63374137878418
    ],
    "dipole_rho": [
      35848.75390625,
      -12971.2958984375,
      14768.400390625
    ],
    "curv_rho": 508131904.0,
    "curv_rho_failed": false,
    "gpu_density_B_requested": "vector",
    "gpu_density_B_effective": "vector",
    "gpu_density_B_fallback_from_vector": false,
    "gpu_density_A_requested": null,
    "gpu_density_A_effective": null,
    "gpu_density_A_fallback_from_vector": false,
    "xtb_A_used": false,
    "xtb_A_success": false,
    "xtb_charge_length_mismatch": false
  },
  "A:610": {
    "id": "A:610",
    "chain": "A",
    "resseq": 610,
    "resname": "ASP",
    "sasa": 0.0,
    "partial_charge_B": -0.54,
    "F_metal": 0.0,
    "F_P": 0.0,
    "F_hal": 0.0,
    "total_density": 110911.8671875,
    "centroid": [
      10.239568710327148,
      7.704403400421143,
      26.253183364868164
    ],
    "dipole_rho": [
      39001.62109375,
      -13001.205078125,
      22896.1484375
    ],
    "curv_rho": 442509024.0,
    "curv_rho_failed": false,
    "gpu_density_B_requested": "vector",
    "gpu_density_B_effective": "vector",
    "gpu_density_B_fallback_from_vector": false,
    "gpu_density_A_requested": null,
    "gpu_density_A_effective": null,
    "gpu_density_A_fallback_from_vector": false,
    "xtb_A_used": false,
    "xtb_A_success": false,
    "xtb_charge_length_mismatch": false
  },
  "A:611": {
    "id": "A:611",
    "chain": "A",
    "resseq": 611,
    "resname": "TYR",
    "sasa": 0.0,
    "partial_charge_B": -0.3,
    "F_metal": 0.0,
    "F_P": 0.0,
    "F_hal": 0.0,
    "total_density": 113717.4140625,
    "centroid": [
      10.070928573608398,
      7.268063545227051,
      26.428659439086914
    ],
    "dipole_rho": [
      41854.234375,
      -8592.6171875,
      13712.9970703125
    ],
    "curv_rho": 451100160.0,
    "curv_rho_failed": false,
    "gpu_density_B_requested": "vector",
    "gpu_density_B_effective": "vector",
    "gpu_density_B_fallback_from_vector": false,
    "gpu_density_A_requested": null,
    "gpu_density_A_effective": null,
    "gpu_density_A_fallback_from_vector": false,
    "xtb_A_used": false,
    "xtb_A_success": false,
    "xtb_charge_length_mismatch": false
  },
  "A:612": {
    "id": "A:612",
    "chain": "A",
    "resseq": 612,
    "resname": "GLU",
    "sasa": 0.22070901095867157,
    "partial_charge_B": -0.7600058623555082,
    "F_metal": 0.0,
    "F_P": 0.0,
    "F_hal": 0.0,
    "total_density": 98475.3359375,
    "centroid": [
      10.053375244140625,
      7.336490154266357,
      26.141855239868164
    ],
    "dipole_rho": [
      46644.3203125,
      -9683.287109375,
      26024.86328125
    ],
    "curv_rho": 391377952.0,
    "curv_rho_failed": false,
    "gpu_density_B_requested": "vector",
    "gpu_density_B_effective": "vector",
    "gpu_density_B_fallback_from_vector": false,
    "gpu_density_A_requested": null,
    "gpu_density_A_effective": null,
    "gpu_density_A_fallback_from_vector": false,
    "xtb_A_used": false,
    "xtb_A_success": false,
    "xtb_charge_length_mismatch": false
  },
  "A:613": {
    "id": "A:613",
    "chain": "A",
    "resseq": 613,
    "resname": "GLU",
    "sasa": 0.0,
    "partial_charge_B": -0.54,
    "F_metal": 0.0,
    "F_P": 0.0,
    "F_hal": 0.0,
    "total_density": 103216.2421875,
    "centroid": [
      10.253067016601562,
      7.495645046234131,
      25.890945434570312
    ],
    "dipole_rho": [
      30402.86328125,
      -10275.8056640625,
      30197.248046875
    ],
    "curv_rho": 391229024.0,
    "curv_rho_failed": false,
    "gpu_density_B_requested": "vector",
    "gpu_density_B_effective": "vector",
    "gpu_density_B_fallback_from_vector": false,
    "gpu_density_A_requested": null,
    "gpu_density_A_effective": null,
    "gpu_density_A_fallback_from_vector": false,
    "xtb_A_used": false,
    "xtb_A_success": false,
    "xtb_charge_length_mismatch": false
  },
  "A:614": {
    "id": "A:614",
    "chain": "A",
    "resseq": 614,
    "resname": "TYR",
    "sasa": 0.0,
    "partial_charge_B": -0.3,
    "F_metal": 0.0,
    "F_P": 0.0,
    "F_hal": 0.0,
    "total_density": 127497.296875,
    "centroid": [
      10.608183860778809,
      7.092798233032227,
      26.02711296081543
    ],
    "dipole_rho": [
      34033.68359375,
      -8880.38671875,
      27060.931640625
    ],
    "curv_rho": 491246304.0,
    "curv_rho_failed": false,
    "gpu_density_B_requested": "vector",
    "gpu_density_B_effective": "vector",
    "gpu_density_B_fallback_from_vector": false,
    "gpu_density_A_requested": null,
    "gpu_density_A_effective": null,
    "gpu_density_A_fallback_from_vector": false,
    "xtb_A_used": false,
    "xtb_A_success": false,
    "xtb_charge_length_mismatch": false
  },
  "A:615": {
    "id": "A:615",
    "chain": "A",
    "resseq": 615,
    "resname": "ASN",
    "sasa": 0.0,
    "partial_charge_B": -0.12,
    "F_metal": 0.0,
    "F_P": 0.0,
    "F_hal": 0.0,
    "total_density": 93398.0390625,
    "centroid": [
      10.1008882522583,
      6.893918514251709,
      25.89185905456543
    ],
    "dipole_rho": [
      29201.03125,
      -2571.3955078125,
      29033.783203125
    ],
    "curv_rho": 359077344.0,
    "curv_rho_failed": false,
    "gpu_density_B_requested": "vector",
    "gpu_density_B_effective": "vector",
    "gpu_density_B_fallback_from_vector": false,
    "gpu_density_A_requested": null,
    "gpu_density_A_effective": null,
    "gpu_density_A_fallback_from_vector": false,
    "xtb_A_used": false,
    "xtb_A_success": false,
    "xtb_charge_length_mismatch": false
  },
  "A:616": {
    "id": "A:616",
    "chain": "A",
    "resseq": 616,
    "resname": "SER",
    "sasa": 0.0,
    "partial_charge_B": -0.3,
    "F_metal": 0.0,
    "F_P": 0.0,
    "F_hal": 0.0,
    "total_density": 84014.9921875,
    "centroid": [
      10.222494125366211,
      7.040086269378662,
      25.60254669189453
    ],
    "dipole_rho": [
      22208.87890625,
      -9155.962890625,
      30868.15234375
    ],
    "curv_rho": 312417984.0,
    "curv_rho_failed": false,
    "gpu_density_B_requested": "vector",
    "gpu_density_B_effective": "vector",
    "gpu_density_B_fallback_from_vector": false,
    "gpu_density_A_requested": null,
    "gpu_density_A_effective": null,
    "gpu_density_A_fallback_from_vector": false,
    "xtb_A_used": false,
    "xtb_A_success": false,
    "xtb_charge_length_mismatch": false
  },
  "A:617": {
    "id": "A:617",
    "chain": "A",
    "resseq": 617,
    "resname": "GLN",
    "sasa": 0.0,
    "partial_charge_B": -0.12,
    "F_metal": 0.0,
    "F_P": 0.0,
    "F_hal": 0.0,
    "total_density": 106949.6015625,
    "centroid": [
      10.6217622756958,
      7.140098571777344,
      25.657657623291016
    ],
    "dipole_rho": [
      23382.228515625,
      -4147.36669921875,
      39388.29296875
    ],
    "curv_rho": 412038464.0,
    "curv_rho_failed": false,
    "gpu_density_B_requested": "vector",
    "gpu_density_B_effective": "vector",
    "gpu_density_B_fallback_from_vector": false,
    "gpu_density_A_requested": null,
    "gpu_density_A_effective": null,
    "gpu_density_A_fallback_from_vector": false,
    "xtb_A_used": false,
    "xtb_A_success": false,
    "xtb_charge_length_mismatch": false
  },
  "A:618": {
    "id": "A:618",
    "chain": "A",
    "resseq": 618,
    "resname": "LEU",
    "sasa": 0.0,
    "partial_charge_B": -0.06000000000000002,
    "F_metal": 0.0,
    "F_P": 0.0,
    "F_hal": 0.0,
    "total_density": 99601.3828125,
    "centroid": [
      10.46669864654541,
      6.536664962768555,
      25.679765701293945
    ],
    "dipole_rho": [
      19811.6796875,
      -10866.263671875,
      28205.123046875
    ],
    "curv_rho": 376919712.0,
    "curv_rho_failed": false,
    "gpu_density_B_requested": "vector",
    "gpu_density_B_effective": "vector",
    "gpu_density_B_fallback_from_vector": false,
    "gpu_density_A_requested": null,
    "gpu_density_A_effective": null,
    "gpu_density_A_fallback_from_vector": false,
    "xtb_A_used": false,
    "xtb_A_success": false,
    "xtb_charge_length_mismatch": false
  },
  "A:619": {
    "id": "A:619",
    "chain": "A",
    "resseq": 619,
    "resname": "LEU",
    "sasa": 0.0,
    "partial_charge_B": -0.06000000000000002,
    "F_metal": 0.0,
    "F_P": 0.0,
    "F_hal": 0.0,
    "total_density": 81436.2421875,
    "centroid": [
      10.33427906036377,
      6.732265472412109,
      25.4079532623291
    ],
    "dipole_rho": [
      28867.34765625,
      1.2529990673065186,
      38510.4609375
    ],
    "curv_rho": 285976992.0,
    "curv_rho_failed": false,
    "gpu_density_B_requested": "vector",
    "gpu_density_B_effective": "vector",
    "gpu_density_B_fallback_from_vector": false,
    "gpu_density_A_requested": null,
    "gpu_density_A_effective": null,
    "gpu_density_A_fallback_from_vector": false,
    "xtb_A_used": false,
    "xtb_A_success": false,
    "xtb_charge_length_mismatch": false
  },
  "A:620": {
    "id": "A:620",
    "chain": "A",
    "resseq": 620,
    "resname": "SER",
    "sasa": 0.0,
    "partial_charge_B": -0.3,
    "F_metal": 0.0,
    "F_P": 0.0,
    "F_hal": 0.0,
    "total_density": 76649.71875,
    "centroid": [
      10.508655548095703,
      6.762979030609131,
      25.213855743408203
    ],
    "dipole_rho": [
      12696.3466796875,
      -8586.3330078125,
      31925.12109375
    ],
    "curv_rho": 267949888.0,
    "curv_rho_failed": false,
    "gpu_density_B_requested": "vector",
    "gpu_density_B_effective": "vector",
    "gpu_density_B_fallback_from_vector": false,
    "gpu_density_A_requested": null,
    "gpu_density_A_effective": null,
    "gpu_density_A_fallback_from_vector": false,
    "xtb_A_used": false,
    "xtb_A_success": false,
    "xtb_charge_length_mismatch": false
  },
  "A:621": {
    "id": "A:621",
    "chain": "A",
    "resseq": 621,
    "resname": "PHE",
    "sasa": 0.0,
    "partial_charge_B": -0.06000000000000002,
    "F_metal": 0.0,
    "F_P": 0.0,
    "F_hal": 0.0,
    "total_density": 93497.9296875,
    "centroid": [
      10.789093971252441,
      6.452632904052734,
      25.34831428527832
    ],
    "dipole_rho": [
      13617.7890625,
      1056.252685546875,
      33513.80859375
    ],
    "curv_rho": 317002528.0,
    "curv_rho_failed": false,
    "gpu_density_B_requested": "vector",
    "gpu_density_B_effective": "vector",
    "gpu_density_B_fallback_from_vector": false,
    "gpu_density_A_requested": null,
    "gpu_density_A_effective": null,
    "gpu_density_A_fallback_from_vector": false,
    "xtb_A_used": false,
    "xtb_A_success": false,
    "xtb_charge_length_mismatch": false
  },
  "A:622": {
    "id": "A:622",
    "chain": "A",
    "resseq": 622,
    "resname": "VAL",
    "sasa": 0.0,
    "partial_charge_B": -0.06000000000000002,
    "F_metal": 0.0,
    "F_P": 0.0,
    "F_hal": 0.0,
    "total_density": 81008.3046875,
    "centroid": [
      10.543938636779785,
      6.3376312255859375,
      25.280006408691406
    ],
    "dipole_rho": [
      23103.15625,
      3054.213623046875,
      36640.70703125
    ],
    "curv_rho": 284391456.0,
    "curv_rho_failed": false,
    "gpu_density_B_requested": "vector",
    "gpu_density_B_effective": "vector",
    "gpu_density_B_fallback_from_vector": false,
    "gpu_density_A_requested": null,
    "gpu_density_A_effective": null,
    "gpu_density_A_fallback_from_vector": false,
    "xtb_A_used": false,
    "xtb_A_success": false,
    "xtb_charge_length_mismatch": false
  },
  "A:623": {
    "id": "A:623",
    "chain": "A",
    "resseq": 623,
    "resname": "ARG",
    "sasa": 2.785364866256714,
    "partial_charge_B": 1.2,
    "F_metal": 0.0,
    "F_P": 0.0,
    "F_hal": 0.0,
    "total_density": 72559.4140625,
    "centroid": [
      10.551462173461914,
      6.480268478393555,
      24.95963478088379
    ],
    "dipole_rho": [
      36543.36328125,
      -7290.01953125,
      36822.3203125
    ],
    "curv_rho": 221269264.0,
    "curv_rho_failed": false,
    "gpu_density_B_requested": "vector",
    "gpu_density_B_effective": "vector",
    "gpu_density_B_fallback_from_vector": false,
    "gpu_density_A_requested": null,
    "gpu_density_A_effective": null,
    "gpu_density_A_fallback_from_vector": false,
    "xtb_A_used": false,
    "xtb_A_success": false,
    "xtb_charge_length_mismatch": false
  },
  "A:624": {
    "id": "A:624",
    "chain": "A",
    "resseq": 624,
    "resname": "ASP",
    "sasa": 0.0,
    "partial_charge_B": -0.54,
    "F_metal": 0.0,
    "F_P": 0.0,
    "F_hal": 0.0,
    "total_density": 73224.5390625,
    "centroid": [
      10.855714797973633,
      6.550239562988281,
      24.94532585144043
    ],
    "dipole_rho": [
      10124.41796875,
      -412.5976867675781,
      40938.3828125
    ],
    "curv_rho": 236542928.0,
    "curv_rho_failed": false,
    "gpu_density_B_requested": "vector",
    "gpu_density_B_effective": "vector",
    "gpu_density_B_fallback_from_vector": false,
    "gpu_density_A_requested": null,
    "gpu_density_A_effective": null,
    "gpu_density_A_fallback_from_vector": false,
    "xtb_A_used": false,
    "xtb_A_success": false,
    "xtb_charge_length_mismatch": false
  },
  "A:625": {
    "id": "A:625",
    "chain": "A",
    "resseq": 625,
    "resname": "LEU",
    "sasa": 0.0,
    "partial_charge_B": -0.06000000000000002,
    "F_metal": 0.0,
    "F_P": 0.0,
    "F_hal": 0.0,
    "total_density": 73080.4140625,
    "centroid": [
      10.796988487243652,
      6.0197954177856445,
      25.03647232055664
    ],
    "dipole_rho": [
      8723.9658203125,
      -4525.84228515625,
      34167.63671875
    ],
    "curv_rho": 238902432.0,
    "curv_rho_failed": false,
    "gpu_density_B_requested": "vector",
    "gpu_density_B_effective": "vector",
    "gpu_density_B_fallback_from_vector": false,
    "gpu_density_A_requested": null,
    "gpu_density_A_effective": null,
    "gpu_density_A_fallback_from_vector": false,
    "xtb_A_used": false,
    "xtb_A_success": false,
    "xtb_charge_length_mismatch": false
  },
  "A:626": {
    "id": "A:626",
    "chain": "A",
    "resseq": 626,
    "resname": "ASN",
    "sasa": 0.0,
    "partial_charge_B": -0.12,
    "F_metal": 0.0,
    "F_P": 0.0,
    "F_hal": 0.0,
    "total_density": 57077.12890625,
    "centroid": [
      10.573993682861328,
      6.128334045410156,
      24.810562133789062
    ],
    "dipole_rho": [
      15262.0986328125,
      5574.03955078125,
      28588.599609375
    ],
    "curv_rho": 172967808.0,
    "curv_rho_failed": false,
    "gpu_density_B_requested": "vector",
    "gpu_density_B_effective": "vector",
    "gpu_density_B_fallback_from_vector": false,
    "gpu_density_A_requested": null,
    "gpu_density_A_effective": null,
    "gpu_density_A_fallback_from_vector": false,
    "xtb_A_used": false,
    "xtb_A_success": false,
    "xtb_charge_length_mismatch": false
  },
  "A:627": {
    "id": "A:627",
    "chain": "A",
    "resseq": 627,
    "resname": "GLN",
    "sasa": 2.7537128925323486,
    "partial_charge_B": -0.30000000000000004,
    "F_metal": 0.0,
    "F_P": 0.0,
    "F_hal": 0.0,
    "total_density": 56242.0078125,
    "centroid": [
      10.840361595153809,
      6.332315444946289,
      24.537134170532227
    ],
    "dipole_rho": [
      12164.2041015625,
      723.261474609375,
      32494.146484375
    ],
    "curv_rho": 156525600.0,
    "curv_rho_failed": false,
    "gpu_density_B_requested": "vector",
    "gpu_density_B_effective": "vector",
    "gpu_density_B_fallback_from_vector": false,
    "gpu_density_A_requested": null,
    "gpu_density_A_effective": null,
    "gpu_density_A_fallback_from_vector": false,
    "xtb_A_used": false,
    "xtb_A_success": false,
    "xtb_charge_length_mismatch": false
  },
  "A:628": {
    "id": "A:628",
    "chain": "A",
    "resseq": 628,
    "resname": "TYR",
    "sasa": 0.0,
    "partial_charge_B": -0.3,
    "F_metal": 0.0,
    "F_P": 0.0,
    "F_hal": 0.0,
    "total_density": 66528.171875,
    "centroid": [
      11.041498184204102,
      6.086810111999512,
      24.67573356628418
    ],
    "dipole_rho": [
      5772.84228515625,
      3221.75244140625,
      38521.65234375
    ],
    "curv_rho": 188402032.0,
    "curv_rho_failed": false,
    "gpu_density_B_requested": "vector",
    "gpu_density_B_effective": "vector",
    "gpu_density_B_fallback_from_vector": false,
    "gpu_density_A_requested": null,
    "gpu_density_A_effective": null,
    "gpu_density_A_fallback_from_vector": false,
    "xtb_A_used": false,
    "xtb_A_success": false,
    "xtb_charge_length_mismatch": false
  },
  "A:629": {
    "id": "A:629",
    "chain": "A",
    "resseq": 629,
    "resname": "ARG",
    "sasa": 3.0702319145202637,
    "partial_charge_B": 1.2,
    "F_metal": 0.0,
    "F_P": 0.0,
    "F_hal": 0.0,
    "total_density": 58803.44140625,
    "centroid": [
      10.671188354492188,
      5.7665510177612305,
      24.72173500061035
    ],
    "dipole_rho": [
      22156.482421875,
      6678.818359375,
      36376.30078125
    ],
    "curv_rho": 161483936.0,
    "curv_rho_failed": false,
    "gpu_density_B_requested": "vector",
    "gpu_density_B_effective": "vector",
    "gpu_density_B_fallback_from_vector": false,
    "gpu_density_A_requested": null,
    "gpu_density_A_effective": null,
    "gpu_density_A_fallback_from_vector": false,
    "xtb_A_used": false,
    "xtb_A_success": false,
    "xtb_charge_length_mismatch": false
  },
  "A:630": {
    "id": "A:630",
    "chain": "A",
    "resseq": 630,
    "resname": "ALA",
    "sasa": 1.3551493883132935,
    "partial_charge_B": -0.15000000000000005,
    "F_metal": 0.0,
    "F_P": 0.0,
    "F_hal": 0.0,
    "total_density": 41880.296875,
    "centroid": [
      10.87951946258545,
      5.533168792724609,
      24.458459854125977
    ],
    "dipole_rho": [
      5266.90673828125,
      4825.84765625,
      26139.93359375
    ],
    "curv_rho": 110197848.0,
    "curv_rho_failed": false,
    "gpu_density_B_requested": "vector",
    "gpu_density_B_effective": "vector",
    "gpu_density_B_fallback_from_vector": false,
    "gpu_density_A_requested": null,
    "gpu_density_A_effective": null,
    "gpu_density_A_fallback_from_vector": false,
    "xtb_A_used": false,
    "xtb_A_success": false,
    "xtb_charge_length_mismatch": false
  },
  "A:631": {
    "id": "A:631",
    "chain": "A",
    "resseq": 631,
    "resname": "ASP",
    "sasa": 0.0,
    "partial_charge_B": -0.54,
    "F_metal": 0.0,
    "F_P": 0.0,
    "F_hal": 0.0,
    "total_density": 51501.82421875,
    "centroid": [
      11.106315612792969,
      5.620050430297852,
      24.525442123413086
    ],
    "dipole_rho": [
      258.342041015625,
      8265.447265625,
      28023.046875
    ],
    "curv_rho": 134363296.0,
    "curv_rho_failed": false,
    "gpu_density_B_requested": "vector",
    "gpu_density_B_effective": "vector",
    "gpu_density_B_fallback_from_vector": false,
    "gpu_density_A_requested": null,
    "gpu_density_A_effective": null,
    "gpu_density_A_fallback_from_vector": false,
    "xtb_A_used": false,
    "xtb_A_success": false,
    "xtb_charge_length_mismatch": false
  },
  "A:632": {
    "id": "A:632",
    "chain": "A",
    "resseq": 632,
    "resname": "ILE",
    "sasa": 0.0,
    "partial_charge_B": -0.06000000000000002,
    "F_metal": 0.0,
    "F_P": 0.0,
    "F_hal": 0.0,
    "total_density": 63951.77734375,
    "centroid": [
      10.925049781799316,
      5.535673141479492,
      24.903696060180664
    ],
    "dipole_rho": [
      7240.0361328125,
      11313.724609375,
      34189.078125
    ],
    "curv_rho": 182994336.0,
    "curv_rho_failed": false,
    "gpu_density_B_requested": "vector",
    "gpu_density_B_effective": "vector",
    "gpu_density_B_fallback_from_vector": false,
    "gpu_density_A_requested": null,
    "gpu_density_A_effective": null,
    "gpu_density_A_fallback_from_vector": false,
    "xtb_A_used": false,
    "xtb_A_success": false,
    "xtb_charge_length_mismatch": false
  },
  "A:633": {
    "id": "A:633",
    "chain": "A",
    "resseq": 633,
    "resname": "LYS",
    "sasa": 5.194588661193848,
    "partial_charge_B": 0.29999999999999993,
    "F_metal": 0.0,
    "F_P": 0.0,
    "F_hal": 0.0,
    "total_density": 50445.46875,
    "centroid": [
      10.764848709106445,
      5.221777439117432,
      24.750518798828125
    ],
    "dipole_rho": [
      8985.6796875,
      15103.900390625,
      34335.390625
    ],
    "curv_rho": 138529824.0,
    "curv_rho_failed": false,
    "gpu_density_B_requested": "vector",
    "gpu_density_B_effective": "vector",
    "gpu_density_B_fallback_from_vector": false,
    "gpu_density_A_requested": null,
    "gpu_density_A_effective": null,
    "gpu_density_A_fallback_from_vector": false,
    "xtb_A_used": false,
    "xtb_A_success": false,
    "xtb_charge_length_mismatch": false
  },
  "A:634": {
    "id": "A:634",
    "chain": "A",
    "resseq": 634,
    "resname": "GLU",
    "sasa": 3.8591480255126953,
    "partial_charge_B": -1.35,
    "F_metal": 0.0,
    "F_P": 0.0,
    "F_hal": 0.0,
    "total_density": 44803.5234375,
    "centroid": [
      11.140740394592285,
      5.190860748291016,
      24.580856323242188
    ],
    "dipole_rho": [
      1105.9793701171875,
      11380.84375,
      32236.181640625
    ],
    "curv_rho": 118552584.0,
    "curv_rho_failed": false,
    "gpu_density_B_requested": "vector",
    "gpu_density_B_effective": "vector",
    "gpu_density_B_fallback_from_vector": false,
    "gpu_density_A_requested": null,
    "gpu_density_A_effective": null,
    "gpu_density_A_fallback_from_vector": false,
    "xtb_A_used": false,
    "xtb_A_success": false,
    "xtb_charge_length_mismatch": false
  },
  "A:635": {
    "id": "A:635",
    "chain": "A",
    "resseq": 635,
    "resname": "MET",
    "sasa": 0.0,
    "partial_charge_B": -0.21000000000000002,
    "F_metal": 0.0,
    "F_P": 0.0,
    "F_hal": 0.0,
    "total_density": 61348.11328125,
    "centroid": [
      11.116016387939453,
      5.305347442626953,
      24.87234115600586
    ],
    "dipole_rho": [
      -1912.2625732421875,
      19263.119140625,
      30940.349609375
    ],
    "curv_rho": 172281520.0,
    "curv_rho_failed": false,
    "gpu_density_B_requested": "vector",
    "gpu_density_B_effective": "vector",
    "gpu_density_B_fallback_from_vector": false,
    "gpu_density_A_requested": null,
    "gpu_density_A_effective": null,
    "gpu_density_A_fallback_from_vector": false,
    "xtb_A_used": false,
    "xtb_A_success": false,
    "xtb_charge_length_mismatch": false
  },
  "A:636": {
    "id": "A:636",
    "chain": "A",
    "resseq": 636,
    "resname": "GLY",
    "sasa": 0.0,
    "partial_charge_B": -0.06000000000000002,
    "F_metal": 0.0,
    "F_P": 0.0,
    "F_hal": 0.0,
    "total_density": 56852.796875,
    "centroid": [
      10.812688827514648,
      4.948473930358887,
      25.065650939941406
    ],
    "dipole_rho": [
      -1336.7225341796875,
      14221.6494140625,
      27445.619140625
    ],
    "curv_rho": 175378944.0,
    "curv_rho_failed": false,
    "gpu_density_B_requested": "vector",
    "gpu_density_B_effective": "vector",
    "gpu_density_B_fallback_from_vector": false,
    "gpu_density_A_requested": null,
    "gpu_density_A_effective": null,
    "gpu_density_A_fallback_from_vector": false,
    "xtb_A_used": false,
    "xtb_A_success": false,
    "xtb_charge_length_mismatch": false
  },
  "A:637": {
    "id": "A:637",
    "chain": "A",
    "resseq": 637,
    "resname": "LEU",
    "sasa": 0.0,
    "partial_charge_B": -0.06000000000000002,
    "F_metal": 0.0,
    "F_P": 0.0,
    "F_hal": 0.0,
    "total_density": 74264.6171875,
    "centroid": [
      10.933792114257812,
      5.2589497566223145,
      25.220722198486328
    ],
    "dipole_rho": [
      6411.20703125,
      17471.6328125,
      36886.80859375
    ],
    "curv_rho": 229401824.0,
    "curv_rho_failed": false,
    "gpu_density_B_requested": "vector",
    "gpu_density_B_effective": "vector",
    "gpu_density_B_fallback_from_vector": false,
    "gpu_density_A_requested": null,
    "gpu_density_A_effective": null,
    "gpu_density_A_fallback_from_vector": false,
    "xtb_A_used": false,
    "xtb_A_success": false,
    "xtb_charge_length_mismatch": false
  },
  "A:638": {
    "id": "A:638",
    "chain": "A",
    "resseq": 638,
    "resname": "SER",
    "sasa": 0.0,
    "partial_charge_B": -0.3,
    "F_metal": 0.0,
    "F_P": 0.0,
    "F_hal": 0.0,
    "total_density": 68989.46875,
    "centroid": [
      10.52234935760498,
      5.165109634399414,
      25.3140869140625
    ],
    "dipole_rho": [
      11611.873046875,
      9183.193359375,
      32340.291015625
    ],
    "curv_rho": 227273200.0,
    "curv_rho_failed": false,
    "gpu_density_B_requested": "vector",
    "gpu_density_B_effective": "vector",
    "gpu_density_B_fallback_from_vector": false,
    "gpu_density_A_requested": null,
    "gpu_density_A_effective": null,
    "gpu_density_A_fallback_from_vector": false,
    "xtb_A_used": false,
    "xtb_A_success": false,
    "xtb_charge_length_mismatch": false
  },
  "A:639": {
    "id": "A:639",
    "chain": "A",
    "resseq": 639,
    "resname": "LEU",
    "sasa": 0.0,
    "partial_charge_B": -0.06000000000000002,
    "F_metal": 0.0,
    "F_P": 0.0,
    "F_hal": 0.0,
    "total_density": 77923.28125,
    "centroid": [
      10.62706470489502,
      5.588476657867432,
      25.26932716369629
    ],
    "dipole_rho": [
      16966.982421875,
      8823.9814453125,
      33130.20703125
    ],
    "curv_rho": 253189344.0,
    "curv_rho_failed": false,
    "gpu_density_B_requested": "vector",
    "gpu_density_B_effective": "vector",
    "gpu_density_B_fallback_from_vector": false,
    "gpu_density_A_requested": null,
    "gpu_density_A_effective": null,
    "gpu_density_A_fallback_from_vector": false,
    "xtb_A_used": false,
    "xtb_A_success": false,
    "xtb_charge_length_mismatch": false
  },
  "A:640": {
    "id": "A:640",
    "chain": "A",
    "resseq": 640,
    "resname": "GLN",
    "sasa": 0.5675374269485474,
    "partial_charge_B": -0.24571762903007982,
    "F_metal": 0.0,
    "F_P": 0.0,
    "F_hal": 0.0,
    "total_density": 79460.5390625,
    "centroid": [
      10.267706871032715,
      5.4527907371521,
      25.576515197753906
    ],
    "dipole_rho": [
      25086.28125,
      14534.3115234375,
      35666.515625
    ],
    "curv_rho": 279495104.0,
    "curv_rho_failed": false,
    "gpu_density_B_requested": "vector",
    "gpu_density_B_effective": "vector",
    "gpu_density_B_fallback_from_vector": false,
    "gpu_density_A_requested": null,
    "gpu_density_A_effective": null,
    "gpu_density_A_fallback_from_vector": false,
    "xtb_A_used": false,
    "xtb_A_success": false,
    "xtb_charge_length_mismatch": false
  },
  "A:641": {
    "id": "A:641",
    "chain": "A",
    "resseq": 641,
    "resname": "TRP",
    "sasa": 0.0,
    "partial_charge_B": 0.11999999999999997,
    "F_metal": 0.0,
    "F_P": 0.0,
    "F_hal": 0.0,
    "total_density": 104904.0546875,
    "centroid": [
      10.444007873535156,
      5.313638210296631,
      25.806835174560547
    ],
    "dipole_rho": [
      16981.111328125,
      20966.796875,
      34415.7578125
    ],
    "curv_rho": 369366848.0,
    "curv_rho_failed": false,
    "gpu_density_B_requested": "vector",
    "gpu_density_B_effective": "vector",
    "gpu_density_B_fallback_from_vector": false,
    "gpu_density_A_requested": null,
    "gpu_density_A_effective": null,
    "gpu_density_A_fallback_from_vector": false,
    "xtb_A_used": false,
    "xtb_A_success": false,
    "xtb_charge_length_mismatch": false
  },
  "A:642": {
    "id": "A:642",
    "chain": "A",
    "resseq": 642,
    "resname": "LEU",
    "sasa": 0.0,
    "partial_charge_B": -0.06000000000000002,
    "F_metal": 0.0,
    "F_P": 0.0,
    "F_hal": 0.0,
    "total_density": 95352.1875,
    "centroid": [
      10.522488594055176,
      5.855197429656982,
      25.668983459472656
    ],
    "dipole_rho": [
      17935.78515625,
      4336.98046875,
      35418.0546875
    ],
    "curv_rho": 340854784.0,
    "curv_rho_failed": false,
    "gpu_density_B_requested": "vector",
    "gpu_density_B_effective": "vector",
    "gpu_density_B_fallback_from_vector": false,
    "gpu_density_A_requested": null,
    "gpu_density_A_effective": null,
    "gpu_density_A_fallback_from_vector": false,
    "xtb_A_used": false,
    "xtb_A_success": false,
    "xtb_charge_length_mismatch": false
  },
  "A:643": {
    "id": "A:643",
    "chain": "A",
    "resseq": 643,
    "resname": "TYR",
    "sasa": 0.0,
    "partial_charge_B": -0.3,
    "F_metal": 0.0,
    "F_P": 0.0,
    "F_hal": 0.0,
    "total_density": 87478.0078125,
    "centroid": [
      10.225354194641113,
      5.815199851989746,
      25.594961166381836
    ],
    "dipole_rho": [
      23502.23046875,
      3324.906005859375,
      50678.3515625
    ],
    "curv_rho": 314102528.0,
    "curv_rho_failed": false,
    "gpu_density_B_requested": "vector",
    "gpu_density_B_effective": "vector",
    "gpu_density_B_fallback_from_vector": false,
    "gpu_density_A_requested": null,
    "gpu_density_A_effective": null,
    "gpu_density_A_fallback_from_vector": false,
    "xtb_A_used": false,
    "xtb_A_success": false,
    "xtb_charge_length_mismatch": false
  },
  "A:644": {
    "id": "A:644",
    "chain": "A",
    "resseq": 644,
    "resname": "SER",
    "sasa": 0.0,
    "partial_charge_B": -0.3,
    "F_metal": 0.0,
    "F_P": 0.0,
    "F_hal": 0.0,
    "total_density": 92151.7109375,
    "centroid": [
      10.145307540893555,
      5.637295722961426,
      25.899202346801758
    ],
    "dipole_rho": [
      28599.890625,
      -140.17388916015625,
      29155.21875
    ],
    "curv_rho": 341737472.0,
    "curv_rho_failed": false,
    "gpu_density_B_requested": "vector",
    "gpu_density_B_effective": "vector",
    "gpu_density_B_fallback_from_vector": false,
    "gpu_density_A_requested": null,
    "gpu_density_A_effective": null,
    "gpu_density_A_fallback_from_vector": false,
    "xtb_A_used": false,
    "xtb_A_success": false,
    "xtb_charge_length_mismatch": false
  },
  "A:645": {
    "id": "A:645",
    "chain": "A",
    "resseq": 645,
    "resname": "ALA",
    "sasa": 0.0,
    "partial_charge_B": -0.06000000000000002,
    "F_metal": 0.0,
    "F_P": 0.0,
    "F_hal": 0.0,
    "total_density": 101380.53125,
    "centroid": [
      10.231038093566895,
      5.860593318939209,
      26.017717361450195
    ],
    "dipole_rho": [
      19884.65234375,
      -5840.1923828125,
      27039.9375
    ],
    "curv_rho": 395425728.0,
    "curv_rho_failed": false,
    "gpu_density_B_requested": "vector",
    "gpu_density_B_effective": "vector",
    "gpu_density_B_fallback_from_vector": false,
    "gpu_density_A_requested": null,
    "gpu_density_A_effective": null,
    "gpu_density_A_fallback_from_vector": false,
    "xtb_A_used": false,
    "xtb_A_success": false,
    "xtb_charge_length_mismatch": false
  },
  "A:646": {
    "id": "A:646",
    "chain": "A",
    "resseq": 646,
    "resname": "ARG",
    "sasa": 0.0,
    "partial_charge_B": 0.4799999999999999,
    "F_metal": 0.0,
    "F_P": 0.0,
    "F_hal": 0.0,
    "total_density": 95620.140625,
    "centroid": [
      10.172637939453125,
      6.242245197296143,
      25.854557037353516
    ],
    "dipole_rho": [
      31189.81640625,
      -6444.74853515625,
      45658.10546875
    ],
    "curv_rho": 371116416.0,
    "curv_rho_failed": false,
    "gpu_density_B_requested": "vector",
    "gpu_density_B_effective": "vector",
    "gpu_density_B_fallback_from_vector": false,
    "gpu_density_A_requested": null,
    "gpu_density_A_effective": null,
    "gpu_density_A_fallback_from_vector": false,
    "xtb_A_used": false,
    "xtb_A_success": false,
    "xtb_charge_length_mismatch": false
  },
  "A:647": {
    "id": "A:647",
    "chain": "A",
    "resseq": 647,
    "resname": "GLY",
    "sasa": 0.0,
    "partial_charge_B": -0.06000000000000002,
    "F_metal": 0.0,
    "F_P": 0.0,
    "F_hal": 0.0,
    "total_density": 85206.796875,
    "centroid": [
      9.955801963806152,
      6.109852313995361,
      25.968870162963867
    ],
    "dipole_rho": [
      28812.896484375,
      -438.60565185546875,
      21640.21875
    ],
    "curv_rho": 331650784.0,
    "curv_rho_failed": false,
    "gpu_density_B_requested": "vector",
    "gpu_density_B_effective": "vector",
    "gpu_density_B_fallback_from_vector": false,
    "gpu_density_A_requested": null,
    "gpu_density_A_effective": null,
    "gpu_density_A_fallback_from_vector": false,
    "xtb_A_used": false,
    "xtb_A_success": false,
    "xtb_charge_length_mismatch": false
  },
  "A:648": {
    "id": "A:648",
    "chain": "A",
    "resseq": 648,
    "resname": "ASP",
    "sasa": 0.0,
    "partial_charge_B": -0.54,
    "F_metal": 0.0,
    "F_P": 0.0,
    "F_hal": 0.0,
    "total_density": 105474.65625,
    "centroid": [
      9.999763488769531,
      5.9545793533325195,
      26.30178451538086
    ],
    "dipole_rho": [
      35305.109375,
      5845.1064453125,
      27490.35546875
    ],
    "curv_rho": 425418752.0,
    "curv_rho_failed": false,
    "gpu_density_B_requested": "vector",
    "gpu_density_B_effective": "vector",
    "gpu_density_B_fallback_from_vector": false,
    "gpu_density_A_requested": null,
    "gpu_density_A_effective": null,
    "gpu_density_A_fallback_from_vector": false,
    "xtb_A_used": false,
    "xtb_A_success": false,
    "xtb_charge_length_mismatch": false
  },
  "A:649": {
    "id": "A:649",
    "chain": "A",
    "resseq": 649,
    "resname": "PHE",
    "sasa": 0.0,
    "partial_charge_B": -0.06000000000000002,
    "F_metal": 0.0,
    "F_P": 0.0,
    "F_hal": 0.0,
    "total_density": 121616.0703125,
    "centroid": [
      10.144660949707031,
      6.489008903503418,
      26.317575454711914
    ],
    "dipole_rho": [
      29724.634765625,
      -2844.7119140625,
      33416.0078125
    ],
    "curv_rho": 489400768.0,
    "curv_rho_failed": false,
    "gpu_density_B_requested": "vector",
    "gpu_density_B_effective": "vector",
    "gpu_density_B_fallback_from_vector": false,
    "gpu_density_A_requested": null,
    "gpu_density_A_effective": null,
    "gpu_density_A_fallback_from_vector": false,
    "xtb_A_used": false,
    "xtb_A_success": false,
    "xtb_charge_length_mismatch": false
  },
  "A:650": {
    "id": "A:650",
    "chain": "A",
    "resseq": 650,
    "resname": "PHE",
    "sasa": 0.6775747537612915,
    "partial_charge_B": -0.1350462326260224,
    "F_metal": 0.0,
    "F_P": 0.0,
    "F_hal": 0.0,
    "total_density": 85931.421875,
    "centroid": [
      9.828567504882812,
      6.545539855957031,
      26.124401092529297
    ],
    "dipole_rho": [
      36756.4296875,
      -5256.31298828125,
      35768.07421875
    ],
    "curv_rho": 334742496.0,
    "curv_rho_failed": false,
    "gpu_density_B_requested": "vector",
    "gpu_density_B_effective": "vector",
    "gpu_density_B_fallback_from_vector": false,
    "gpu_density_A_requested": null,
    "gpu_density_A_effective": null,
    "gpu_density_A_fallback_from_vector": false,
    "xtb_A_used": false,
    "xtb_A_success": false,
    "xtb_charge_length_mismatch": false
  },
  "A:651": {
    "id": "A:651",
    "chain": "A",
    "resseq": 651,
    "resname": "ARG",
    "sasa": 2.975276231765747,
    "partial_charge_B": 1.2,
    "F_metal": 0.0,
    "F_P": 0.0,
    "F_hal": 0.0,
    "total_density": 91502.828125,
    "centroid": [
      9.654150009155273,
      6.304577827453613,
      26.303747177124023
    ],
    "dipole_rho": [
      49710.57421875,
      9627.359375,
      25042.037109375
    ],
    "curv_rho": 350517056.0,
    "curv_rho_failed": false,
    "gpu_density_B_requested": "vector",
    "gpu_density_B_effective": "vector",
    "gpu_density_B_fallback_from_vector": false,
    "gpu_density_A_requested": null,
    "gpu_density_A_effective": null,
    "gpu_density_A_fallback_from_vector": false,
    "xtb_A_used": false,
    "xtb_A_success": false,
    "xtb_charge_length_mismatch": false
  },
  "A:652": {
    "id": "A:652",
    "chain": "A",
    "resseq": 652,
    "resname": "ALA",
    "sasa": 0.0,
    "partial_charge_B": -0.06000000000000002,
    "F_metal": 0.0,
    "F_P": 0.0,
    "F_hal": 0.0,
    "total_density": 101431.84375,
    "centroid": [
      9.811234474182129,
      6.4126973152160645,
      26.506847381591797
    ],
    "dipole_rho": [
      34044.0625,
      -11524.990234375,
      13421.7470703125
    ],
    "curv_rho": 406298464.0,
    "curv_rho_failed": false,
    "gpu_density_B_requested": "vector",
    "gpu_density_B_effective": "vector",
    "gpu_density_B_fallback_from_vector": false,
    "gpu_density_A_requested": null,
    "gpu_density_A_effective": null,
    "gpu_density_A_fallback_from_vector": false,
    "xtb_A_used": false,
    "xtb_A_success": false,
    "xtb_charge_length_mismatch": false
  },
  "A:653": {
    "id": "A:653",
    "chain": "A",
    "resseq": 653,
    "resname": "THR",
    "sasa": 0.0,
    "partial_charge_B": -0.3,
    "F_metal": 0.0,
    "F_P": 0.0,
    "F_hal": 0.0,
    "total_density": 92259.84375,
    "centroid": [
      9.803299903869629,
      6.74504280090332,
      26.365022659301758
    ],
    "dipole_rho": [
      31348.595703125,
      -9720.15625,
      15312.0703125
    ],
    "curv_rho": 369226112.0,
    "curv_rho_failed": false,
    "gpu_density_B_requested": "vector",
    "gpu_density_B_effective": "vector",
    "gpu_density_B_fallback_from_vector": false,
    "gpu_density_A_requested": null,
    "gpu_density_A_effective": null,
    "gpu_density_A_fallback_from_vector": false,
    "xtb_A_used": false,
    "xtb_A_success": false,
    "xtb_charge_length_mismatch": false
  },
  "A:654": {
    "id": "A:654",
    "chain": "A",
    "resseq": 654,
    "resname": "SER",
    "sasa": 0.18917915225028992,
    "partial_charge_B": -0.4047646963597658,
    "F_metal": 0.0,
    "F_P": 0.0,
    "F_hal": 0.0,
    "total_density": 79086.8203125,
    "centroid": [
      9.517609596252441,
      6.731067657470703,
      26.419239044189453
    ],
    "dipole_rho": [
      38030.828125,
      -4344.3115234375,
      16902.671875
    ],
    "curv_rho": 300440640.0,
    "curv_rho_failed": false,
    "gpu_density_B_requested": "vector",
    "gpu_density_B_effective": "vector",
    "gpu_density_B_fallback_from_vector": false,
    "gpu_density_A_requested": null,
    "gpu_density_A_effective": null,
    "gpu_density_A_fallback_from_vector": false,
    "xtb_A_used": false,
    "xtb_A_success": false,
    "xtb_charge_length_mismatch": false
  },
  "A:655": {
    "id": "A:655",
    "chain": "A",
    "resseq": 655,
    "resname": "ARG",
    "sasa": 0.0,
    "partial_charge_B": 0.4799999999999999,
    "F_metal": 0.0,
    "F_P": 0.0,
    "F_hal": 0.0,
    "total_density": 102821.859375,
    "centroid": [
      9.525507926940918,
      6.3878703117370605,
      26.692968368530273
    ],
    "dipole_rho": [
      50216.9375,
      -7406.20849609375,
      12887.6044921875
    ],
    "curv_rho": 389327392.0,
    "curv_rho_failed": false,
    "gpu_density_B_requested": "vector",
    "gpu_density_B_effective": "vector",
    "gpu_density_B_fallback_from_vector": false,
    "gpu_density_A_requested": null,
    "gpu_density_A_effective": null,
    "gpu_density_A_fallback_from_vector": false,
    "xtb_A_used": false,
    "xtb_A_success": false,
    "xtb_charge_length_mismatch": false
  },
  "A:656": {
    "id": "A:656",
    "chain": "A",
    "resseq": 656,
    "resname": "LEU",
    "sasa": 0.0,
    "partial_charge_B": -0.06000000000000002,
    "F_metal": 0.0,
    "F_P": 0.0,
    "F_hal": 0.0,
    "total_density": 108593.5625,
    "centroid": [
      9.783886909484863,
      6.956346035003662,
      26.854400634765625
    ],
    "dipole_rho": [
      50029.05859375,
      -11087.8349609375,
      17072.72265625
    ],
    "curv_rho": 435438592.0,
    "curv_rho_failed": false,
    "gpu_density_B_requested": "vector",
    "gpu_density_B_effective": "vector",
    "gpu_density_B_fallback_from_vector": false,
    "gpu_density_A_requested": null,
    "gpu_density_A_effective": null,
    "gpu_density_A_fallback_from_vector": false,
    "xtb_A_used": false,
    "xtb_A_success": false,
    "xtb_charge_length_mismatch": false
  },
  "A:657": {
    "id": "A:657",
    "chain": "A",
    "resseq": 657,
    "resname": "THR",
    "sasa": 0.03226546198129654,
    "partial_charge_B": -0.3178681492499019,
    "F_metal": 0.0,
    "F_P": 0.0,
    "F_hal": 0.0,
    "total_density": 78923.8125,
    "centroid": [
      9.517050743103027,
      7.1092610359191895,
      26.533432006835938
    ],
    "dipole_rho": [
      38242.58984375,
      -9186.3837890625,
      11398.29296875
    ],
    "curv_rho": 300242336.0,
    "curv_rho_failed": false,
    "gpu_density_B_requested": "vector",
    "gpu_density_B_effective": "vector",
    "gpu_density_B_fallback_from_vector": false,
    "gpu_density_A_requested": null,
    "gpu_density_A_effective": null,
    "gpu_density_A_fallback_from_vector": false,
    "xtb_A_used": false,
    "xtb_A_success": false,
    "xtb_charge_length_mismatch": false
  },
  "A:658": {
    "id": "A:658",
    "chain": "A",
    "resseq": 658,
    "resname": "THR",
    "sasa": 0.5389499664306641,
    "partial_charge_B": -0.59846274768962,
    "F_metal": 0.0,
    "F_P": 0.0,
    "F_hal": 0.0,
    "total_density": 69971.6484375,
    "centroid": [
      9.282866477966309,
      6.956005096435547,
      26.721555709838867
    ],
    "dipole_rho": [
      39697.62109375,
      -7147.70166015625,
      8270.50390625
    ],
    "curv_rho": 255210560.0,
    "curv_rho_failed": false,
    "gpu_density_B_requested": "vector",
    "gpu_density_B_effective": "vector",
    "gpu_density_B_fallback_from_vector": false,
    "gpu_density_A_requested": null,
    "gpu_density_A_effective": null,
    "gpu_density_A_fallback_from_vector": false,
    "xtb_A_used": false,
    "xtb_A_success": false,
    "xtb_charge_length_mismatch": false
  },
  "A:659": {
    "id": "A:659",
    "chain": "A",
    "resseq": 659,
    "resname": "ASP",
    "sasa": 0.0,
    "partial_charge_B": -0.54,
    "F_metal": 0.0,
    "F_P": 0.0,
    "F_hal": 0.0,
    "total_density": 86130.515625,
    "centroid": [
      9.376317024230957,
      6.813420295715332,
      27.061542510986328
    ],
    "dipole_rho": [
      44205.8359375,
      -15080.7421875,
      6097.33447265625
    ],
    "curv_rho": 329255168.0,
    "curv_rho_failed": false,
    "gpu_density_B_requested": "vector",
    "gpu_density_B_effective": "vector",
    "gpu_density_B_fallback_from_vector": false,
    "gpu_density_A_requested": null,
    "gpu_density_A_effective": null,
    "gpu_density_A_fallback_from_vector": false,
    "xtb_A_used": false,
    "xtb_A_success": false,
    "xtb_charge_length_mismatch": false
  },
  "A:660": {
    "id": "A:660",
    "chain": "A",
    "resseq": 660,
    "resname": "PHE",
    "sasa": 0.0,
    "partial_charge_B": -0.06000000000000002,
    "F_metal": 0.0,
    "F_P": 0.0,
    "F_hal": 0.0,
    "total_density": 98058.828125,
    "centroid": [
      9.674572944641113,
      7.380673885345459,
      26.975730895996094
    ],
    "dipole_rho": [
      56344.5703125,
      -10797.14453125,
      3105.8388671875
    ],
    "curv_rho": 391658592.0,
    "curv_rho_failed": false,
    "gpu_density_B_requested": "vector",
    "gpu_density_B_effective": "vector",
    "gpu_density_B_fallback_from_vector": false,
    "gpu_density_A_requested": null,
    "gpu_density_A_effective": null,
    "gpu_density_A_fallback_from_vector": false,
    "xtb_A_used": false,
    "xtb_A_success": false,
    "xtb_charge_length_mismatch": false
  },
  "A:661": {
    "id": "A:661",
    "chain": "A",
    "resseq": 661,
    "resname": "GLY",
    "sasa": 0.9818392395973206,
    "partial_charge_B": -0.15000000000000005,
    "F_metal": 0.0,
    "F_P": 0.0,
    "F_hal": 0.0,
    "total_density": 59085.55078125,
    "centroid": [
      9.140897750854492,
      7.362249374389648,
      26.953018188476562
    ],
    "dipole_rho": [
      34542.69140625,
      -10155.4150390625,
      4020.30224609375
    ],
    "curv_rho": 208391760.0,
    "curv_rho_failed": false,
    "gpu_density_B_requested": "vector",
    "gpu_density_B_effective": "vector",
    "gpu_density_B_fallback_from_vector": false,
    "gpu_density_A_requested": null,
    "gpu_density_A_effective": null,
    "gpu_density_A_fallback_from_vector": false,
    "xtb_A_used": false,
    "xtb_A_success": false,
    "xtb_charge_length_mismatch": false
  },
  "A:662": {
    "id": "A:662",
    "chain": "A",
    "resseq": 662,
    "resname": "ASN",
    "sasa": 4.257266521453857,
    "partial_charge_B": -0.30000000000000004,
    "F_metal": 0.0,
    "F_P": 0.0,
    "F_hal": 0.0,
    "total_density": 62647.17578125,
    "centroid": [
      9.069445610046387,
      7.086686611175537,
      27.144989013671875
    ],
    "dipole_rho": [
      43214.5234375,
      -10642.2529296875,
      6848.08984375
    ],
    "curv_rho": 215093888.0,
    "curv_rho_failed": false,
    "gpu_density_B_requested": "vector",
    "gpu_density_B_effective": "vector",
    "gpu_density_B_fallback_from_vector": false,
    "gpu_density_A_requested": null,
    "gpu_density_A_effective": null,
    "gpu_density_A_fallback_from_vector": false,
    "xtb_A_used": false,
    "xtb_A_success": false,
    "xtb_charge_length_mismatch": false
  },
  "A:663": {
    "id": "A:663",
    "chain": "A",
    "resseq": 663,
    "resname": "ALA",
    "sasa": 0.0,
    "partial_charge_B": -0.06000000000000002,
    "F_metal": 0.0,
    "F_P": 0.0,
    "F_hal": 0.0,
    "total_density": 68469.71875,
    "centroid": [
      9.21475601196289,
      7.272884845733643,
      27.267230987548828
    ],
    "dipole_rho": [
      40394.1640625,
      -16769.224609375,
      -4008.8388671875
    ],
    "curv_rho": 247827728.0,
    "curv_rho_failed": false,
    "gpu_density_B_requested": "vector",
    "gpu_density_B_effective": "vector",
    "gpu_density_B_fallback_from_vector": false,
    "gpu_density_A_requested": null,
    "gpu_density_A_effective": null,
    "gpu_density_A_fallback_from_vector": false,
    "xtb_A_used": false,
    "xtb_A_success": false,
    "xtb_charge_length_mismatch": false
  },
  "A:664": {
    "id": "A:664",
    "chain": "A",
    "resseq": 664,
    "resname": "GLU",
    "sasa": 1.806865930557251,
    "partial_charge_B": -1.35,
    "F_metal": 0.0,
    "F_P": 0.0,
    "F_hal": 0.0,
    "total_density": 66306.796875,
    "centroid": [
      9.167919158935547,
      7.434062957763672,
      27.55201530456543
    ],
    "dipole_rho": [
      41806.96875,
      -16621.8828125,
      -6889.70654296875
    ],
    "curv_rho": 222580784.0,
    "curv_rho_failed": false,
    "gpu_density_B_requested": "vector",
    "gpu_density_B_effective": "vector",
    "gpu_density_B_fallback_from_vector": false,
    "gpu_density_A_requested": null,
    "gpu_density_A_effective": null,
    "gpu_density_A_fallback_from_vector": false,
    "xtb_A_used": false,
    "xtb_A_success": false,
    "xtb_charge_length_mismatch": false
  },
  "A:665": {
    "id": "A:665",
    "chain": "A",
    "resseq": 665,
    "resname": "LYS",
    "sasa": 0.411474347114563,
    "partial_charge_B": 0.21114743252101445,
    "F_metal": 0.0,
    "F_P": 0.0,
    "F_hal": 0.0,
    "total_density": 73257.7421875,
    "centroid": [
      9.396684646606445,
      7.989497661590576,
      27.356212615966797
    ],
    "dipole_rho": [
      44333.71484375,
      -13057.2197265625,
      -4384.08251953125
    ],
    "curv_rho": 254533536.0,
    "curv_rho_failed": false,
    "gpu_density_B_requested": "vector",
    "gpu_density_B_effective": "vector",
    "gpu_density_B_fallback_from_vector": false,
    "gpu_density_A_requested": null,
    "gpu_density_A_effective": null,
    "gpu_density_A_fallback_from_vector": false,
    "xtb_A_used": false,
    "xtb_A_success": false,
    "xtb_charge_length_mismatch": false
  },
  "A:666": {
    "id": "A:666",
    "chain": "A",
    "resseq": 666,
    "resname": "THR",
    "sasa": 2.666999340057373,
    "partial_charge_B": -0.75,
    "F_metal": 0.0,
    "F_P": 0.0,
    "F_hal": 0.0,
    "total_density": 60501.34765625,
    "centroid": [
      9.248420715332031,
      7.727198123931885,
      27.7455997467041
    ],
    "dipole_rho": [
      34983.08984375,
      -19278.525390625,
      -14680.9423828125
    ],
    "curv_rho": 202165744.0,
    "curv_rho_failed": false,
    "gpu_density_B_requested": "vector",
    "gpu_density_B_effective": "vector",
    "gpu_density_B_fallback_from_vector": false,
    "gpu_density_A_requested": null,
    "gpu_density_A_effective": null,
    "gpu_density_A_fallback_from_vector": false,
    "xtb_A_used": false,
    "xtb_A_success": false,
    "xtb_charge_length_mismatch": false
  },
  "A:667": {
    "id": "A:667",
    "chain": "A",
    "resseq": 667,
    "resname": "ASP",
    "sasa": 0.0,
    "partial_charge_B": -0.54,
    "F_metal": 0.0,
    "F_P": 0.0,
    "F_hal": 0.0,
    "total_density": 74411.03125,
    "centroid": [
      9.337723731994629,
      7.320689678192139,
      27.875699996948242
    ],
    "dipole_rho": [
      36326.53515625,
      -19240.6171875,
      -11583.6396484375
    ],
    "curv_rho": 269100160.0,
    "curv_rho_failed": false,
    "gpu_density_B_requested": "vector",
    "gpu_density_B_effective": "vector",
    "gpu_density_B_fallback_from_vector": false,
    "gpu_density_A_requested": null,
    "gpu_density_A_effective": null,
    "gpu_density_A_fallback_from_vector": false,
    "xtb_A_used": false,
    "xtb_A_success": false,
    "xtb_charge_length_mismatch": false
  },
  "A:668": {
    "id": "A:668",
    "chain": "A",
    "resseq": 668,
    "resname": "ARG",
    "sasa": 0.15825936198234558,
    "partial_charge_B": 0.6202268172318256,
    "F_metal": 0.0,
    "F_P": 0.0,
    "F_hal": 0.0,
    "total_density": 86694.515625,
    "centroid": [
      9.674344062805176,
      7.526851177215576,
      27.96599769592285
    ],
    "dipole_rho": [
      30819.845703125,
      -27618.689453125,
      -30023.232421875
    ],
    "curv_rho": 319286112.0,
    "curv_rho_failed": false,
    "gpu_density_B_requested": "vector",
    "gpu_density_B_effective": "vector",
    "gpu_density_B_fallback_from_vector": false,
    "gpu_density_A_requested": null,
    "gpu_density_A_effective": null,
    "gpu_density_A_fallback_from_vector": false,
    "xtb_A_used": false,
    "xtb_A_success": false,
    "xtb_charge_length_mismatch": false
  },
  "A:669": {
    "id": "A:669",
    "chain": "A",
    "resseq": 669,
    "resname": "PHE",
    "sasa": 0.0,
    "partial_charge_B": -0.06000000000000002,
    "F_metal": 0.0,
    "F_P": 0.0,
    "F_hal": 0.0,
    "total_density": 101115.4765625,
    "centroid": [
      9.621264457702637,
      6.961141109466553,
      27.973142623901367
    ],
    "dipole_rho": [
      40259.66796875,
      -23188.857421875,
      -18403.794921875
    ],
    "curv_rho": 391375904.0,
    "curv_rho_failed": false,
    "gpu_density_B_requested": "vector",
    "gpu_density_B_effective": "vector",
    "gpu_density_B_fallback_from_vector": false,
    "gpu_density_A_requested": null,
    "gpu_density_A_effective": null,
    "gpu_density_A_fallback_from_vector": false,
    "xtb_A_used": false,
    "xtb_A_success": false,
    "xtb_charge_length_mismatch": false
  },
  "A:670": {
    "id": "A:670",
    "chain": "A",
    "resseq": 670,
    "resname": "VAL",
    "sasa": 0.0,
    "partial_charge_B": -0.06000000000000002,
    "F_metal": 0.0,
    "F_P": 0.0,
    "F_hal": 0.0,
    "total_density": 86713.15625,
    "centroid": [
      9.462106704711914,
      7.106198310852051,
      27.628047943115234
    ],
    "dipole_rho": [
      37558.5078125,
      -16387.765625,
      -12413.0478515625
    ],
    "curv_rho": 331638784.0,
    "curv_rho_failed": false,
    "gpu_density_B_requested": "vector",
    "gpu_density_B_effective": "vector",
    "gpu_density_B_fallback_from_vector": false,
    "gpu_density_A_requested": null,
    "gpu_density_A_effective": null,
    "gpu_density_A_fallback_from_vector": false,
    "xtb_A_used": false,
    "xtb_A_success": false,
    "xtb_charge_length_mismatch": false
  },
  "A:671": {
    "id": "A:671",
    "chain": "A",
    "resseq": 671,
    "resname": "MET",
    "sasa": 0.0,
    "partial_charge_B": -0.21000000000000002,
    "F_metal": 0.0,
    "F_P": 0.0,
    "F_hal": 0.0,
    "total_density": 93863.1484375,
    "centroid": [
      9.640083312988281,
      7.407814025878906,
      27.402170181274414
    ],
    "dipole_rho": [
      38928.16015625,
      -21075.6171875,
      -14666.748046875
    ],
    "curv_rho": 363336032.0,
    "curv_rho_failed": false,
    "gpu_density_B_requested": "vector",
    "gpu_density_B_effective": "vector",
    "gpu_density_B_fallback_from_vector": false,
    "gpu_density_A_requested": null,
    "gpu_density_A_effective": null,
    "gpu_density_A_fallback_from_vector": false,
    "xtb_A_used": false,
    "xtb_A_success": false,
    "xtb_charge_length_mismatch": false
  },
  "A:672": {
    "id": "A:672",
    "chain": "A",
    "resseq": 672,
    "resname": "LYS",
    "sasa": 0.0,
    "partial_charge_B": 0.11999999999999997,
    "F_metal": 0.0,
    "F_P": 0.0,
    "F_hal": 0.0,
    "total_density": 120346.71875,
    "centroid": [
      10.047760963439941,
      7.166346549987793,
      27.68366241455078
    ],
    "dipole_rho": [
      37784.4140625,
      -28499.1796875,
      -21000.693359375
    ],
    "curv_rho": 490233664.0,
    "curv_rho_failed": false,
    "gpu_density_B_requested": "vector",
    "gpu_density_B_effective": "vector",
    "gpu_density_B_fallback_from_vector": false,
    "gpu_density_A_requested": null,
    "gpu_density_A_effective": null,
    "gpu_density_A_fallback_from_vector": false,
    "xtb_A_used": false,
    "xtb_A_success": false,
    "xtb_charge_length_mismatch": false
  },
  "A:673": {
    "id": "A:673",
    "chain": "A",
    "resseq": 673,
    "resname": "LYS",
    "sasa": 0.0,
    "partial_charge_B": 0.11999999999999997,
    "F_metal": 0.0,
    "F_P": 0.0,
    "F_hal": 0.0,
    "total_density": 120409.1796875,
    "centroid": [
      9.781920433044434,
      6.8156633377075195,
      27.673194885253906
    ],
    "dipole_rho": [
      38121.1953125,
      -16846.923828125,
      -2208.627197265625
    ],
    "curv_rho": 489618592.0,
    "curv_rho_failed": false,
    "gpu_density_B_requested": "vector",
    "gpu_density_B_effective": "vector",
    "gpu_density_B_fallback_from_vector": false,
    "gpu_density_A_requested": null,
    "gpu_density_A_effective": null,
    "gpu_density_A_fallback_from_vector": false,
    "xtb_A_used": false,
    "xtb_A_success": false,
    "xtb_charge_length_mismatch": false
  },
  "A:674": {
    "id": "A:674",
    "chain": "A",
    "resseq": 674,
    "resname": "LEU",
    "sasa": 0.0,
    "partial_charge_B": -0.06000000000000002,
    "F_metal": 0.0,
    "F_P": 0.0,
    "F_hal": 0.0,
    "total_density": 110150.578125,
    "centroid": [
      9.801896095275879,
      7.137232303619385,
      27.243179321289062
    ],
    "dipole_rho": [
      44343.46484375,
      -11954.677734375,
      -4125.81640625
    ],
    "curv_rho": 451018016.0,
    "curv_rho_failed": false,
    "gpu_density_B_requested": "vector",
    "gpu_density_B_effective": "vector",
    "gpu_density_B_fallback_from_vector": false,
    "gpu_density_A_requested": null,
    "gpu_density_A_effective": null,
    "gpu_density_A_fallback_from_vector": false,
    "xtb_A_used": false,
    "xtb_A_success": false,
    "xtb_charge_length_mismatch": false
  },
  "A:675": {
    "id": "A:675",
    "chain": "A",
    "resseq": 675,
    "resname": "ASN",
    "sasa": 0.0,
    "partial_charge_B": -0.12,
    "F_metal": 0.0,
    "F_P": 0.0,
    "F_hal": 0.0,
    "total_density": 113684.515625,
    "centroid": [
      9.990550994873047,
      7.38412618637085,
      27.231189727783203
    ],
    "dipole_rho": [
      29332.23828125,
      -22880.294921875,
      -7398.92626953125
    ],
    "curv_rho": 472850368.0,
    "curv_rho_failed": false,
    "gpu_density_B_requested": "vector",
    "gpu_density_B_effective": "vector",
    "gpu_density_B_fallback_from_vector": false,
    "gpu_density_A_requested": null,
    "gpu_density_A_effective": null,
    "gpu_density_A_fallback_from_vector": false,
    "xtb_A_used": false,
    "xtb_A_success": false,
    "xtb_charge_length_mismatch": false
  },
  "A:676": {
    "id": "A:676",
    "chain": "A",
    "resseq": 676,
    "resname": "ASP",
    "sasa": 0.0,
    "partial_charge_B": -0.54,
    "F_metal": 0.0,
    "F_P": 0.0,
    "F_hal": 0.0,
    "total_density": 130175.59375,
    "centroid": [
      10.205621719360352,
      7.114720821380615,
      27.349136352539062
    ],
    "dipole_rho": [
      25159.529296875,
      -14939.802734375,
      -16687.029296875
    ],
    "curv_rho": 546273536.0,
    "curv_rho_failed": false,
    "gpu_density_B_requested": "vector",
    "gpu_density_B_effective": "vector",
    "gpu_density_B_fallback_from_vector": false,
    "gpu_density_A_requested": null,
    "gpu_density_A_effective": null,
    "gpu_density_A_fallback_from_vector": false,
    "xtb_A_used": false,
    "xtb_A_success": false,
    "xtb_charge_length_mismatch": false
  },
  "A:677": {
    "id": "A:677",
    "chain": "A",
    "resseq": 677,
    "resname": "ARG",
    "sasa": 0.0,
    "partial_charge_B": 0.4799999999999999,
    "F_metal": 0.0,
    "F_P": 0.0,
    "F_hal": 0.0,
    "total_density": 133807.046875,
    "centroid": [
      10.069974899291992,
      6.86232852935791,
      27.049964904785156
    ],
    "dipole_rho": [
      49536.8828125,
      -6063.82958984375,
      -5404.28271484375
    ],
    "curv_rho": 555412032.0,
    "curv_rho_failed": false,
    "gpu_density_B_requested": "vector",
    "gpu_density_B_effective": "vector",
    "gpu_density_B_fallback_from_vector": false,
    "gpu_density_A_requested": null,
    "gpu_density_A_effective": null,
    "gpu_density_A_fallback_from_vector": false,
    "xtb_A_used": false,
    "xtb_A_success": false,
    "xtb_charge_length_mismatch": false
  },
  "A:678": {
    "id": "A:678",
    "chain": "A",
    "resseq": 678,
    "resname": "VAL",
    "sasa": 0.0,
    "partial_charge_B": -0.06000000000000002,
    "F_metal": 0.0,
    "F_P": 0.0,
    "F_hal": 0.0,
    "total_density": 123431.5625,
    "centroid": [
      10.18474006652832,
      7.213027000427246,
      26.875823974609375
    ],
    "dipole_rho": [
      28054.14453125,
      -19341.7890625,
      2542.009033203125
    ],
    "curv_rho": 525350752.0,
    "curv_rho_failed": false,
    "gpu_density_B_requested": "vector",
    "gpu_density_B_effective": "vector",
    "gpu_density_B_fallback_from_vector": false,
    "gpu_density_A_requested": null,
    "gpu_density_A_effective": null,
    "gpu_density_A_fallback_from_vector": false,
    "xtb_A_used": false,
    "xtb_A_success": false,
    "xtb_charge_length_mismatch": false
  },
  "A:679": {
    "id": "A:679",
    "chain": "A",
    "resseq": 679,
    "resname": "MET",
    "sasa": 0.0,
    "partial_charge_B": -0.21000000000000002,
    "F_metal": 0.0,
    "F_P": 0.0,
    "F_hal": 0.0,
    "total_density": 141788.796875,
    "centroid": [
      10.459857940673828,
      7.363826751708984,
      27.120271682739258
    ],
    "dipole_rho": [
      18463.7578125,
      -10894.4287109375,
      -2193.29052734375
    ],
    "curv_rho": 592918528.0,
    "curv_rho_failed": false,
    "gpu_density_B_requested": "vector",
    "gpu_density_B_effective": "vector",
    "gpu_density_B_fallback_from_vector": false,
    "gpu_density_A_requested": null,
    "gpu_density_A_effective": null,
    "gpu_density_A_fallback_from_vector": false,
    "xtb_A_used": false,
    "xtb_A_success": false,
    "xtb_charge_length_mismatch": false
  },
  "A:680": {
    "id": "A:680",
    "chain": "A",
    "resseq": 680,
    "resname": "ARG",
    "sasa": 0.0,
    "partial_charge_B": 0.4799999999999999,
    "F_metal": 0.0,
    "F_P": 0.0,
    "F_hal": 0.0,
    "total_density": 159887.875,
    "centroid": [
      10.40793514251709,
      6.820343017578125,
      27.146547317504883
    ],
    "dipole_rho": [
      25246.111328125,
      -4481.71240234375,
      7141.11962890625
    ],
    "curv_rho": 686210432.0,
    "curv_rho_failed": false,
    "gpu_density_B_requested": "vector",
    "gpu_density_B_effective": "vector",
    "gpu_density_B_fallback_from_vector": false,
    "gpu_density_A_requested": null,
    "gpu_density_A_effective": null,
    "gpu_density_A_fallback_from_vector": false,
    "xtb_A_used": false,
    "xtb_A_success": false,
    "xtb_charge_length_mismatch": false
  },
  "A:681": {
    "id": "A:681",
    "chain": "A",
    "resseq": 681,
    "resname": "VAL",
    "sasa": 0.0,
    "partial_charge_B": -0.06000000000000002,
    "F_metal": 0.0,
    "F_P": 0.0,
    "F_hal": 0.0,
    "total_density": 132275.515625,
    "centroid": [
      10.472258567810059,
      7.018372535705566,
      26.595151901245117
    ],
    "dipole_rho": [
      21852.00390625,
      -6715.626953125,
      9489.296875
    ],
    "curv_rho": 561162048.0,
    "curv_rho_failed": false,
    "gpu_density_B_requested": "vector",
    "gpu_density_B_effective": "vector",
    "gpu_density_B_fallback_from_vector": false,
    "gpu_density_A_requested": null,
    "gpu_density_A_effective": null,
    "gpu_density_A_fallback_from_vector": false,
    "xtb_A_used": false,
    "xtb_A_success": false,
    "xtb_charge_length_mismatch": false
  },
  "A:682": {
    "id": "A:682",
    "chain": "A",
    "resseq": 682,
    "resname": "GLU",
    "sasa": 0.0,
    "partial_charge_B": -0.54,
    "F_metal": 0.0,
    "F_P": 0.0,
    "F_hal": 0.0,
    "total_density": 144770.71875,
    "centroid": [
      10.791410446166992,
      7.216923236846924,
      26.452829360961914
    ],
    "dipole_rho": [
      9088.291015625,
      -9980.9541015625,
      10048.2265625
    ],
    "curv_rho": 605692288.0,
    "curv_rho_failed": false,
    "gpu_density_B_requested": "vector",
    "gpu_density_B_effective": "vector",
    "gpu_density_B_fallback_from_vector": false,
    "gpu_density_A_requested": null,
    "gpu_density_A_effective": null,
    "gpu_density_A_fallback_from_vector": false,
    "xtb_A_used": false,
    "xtb_A_success": false,
    "xtb_charge_length_mismatch": false
  },
  "A:683": {
    "id": "A:683",
    "chain": "A",
    "resseq": 683,
    "resname": "TYR",
    "sasa": 0.0,
    "partial_charge_B": -0.3,
    "F_metal": 0.0,
    "F_P": 0.0,
    "F_hal": 0.0,
    "total_density": 158588.90625,
    "centroid": [
      11.062670707702637,
      6.829029083251953,
      26.869050979614258
    ],
    "dipole_rho": [
      7895.912109375,
      -6388.9990234375,
      4498.29833984375
    ],
    "curv_rho": 683733056.0,
    "curv_rho_failed": false,
    "gpu_density_B_requested": "vector",
    "gpu_density_B_effective": "vector",
    "gpu_density_B_fallback_from_vector": false,
    "gpu_density_A_requested": null,
    "gpu_density_A_effective": null,
    "gpu_density_A_fallback_from_vector": false,
    "xtb_A_used": false,
    "xtb_A_success": false,
    "xtb_charge_length_mismatch": false
  },
  "A:684": {
    "id": "A:684",
    "chain": "A",
    "resseq": 684,
    "resname": "HIS",
    "sasa": 0.0,
    "partial_charge_B": 0.29999999999999993,
    "F_metal": 0.0,
    "F_P": 0.0,
    "F_hal": 0.0,
    "total_density": 159011.640625,
    "centroid": [
      10.748156547546387,
      6.5705485343933105,
      26.831607818603516
    ],
    "dipole_rho": [
      13537.9560546875,
      -5266.5859375,
      19170.046875
    ],
    "curv_rho": 665991872.0,
    "curv_rho_failed": false,
    "gpu_density_B_requested": "vector",
    "gpu_density_B_effective": "vector",
    "gpu_density_B_fallback_from_vector": false,
    "gpu_density_A_requested": null,
    "gpu_density_A_effective": null,
    "gpu_density_A_fallback_from_vector": false,
    "xtb_A_used": false,
    "xtb_A_success": false,
    "xtb_charge_length_mismatch": false
  },
  "A:685": {
    "id": "A:685",
    "chain": "A",
    "resseq": 685,
    "resname": "PHE",
    "sasa": 0.0,
    "partial_charge_B": -0.06000000000000002,
    "F_metal": 0.0,
    "F_P": 0.0,
    "F_hal": 0.0,
    "total_density": 143325.609375,
    "centroid": [
      10.841546058654785,
      6.7704620361328125,
      26.27865982055664
    ],
    "dipole_rho": [
      19418.11328125,
      2895.015869140625,
      23215.900390625
    ],
    "curv_rho": 570392256.0,
    "curv_rho_failed": false,
    "gpu_density_B_requested": "vector",
    "gpu_density_B_effective": "vector",
    "gpu_density_B_fallback_from_vector": false,
    "gpu_density_A_requested": null,
    "gpu_density_A_effective": null,
    "gpu_density_A_fallback_from_vector": false,
    "xtb_A_used": false,
    "xtb_A_success": false,
    "xtb_charge_length_mismatch": false
  },
  "A:686": {
    "id": "A:686",
    "chain": "A",
    "resseq": 686,
    "resname": "LEU",
    "sasa": 0.0,
    "partial_charge_B": -0.06000000000000002,
    "F_metal": 0.0,
    "F_P": 0.0,
    "F_hal": 0.0,
    "total_density": 156220.078125,
    "centroid": [
      11.228559494018555,
      6.741607666015625,
      26.564990997314453
    ],
    "dipole_rho": [
      -1480.4708251953125,
      1426.6988525390625,
      22160.515625
    ],
    "curv_rho": 680588544.0,
    "curv_rho_failed": false,
    "gpu_density_B_requested": "vector",
    "gpu_density_B_effective": "vector",
    "gpu_density_B_fallback_from_vector": false,
    "gpu_density_A_requested": null,
    "gpu_density_A_effective": null,
    "gpu_density_A_fallback_from_vector": false,
    "xtb_A_used": false,
    "xtb_A_success": false,
    "xtb_charge_length_mismatch": false
  },
  "A:687": {
    "id": "A:687",
    "chain": "A",
    "resseq": 687,
    "resname": "SER",
    "sasa": 0.0,
    "partial_charge_B": -0.3,
    "F_metal": 0.0,
    "F_P": 0.0,
    "F_hal": 0.0,
    "total_density": 131154.3125,
    "centroid": [
      11.29842758178711,
      6.297021865844727,
      26.385717391967773
    ],
    "dipole_rho": [
      -13997.2412109375,
      111.96591186523438,
      16232.3759765625
    ],
    "curv_rho": 563767936.0,
    "curv_rho_failed": false,
    "gpu_density_B_requested": "vector",
    "gpu_density_B_effective": "vector",
    "gpu_density_B_fallback_from_vector": false,
    "gpu_density_A_requested": null,
    "gpu_density_A_effective": null,
    "gpu_density_A_fallback_from_vector": false,
    "xtb_A_used": false,
    "xtb_A_success": false,
    "xtb_charge_length_mismatch": false
  },
  "A:688": {
    "id": "A:688",
    "chain": "A",
    "resseq": 688,
    "resname": "PRO",
    "sasa": 0.0,
    "partial_charge_B": -0.06000000000000002,
    "F_metal": 0.0,
    "F_P": 0.0,
    "F_hal": 0.0,
    "total_density": 138011.484375,
    "centroid": [
      11.15298080444336,
      6.080319881439209,
      26.647449493408203
    ],
    "dipole_rho": [
      -18403.505859375,
      -97.75392150878906,
      14603.115234375
    ],
    "curv_rho": 607697536.0,
    "curv_rho_failed": false,
    "gpu_density_B_requested": "vector",
    "gpu_density_B_effective": "vector",
    "gpu_density_B_fallback_from_vector": false,
    "gpu_density_A_requested": null,
    "gpu_density_A_effective": null,
    "gpu_density_A_fallback_from_vector": false,
    "xtb_A_used": false,
    "xtb_A_success": false,
    "xtb_charge_length_mismatch": false
  },
  "A:689": {
    "id": "A:689",
    "chain": "A",
    "resseq": 689,
    "resname": "TYR",
    "sasa": 0.0,
    "partial_charge_B": -0.3,
    "F_metal": 0.0,
    "F_P": 0.0,
    "F_hal": 0.0,
    "total_density": 149476.296875,
    "centroid": [
      11.223223686218262,
      5.779738426208496,
      26.550153732299805
    ],
    "dipole_rho": [
      -24620.05078125,
      1398.302978515625,
      28173.171875
    ],
    "curv_rho": 600816064.0,
    "curv_rho_failed": false,
    "gpu_density_B_requested": "vector",
    "gpu_density_B_effective": "vector",
    "gpu_density_B_fallback_from_vector": false,
    "gpu_density_A_requested": null,
    "gpu_density_A_effective": null,
    "gpu_density_A_fallback_from_vector": false,
    "xtb_A_used": false,
    "xtb_A_success": false,
    "xtb_charge_length_mismatch": false
  },
  "A:690": {
    "id": "A:690",
    "chain": "A",
    "resseq": 690,
    "resname": "VAL",
    "sasa": 0.0,
    "partial_charge_B": -0.06000000000000002,
    "F_metal": 0.0,
    "F_P": 0.0,
    "F_hal": 0.0,
    "total_density": 131297.5,
    "centroid": [
      11.67931079864502,
      6.24365234375,
      26.447845458984375
    ],
    "dipole_rho": [
      -23107.0390625,
      8451.193359375,
      13619.9931640625
    ],
    "curv_rho": 559201472.0,
    "curv_rho_failed": false,
    "gpu_density_B_requested": "vector",
    "gpu_density_B_effective": "vector",
    "gpu_density_B_fallback_from_vector": false,
    "gpu_density_A_requested": null,
    "gpu_density_A_effective": null,
    "gpu_density_A_fallback_from_vector": false,
    "xtb_A_used": false,
    "xtb_A_success": false,
    "xtb_charge_length_mismatch": false
  },
  "A:691": {
    "id": "A:691",
    "chain": "A",
    "resseq": 691,
    "resname": "SER",
    "sasa": 0.0,
    "partial_charge_B": -0.3,
    "F_metal": 0.0,
    "F_P": 0.0,
    "F_hal": 0.0,
    "total_density": 132654.8125,
    "centroid": [
      11.908535957336426,
      6.276136875152588,
      26.673282623291016
    ],
    "dipole_rho": [
      -37275.578125,
      2982.959716796875,
      5723.91943359375
    ],
    "curv_rho": 562441984.0,
    "curv_rho_failed": false,
    "gpu_density_B_requested": "vector",
    "gpu_density_B_effective": "vector",
    "gpu_density_B_fallback_from_vector": false,
    "gpu_density_A_requested": null,
    "gpu_density_A_effective": null,
    "gpu_density_A_fallback_from_vector": false,
    "xtb_A_used": false,
    "xtb_A_success": false,
    "xtb_charge_length_mismatch": false
  },
  "A:692": {
    "id": "A:692",
    "chain": "A",
    "resseq": 692,
    "resname": "PRO",
    "sasa": 0.0,
    "partial_charge_B": -0.06000000000000002,
    "F_metal": 0.0,
    "F_P": 0.0,
    "F_hal": 0.0,
    "total_density": 135459.09375,
    "centroid": [
      11.95193099975586,
      6.633573532104492,
      26.818195343017578
    ],
    "dipole_rho": [
      -27379.654296875,
      7183.4306640625,
      10124.0185546875
    ],
    "curv_rho": 600360320.0,
    "curv_rho_failed": false,
    "gpu_density_B_requested": "vector",
    "gpu_density_B_effective": "vector",
    "gpu_density_B_fallback_from_vector": false,
    "gpu_density_A_requested": null,
    "gpu_density_A_effective": null,
    "gpu_density_A_fallback_from_vector": false,
    "xtb_A_used": false,
    "xtb_A_success": false,
    "xtb_charge_length_mismatch": false
  },
  "A:693": {
    "id": "A:693",
    "chain": "A",
    "resseq": 693,
    "resname": "LYS",
    "sasa": 0.0,
    "partial_charge_B": 0.11999999999999997,
    "F_metal": 0.0,
    "F_P": 0.0,
    "F_hal": 0.0,
    "total_density": 126055.7109375,
    "centroid": [
      12.330947875976562,
      6.575160503387451,
      26.837360382080078
    ],
    "dipole_rho": [
      -39052.9609375,
      22469.34765625,
      3379.134521484375
    ],
    "curv_rho": 526078112.0,
    "curv_rho_failed": false,
    "gpu_density_B_requested": "vector",
    "gpu_density_B_effective": "vector",
    "gpu_density_B_fallback_from_vector": false,
    "gpu_density_A_requested": null,
    "gpu_density_A_effective": null,
    "gpu_density_A_fallback_from_vector": false,
    "xtb_A_used": false,
    "xtb_A_success": false,
    "xtb_charge_length_mismatch": false
  },
  "A:694": {
    "id": "A:694",
    "chain": "A",
    "resseq": 694,
    "resname": "GLU",
    "sasa": 0.03152985870838165,
    "partial_charge_B": -0.5714294089079297,
    "F_metal": 0.0,
    "F_P": 0.0,
    "F_hal": 0.0,
    "total_density": 120003.15625,
    "centroid": [
      12.35765552520752,
      6.4694132804870605,
      26.48367691040039
    ],
    "dipole_rho": [
      -30684.818359375,
      19936.77734375,
      8979.8505859375
    ],
    "curv_rho": 491481408.0,
    "curv_rho_failed": false,
    "gpu_density_B_requested": "vector",
    "gpu_density_B_effective": "vector",
    "gpu_density_B_fallback_from_vector": false,
    "gpu_density_A_requested": null,
    "gpu_density_A_effective": null,
    "gpu_density_A_fallback_from_vector": false,
    "xtb_A_used": false,
    "xtb_A_success": false,
    "xtb_charge_length_mismatch": false
  },
  "A:695": {
    "id": "A:695",
    "chain": "A",
    "resseq": 695,
    "resname": "SER",
    "sasa": 0.0,
    "partial_charge_B": -0.3,
    "F_metal": 0.0,
    "F_P": 0.0,
    "F_hal": 0.0,
    "total_density": 118215.6328125,
    "centroid": [
      11.995721817016602,
      6.641160011291504,
      26.303489685058594
    ],
    "dipole_rho": [
      -29196.716796875,
      9383.62109375,
      12311.1015625
    ],
    "curv_rho": 513150944.0,
    "curv_rho_failed": false,
    "gpu_density_B_requested": "vector",
    "gpu_density_B_effective": "vector",
    "gpu_density_B_fallback_from_vector": false,
    "gpu_density_A_requested": null,
    "gpu_density_A_effective": null,
    "gpu_density_A_fallback_from_vector": false,
    "xtb_A_used": false,
    "xtb_A_success": false,
    "xtb_charge_length_mismatch": false
  },
  "A:696": {
    "id": "A:696",
    "chain": "A",
    "resseq": 696,
    "resname": "PRO",
    "sasa": 0.0,
    "partial_charge_B": -0.06000000000000002,
    "F_metal": 0.0,
    "F_P": 0.0,
    "F_hal": 0.0,
    "total_density": 136403.328125,
    "centroid": [
      11.957512855529785,
      6.98862361907959,
      26.47901725769043
    ],
    "dipole_rho": [
      -33307.8203125,
      9003.9306640625,
      15534.59765625
    ],
    "curv_rho": 591034560.0,
    "curv_rho_failed": false,
    "gpu_density_B_requested": "vector",
    "gpu_density_B_effective": "vector",
    "gpu_density_B_fallback_from_vector": false,
    "gpu_density_A_requested": null,
    "gpu_density_A_effective": null,
    "gpu_density_A_fallback_from_vector": false,
    "xtb_A_used": false,
    "xtb_A_success": false,
    "xtb_charge_length_mismatch": false
  },
  "A:697": {
    "id": "A:697",
    "chain": "A",
    "resseq": 697,
    "resname": "PHE",
    "sasa": 0.0,
    "partial_charge_B": -0.06000000000000002,
    "F_metal": 0.0,
    "F_P": 0.0,
    "F_hal": 0.0,
    "total_density": 152481.03125,
    "centroid": [
      11.858406066894531,
      7.142849922180176,
      26.237655639648438
    ],
    "dipole_rho": [
      -25585.236328125,
      -1651.6307373046875,
      20530.796875
    ],
    "curv_rho": 633101888.0,
    "curv_rho_failed": false,
    "gpu_density_B_requested": "vector",
    "gpu_density_B_effective": "vector",
    "gpu_density_B_fallback_from_vector": false,
    "gpu_density_A_requested": null,
    "gpu_density_A_effective": null,
    "gpu_density_A_fallback_from_vector": false,
    "xtb_A_used": false,
    "xtb_A_success": false,
    "xtb_charge_length_mismatch": false
  },
  "A:698": {
    "id": "A:698",
    "chain": "A",
    "resseq": 698,
    "resname": "ARG",
    "sasa": 0.0,
    "partial_charge_B": 0.4799999999999999,
    "F_metal": 0.0,
    "F_P": 0.0,
    "F_hal": 0.0,
    "total_density": 163775.484375,
    "centroid": [
      11.474640846252441,
      6.675061225891113,
      26.65699005126953
    ],
    "dipole_rho": [
      -25211.87109375,
      2344.372314453125,
      34752.34765625
    ],
    "curv_rho": 678583936.0,
    "curv_rho_failed": false,
    "gpu_density_B_requested": "vector",
    "gpu_density_B_effective": "vector",
    "gpu_density_B_fallback_from_vector": false,
    "gpu_density_A_requested": null,
    "gpu_density_A_effective": null,
    "gpu_density_A_fallback_from_vector": false,
    "xtb_A_used": false,
    "xtb_A_success": false,
    "xtb_charge_length_mismatch": false
  },
  "A:699": {
    "id": "A:699",
    "chain": "A",
    "resseq": 699,
    "resname": "HIS",
    "sasa": 0.0,
    "partial_charge_B": 0.29999999999999993,
    "F_metal": 0.0,
    "F_P": 0.0,
    "F_hal": 0.0,
    "total_density": 140596.9375,
    "centroid": [
      11.265899658203125,
      6.998264312744141,
      26.164648056030273
    ],
    "dipole_rho": [
      5206.51904296875,
      -1992.9324951171875,
      20191.037109375
    ],
    "curv_rho": 574115264.0,
    "curv_rho_failed": false,
    "gpu_density_B_requested": "vector",
    "gpu_density_B_effective": "vector",
    "gpu_density_B_fallback_from_vector": false,
    "gpu_density_A_requested": null,
    "gpu_density_A_effective": null,
    "gpu_density_A_fallback_from_vector": false,
    "xtb_A_used": false,
    "xtb_A_success": false,
    "xtb_charge_length_mismatch": false
  },
  "A:700": {
    "id": "A:700",
    "chain": "A",
    "resseq": 700,
    "resname": "VAL",
    "sasa": 0.0,
    "partial_charge_B": -0.06000000000000002,
    "F_metal": 0.0,
    "F_P": 0.0,
    "F_hal": 0.0,
    "total_density": 124905.609375,
    "centroid": [
      11.151009559631348,
      6.634537220001221,
      25.97498321533203
    ],
    "dipole_rho": [
      -2925.3056640625,
      -1868.8685302734375,
      24740.0703125
    ],
    "curv_rho": 509320928.0,
    "curv_rho_failed": false,
    "gpu_density_B_requested": "vector",
    "gpu_density_B_effective": "vector",
    "gpu_density_B_fallback_from_vector": false,
    "gpu_density_A_requested": null,
    "gpu_density_A_effective": null,
    "gpu_density_A_fallback_from_vector": false,
    "xtb_A_used": false,
    "xtb_A_success": false,
    "xtb_charge_length_mismatch": false
  },
  "A:701": {
    "id": "A:701",
    "chain": "A",
    "resseq": 701,
    "resname": "PHE",
    "sasa": 0.0,
    "partial_charge_B": -0.06000000000000002,
    "F_metal": 0.0,
    "F_P": 0.0,
    "F_hal": 0.0,
    "total_density": 132555.4375,
    "centroid": [
      11.037256240844727,
      6.968740463256836,
      25.85607147216797
    ],
    "dipole_rho": [
      16272.2431640625,
      2056.51953125,
      35201.03125
    ],
    "curv_rho": 511699616.0,
    "curv_rho_failed": false,
    "gpu_density_B_requested": "vector",
    "gpu_density_B_effective": "vector",
    "gpu_density_B_fallback_from_vector": false,
    "gpu_density_A_requested": null,
    "gpu_density_A_effective": null,
    "gpu_density_A_fallback_from_vector": false,
    "xtb_A_used": false,
    "xtb_A_success": false,
    "xtb_charge_length_mismatch": false
  },
  "A:702": {
    "id": "A:702",
    "chain": "A",
    "resseq": 702,
    "resname": "TRP",
    "sasa": 0.0,
    "partial_charge_B": 0.11999999999999997,
    "F_metal": 0.0,
    "F_P": 0.0,
    "F_hal": 0.0,
    "total_density": 135054.9375,
    "centroid": [
      11.325408935546875,
      7.313787460327148,
      25.84079360961914
    ],
    "dipole_rho": [
      23703.1015625,
      -5036.4072265625,
      28691.25
    ],
    "curv_rho": 531945504.0,
    "curv_rho_failed": false,
    "gpu_density_B_requested": "vector",
    "gpu_density_B_effective": "vector",
    "gpu_density_B_fallback_from_vector": false,
    "gpu_density_A_requested": null,
    "gpu_density_A_effective": null,
    "gpu_density_A_fallback_from_vector": false,
    "xtb_A_used": false,
    "xtb_A_success": false,
    "xtb_charge_length_mismatch": false
  },
  "A:703": {
    "id": "A:703",
    "chain": "A",
    "resseq": 703,
    "resname": "GLY",
    "sasa": 0.0,
    "partial_charge_B": -0.06000000000000002,
    "F_metal": 0.0,
    "F_P": 0.0,
    "F_hal": 0.0,
    "total_density": 119431.203125,
    "centroid": [
      11.5501070022583,
      7.128266334533691,
      25.87353515625
    ],
    "dipole_rho": [
      -14733.89453125,
      5403.333984375,
      21113.595703125
    ],
    "curv_rho": 511638688.0,
    "curv_rho_failed": false,
    "gpu_density_B_requested": "vector",
    "gpu_density_B_effective": "vector",
    "gpu_density_B_fallback_from_vector": false,
    "gpu_density_A_requested": null,
    "gpu_density_A_effective": null,
    "gpu_density_A_fallback_from_vector": false,
    "xtb_A_used": false,
    "xtb_A_success": false,
    "xtb_charge_length_mismatch": false
  },
  "A:704": {
    "id": "A:704",
    "chain": "A",
    "resseq": 704,
    "resname": "SER",
    "sasa": 0.0,
    "partial_charge_B": -0.3,
    "F_metal": 0.0,
    "F_P": 0.0,
    "F_hal": 0.0,
    "total_density": 120064.0546875,
    "centroid": [
      11.844396591186523,
      6.940988540649414,
      25.8712100982666
    ],
    "dipole_rho": [
      -19002.58203125,
      -1266.071044921875,
      26100.912109375
    ],
    "curv_rho": 498331392.0,
    "curv_rho_failed": false,
    "gpu_density_B_requested": "vector",
    "gpu_density_B_effective": "vector",
    "gpu_density_B_fallback_from_vector": false,
    "gpu_density_A_requested": null,
    "gpu_density_A_effective": null,
    "gpu_density_A_fallback_from_vector": false,
    "xtb_A_used": false,
    "xtb_A_success": false,
    "xtb_charge_length_mismatch": false
  },
  "A:705": {
    "id": "A:705",
    "chain": "A",
    "resseq": 705,
    "resname": "GLY",
    "sasa": 0.0,
    "partial_charge_B": -0.06000000000000002,
    "F_metal": 0.0,
    "F_P": 0.0,
    "F_hal": 0.0,
    "total_density": 110444.2734375,
    "centroid": [
      11.7722806930542,
      6.599424839019775,
      25.679624557495117
    ],
    "dipole_rho": [
      -24829.984375,
      3194.58544921875,
      18667.826171875
    ],
    "curv_rho": 428994336.0,
    "curv_rho_failed": false,
    "gpu_density_B_requested": "vector",
    "gpu_density_B_effective": "vector",
    "gpu_density_B_fallback_from_vector": false,
    "gpu_density_A_requested": null,
    "gpu_density_A_effective": null,
    "gpu_density_A_fallback_from_vector": false,
    "xtb_A_used": false,
    "xtb_A_success": false,
    "xtb_charge_length_mismatch": false
  },
  "A:706": {
    "id": "A:706",
    "chain": "A",
    "resseq": 706,
    "resname": "SER",
    "sasa": 0.0,
    "partial_charge_B": -0.3,
    "F_metal": 0.0,
    "F_P": 0.0,
    "F_hal": 0.0,
    "total_density": 102703.0546875,
    "centroid": [
      11.728826522827148,
      6.325924873352051,
      25.703758239746094
    ],
    "dipole_rho": [
      -20996.544921875,
      13422.4892578125,
      23810.73828125
    ],
    "curv_rho": 403936896.0,
    "curv_rho_failed": false,
    "gpu_density_B_requested": "vector",
    "gpu_density_B_effective": "vector",
    "gpu_density_B_fallback_from_vector": false,
    "gpu_density_A_requested": null,
    "gpu_density_A_effective": null,
    "gpu_density_A_fallback_from_vector": false,
    "xtb_A_used": false,
    "xtb_A_success": false,
    "xtb_charge_length_mismatch": false
  },
  "A:707": {
    "id": "A:707",
    "chain": "A",
    "resseq": 707,
    "resname": "HIS",
    "sasa": 0.0,
    "partial_charge_B": 0.29999999999999993,
    "F_metal": 0.0,
    "F_P": 0.0,
    "F_hal": 0.0,
    "total_density": 124896.4296875,
    "centroid": [
      11.51845645904541,
      6.495589256286621,
      25.972042083740234
    ],
    "dipole_rho": [
      -24279.0078125,
      11414.197265625,
      24173.05078125
    ],
    "curv_rho": 500058912.0,
    "curv_rho_failed": false,
    "gpu_density_B_requested": "vector",
    "gpu_density_B_effective": "vector",
    "gpu_density_B_fallback_from_vector": false,
    "gpu_density_A_requested": null,
    "gpu_density_A_effective": null,
    "gpu_density_A_fallback_from_vector": false,
    "xtb_A_used": false,
    "xtb_A_success": false,
    "xtb_charge_length_mismatch": false
  },
  "A:708": {
    "id": "A:708",
    "chain": "A",
    "resseq": 708,
    "resname": "THR",
    "sasa": 0.0,
    "partial_charge_B": -0.3,
    "F_metal": 0.0,
    "F_P": 0.0,
    "F_hal": 0.0,
    "total_density": 120898.25,
    "centroid": [
      11.492260932922363,
      6.598065376281738,
      25.698251724243164
    ],
    "dipole_rho": [
      -8448.7890625,
      1712.57666015625,
      32374.07421875
    ],
    "curv_rho": 457894144.0,
    "curv_rho_failed": false,
    "gpu_density_B_requested": "vector",
    "gpu_density_B_effective": "vector",
    "gpu_density_B_fallback_from_vector": false,
    "gpu_density_A_requested": null,
    "gpu_density_A_effective": null,
    "gpu_density_A_fallback_from_vector": false,
    "xtb_A_used": false,
    "xtb_A_success": false,
    "xtb_charge_length_mismatch": false
  },
  "A:709": {
    "id": "A:709",
    "chain": "A",
    "resseq": 709,
    "resname": "LEU",
    "sasa": 0.0,
    "partial_charge_B": -0.06000000000000002,
    "F_metal": 0.0,
    "F_P": 0.0,
    "F_hal": 0.0,
    "total_density": 111307.2578125,
    "centroid": [
      11.120163917541504,
      6.513834476470947,
      25.579833984375
    ],
    "dipole_rho": [
      943.5442504882812,
      995.7662353515625,
      30541.15625
    ],
    "curv_rho": 405430304.0,
    "curv_rho_failed": false,
    "gpu_density_B_requested": "vector",
    "gpu_density_B_effective": "vector",
    "gpu_density_B_fallback_from_vector": false,
    "gpu_density_A_requested": null,
    "gpu_density_A_effective": null,
    "gpu_density_A_fallback_from_vector": false,
    "xtb_A_used": false,
    "xtb_A_success": false,
    "xtb_charge_length_mismatch": false
  },
  "A:710": {
    "id": "A:710",
    "chain": "A",
    "resseq": 710,
    "resname": "PRO",
    "sasa": 0.0,
    "partial_charge_B": -0.06000000000000002,
    "F_metal": 0.0,
    "F_P": 0.0,
    "F_hal": 0.0,
    "total_density": 94129.2421875,
    "centroid": [
      11.308958053588867,
      6.677966594696045,
      25.287261962890625
    ],
    "dipole_rho": [
      -4807.23828125,
      -4850.7373046875,
      22916.70703125
    ],
    "curv_rho": 344879008.0,
    "curv_rho_failed": false,
    "gpu_density_B_requested": "vector",
    "gpu_density_B_effective": "vector",
    "gpu_density_B_fallback_from_vector": false,
    "gpu_density_A_requested": null,
    "gpu_density_A_effective": null,
    "gpu_density_A_fallback_from_vector": false,
    "xtb_A_used": false,
    "xtb_A_success": false,
    "xtb_charge_length_mismatch": false
  },
  "A:711": {
    "id": "A:711",
    "chain": "A",
    "resseq": 711,
    "resname": "ALA",
    "sasa": 0.0,
    "partial_charge_B": -0.06000000000000002,
    "F_metal": 0.0,
    "F_P": 0.0,
    "F_hal": 0.0,
    "total_density": 91020.484375,
    "centroid": [
      11.560096740722656,
      6.496296405792236,
      25.315914154052734
    ],
    "dipole_rho": [
      -8328.654296875,
      4670.91748046875,
      27220.34375
    ],
    "curv_rho": 330337824.0,
    "curv_rho_failed": false,
    "gpu_density_B_requested": "vector",
    "gpu_density_B_effective": "vector",
    "gpu_density_B_fallback_from_vector": false,
    "gpu_density_A_requested": null,
    "gpu_density_A_effective": null,
    "gpu_density_A_fallback_from_vector": false,
    "xtb_A_used": false,
    "xtb_A_success": false,
    "xtb_charge_length_mismatch": false
  },
  "A:712": {
    "id": "A:712",
    "chain": "A",
    "resseq": 712,
    "resname": "LEU",
    "sasa": 0.0,
    "partial_charge_B": -0.06000000000000002,
    "F_metal": 0.0,
    "F_P": 0.0,
    "F_hal": 0.0,
    "total_density": 92631.0859375,
    "centroid": [
      11.284540176391602,
      6.217096328735352,
      25.273488998413086
    ],
    "dipole_rho": [
      -5422.1669921875,
      8503.1015625,
      30938.943359375
    ],
    "curv_rho": 317310336.0,
    "curv_rho_failed": false,
    "gpu_density_B_requested": "vector",
    "gpu_density_B_effective": "vector",
    "gpu_density_B_fallback_from_vector": false,
    "gpu_density_A_requested": null,
    "gpu_density_A_effective": null,
    "gpu_density_A_fallback_from_vector": false,
    "xtb_A_used": false,
    "xtb_A_success": false,
    "xtb_charge_length_mismatch": false
  },
  "A:713": {
    "id": "A:713",
    "chain": "A",
    "resseq": 713,
    "resname": "LEU",
    "sasa": 0.0,
    "partial_charge_B": -0.06000000000000002,
    "F_metal": 0.0,
    "F_P": 0.0,
    "F_hal": 0.0,
    "total_density": 83176.5859375,
    "centroid": [
      11.218282699584961,
      6.366641521453857,
      25.019447326660156
    ],
    "dipole_rho": [
      -2089.305419921875,
      463.0406494140625,
      33215.109375
    ],
    "curv_rho": 261513664.0,
    "curv_rho_failed": false,
    "gpu_density_B_requested": "vector",
    "gpu_density_B_effective": "vector",
    "gpu_density_B_fallback_from_vector": false,
    "gpu_density_A_requested": null,
    "gpu_density_A_effective": null,
    "gpu_density_A_fallback_from_vector": false,
    "xtb_A_used": false,
    "xtb_A_success": false,
    "xtb_charge_length_mismatch": false
  },
  "A:714": {
    "id": "A:714",
    "chain": "A",
    "resseq": 714,
    "resname": "GLU",
    "sasa": 0.0,
    "partial_charge_B": -0.54,
    "F_metal": 0.0,
    "F_P": 0.0,
    "F_hal": 0.0,
    "total_density": 85205.1328125,
    "centroid": [
      11.686220169067383,
      6.645456790924072,
      24.884044647216797
    ],
    "dipole_rho": [
      -4340.07080078125,
      8955.2060546875,
      32344.962890625
    ],
    "curv_rho": 277850784.0,
    "curv_rho_failed": false,
    "gpu_density_B_requested": "vector",
    "gpu_density_B_effective": "vector",
    "gpu_density_B_fallback_from_vector": false,
    "gpu_density_A_requested": null,
    "gpu_density_A_effective": null,
    "gpu_density_A_fallback_from_vector": false,
    "xtb_A_used": false,
    "xtb_A_success": false,
    "xtb_charge_length_mismatch": false
  },
  "A:715": {
    "id": "A:715",
    "chain": "A",
    "resseq": 715,
    "resname": "ASN",
    "sasa": 0.0,
    "partial_charge_B": -0.12,
    "F_metal": 0.0,
    "F_P": 0.0,
    "F_hal": 0.0,
    "total_density": 75498.453125,
    "centroid": [
      11.630393028259277,
      6.143033981323242,
      24.932952880859375
    ],
    "dipole_rho": [
      -14701.0224609375,
      12394.6376953125,
      25963.91796875
    ],
    "curv_rho": 231179104.0,
    "curv_rho_failed": false,
    "gpu_density_B_requested": "vector",
    "gpu_density_B_effective": "vector",
    "gpu_density_B_fallback_from_vector": false,
    "gpu_density_A_requested": null,
    "gpu_density_A_effective": null,
    "gpu_density_A_fallback_from_vector": false,
    "xtb_A_used": false,
    "xtb_A_success": false,
    "xtb_charge_length_mismatch": false
  },
  "A:716": {
    "id": "A:716",
    "chain": "A",
    "resseq": 716,
    "resname": "LEU",
    "sasa": 0.0,
    "partial_charge_B": -0.06000000000000002,
    "F_metal": 0.0,
    "F_P": 0.0,
    "F_hal": 0.0,
    "total_density": 68609.65625,
    "centroid": [
      11.320556640625,
      5.998207092285156,
      24.79884147644043
    ],
    "dipole_rho": [
      -5973.7978515625,
      7255.02099609375,
      30238.01953125
    ],
    "curv_rho": 200528608.0,
    "curv_rho_failed": false,
    "gpu_density_B_requested": "vector",
    "gpu_density_B_effective": "vector",
    "gpu_density_B_fallback_from_vector": false,
    "gpu_density_A_requested": null,
    "gpu_density_A_effective": null,
    "gpu_density_A_fallback_from_vector": false,
    "xtb_A_used": false,
    "xtb_A_success": false,
    "xtb_charge_length_mismatch": false
  },
  "A:717": {
    "id": "A:717",
    "chain": "A",
    "resseq": 717,
    "resname": "LYS",
    "sasa": 0.0,
    "partial_charge_B": 0.11999999999999997,
    "F_metal": 0.0,
    "F_P": 0.0,
    "F_hal": 0.0,
    "total_density": 67765.3046875,
    "centroid": [
      11.470626831054688,
      6.548711776733398,
      24.60426139831543
    ],
    "dipole_rho": [
      -3302.868896484375,
      14128.3076171875,
      33242.84765625
    ],
    "curv_rho": 197011312.0,
    "curv_rho_failed": false,
    "gpu_density_B_requested": "vector",
    "gpu_density_B_effective": "vector",
    "gpu_density_B_fallback_from_vector": false,
    "gpu_density_A_requested": null,
    "gpu_density_A_effective": null,
    "gpu_density_A_fallback_from_vector": false,
    "xtb_A_used": false,
    "xtb_A_success": false,
    "xtb_charge_length_mismatch": false
  },
  "A:718": {
    "id": "A:718",
    "chain": "A",
    "resseq": 718,
    "resname": "LEU",
    "sasa": 0.0,
    "partial_charge_B": -0.06000000000000002,
    "F_metal": 0.0,
    "F_P": 0.0,
    "F_hal": 0.0,
    "total_density": 57694.0,
    "centroid": [
      11.849015235900879,
      6.199648380279541,
      24.55204963684082
    ],
    "dipole_rho": [
      -6562.5517578125,
      10142.5166015625,
      26588.263671875
    ],
    "curv_rho": 164363440.0,
    "curv_rho_failed": false,
    "gpu_density_B_requested": "vector",
    "gpu_density_B_effective": "vector",
    "gpu_density_B_fallback_from_vector": false,
    "gpu_density_A_requested": null,
    "gpu_density_A_effective": null,
    "gpu_density_A_fallback_from_vector": false,
    "xtb_A_used": false,
    "xtb_A_success": false,
    "xtb_charge_length_mismatch": false
  },
  "A:719": {
    "id": "A:719",
    "chain": "A",
    "resseq": 719,
    "resname": "ARG",
    "sasa": 0.0,
    "partial_charge_B": 0.4799999999999999,
    "F_metal": 0.0,
    "F_P": 0.0,
    "F_hal": 0.0,
    "total_density": 53209.0703125,
    "centroid": [
      11.478743553161621,
      5.705819129943848,
      24.499982833862305
    ],
    "dipole_rho": [
      -6046.58642578125,
      13395.6435546875,
      27598.689453125
    ],
    "curv_rho": 135272688.0,
    "curv_rho_failed": false,
    "gpu_density_B_requested": "vector",
    "gpu_density_B_effective": "vector",
    "gpu_density_B_fallback_from_vector": false,
    "gpu_density_A_requested": null,
    "gpu_density_A_effective": null,
    "gpu_density_A_fallback_from_vector": false,
    "xtb_A_used": false,
    "xtb_A_success": false,
    "xtb_charge_length_mismatch": false
  },
  "A:720": {
    "id": "A:720",
    "chain": "A",
    "resseq": 720,
    "resname": "LYS",
    "sasa": 1.4943876266479492,
    "partial_charge_B": 0.29999999999999993,
    "F_metal": 0.0,
    "F_P": 0.0,
    "F_hal": 0.0,
    "total_density": 44317.34375,
    "centroid": [
      11.434510231018066,
      6.016727924346924,
      24.216949462890625
    ],
    "dipole_rho": [
      -2038.64990234375,
      6318.40771484375,
      27347.00390625
    ],
    "curv_rho": 105102688.0,
    "curv_rho_failed": false,
    "gpu_density_B_requested": "vector",
    "gpu_density_B_effective": "vector",
    "gpu_density_B_fallback_from_vector": false,
    "gpu_density_A_requested": null,
    "gpu_density_A_effective": null,
    "gpu_density_A_fallback_from_vector": false,
    "xtb_A_used": false,
    "xtb_A_success": false,
    "xtb_charge_length_mismatch": false
  },
  "A:721": {
    "id": "A:721",
    "chain": "A",
    "resseq": 721,
    "resname": "GLN",
    "sasa": 0.06453092396259308,
    "partial_charge_B": -0.1342945193999215,
    "F_metal": 0.0,
    "F_P": 0.0,
    "F_hal": 0.0,
    "total_density": 50202.625,
    "centroid": [
      11.944930076599121,
      6.329831123352051,
      24.202022552490234
    ],
    "dipole_rho": [
      -6913.00146484375,
      18400.298828125,
      29513.23828125
    ],
    "curv_rho": 127485136.0,
    "curv_rho_failed": false,
    "gpu_density_B_requested": "vector",
    "gpu_density_B_effective": "vector",
    "gpu_density_B_fallback_from_vector": false,
    "gpu_density_A_requested": null,
    "gpu_density_A_effective": null,
    "gpu_density_A_fallback_from_vector": false,
    "xtb_A_used": false,
    "xtb_A_success": false,
    "xtb_charge_length_mismatch": false
  },
  "A:722": {
    "id": "A:722",
    "chain": "A",
    "resseq": 722,
    "resname": "ASN",
    "sasa": 8.162453651428223,
    "partial_charge_B": -0.30000000000000004,
    "F_metal": 0.0,
    "F_P": 0.0,
    "F_hal": 0.0,
    "total_density": 32989.41796875,
    "centroid": [
      11.90123462677002,
      5.818156719207764,
      24.041223526000977
    ],
    "dipole_rho": [
      -6807.86376953125,
      11232.33984375,
      20623.69140625
    ],
    "curv_rho": 69794600.0,
    "curv_rho_failed": false,
    "gpu_density_B_requested": "vector",
    "gpu_density_B_effective": "vector",
    "gpu_density_B_fallback_from_vector": false,
    "gpu_density_A_requested": null,
    "gpu_density_A_effective": null,
    "gpu_density_A_fallback_from_vector": false,
    "xtb_A_used": false,
    "xtb_A_success": false,
    "xtb_charge_length_mismatch": false
  },
  "A:723": {
    "id": "A:723",
    "chain": "A",
    "resseq": 723,
    "resname": "ASN",
    "sasa": 0.35492005944252014,
    "partial_charge_B": -0.19861985174833907,
    "F_metal": 0.0,
    "F_P": 0.0,
    "F_hal": 0.0,
    "total_density": 42973.6484375,
    "centroid": [
      12.116133689880371,
      5.949378490447998,
      24.269804000854492
    ],
    "dipole_rho": [
      -10523.82421875,
      14117.015625,
      22649.123046875
    ],
    "curv_rho": 106825192.0,
    "curv_rho_failed": false,
    "gpu_density_B_requested": "vector",
    "gpu_density_B_effective": "vector",
    "gpu_density_B_fallback_from_vector": false,
    "gpu_density_A_requested": null,
    "gpu_density_A_effective": null,
    "gpu_density_A_fallback_from_vector": false,
    "xtb_A_used": false,
    "xtb_A_success": false,
    "xtb_charge_length_mismatch": false
  },
  "A:724": {
    "id": "A:724",
    "chain": "A",
    "resseq": 724,
    "resname": "GLY",
    "sasa": 1.9626708030700684,
    "partial_charge_B": -0.15000000000000005,
    "F_metal": 0.0,
    "F_P": 0.0,
    "F_hal": 0.0,
    "total_density": 42698.16015625,
    "centroid": [
      12.14743423461914,
      5.823630332946777,
      24.452985763549805
    ],
    "dipole_rho": [
      -13940.5859375,
      14589.1201171875,
      16158.4111328125
    ],
    "curv_rho": 108983392.0,
    "curv_rho_failed": false,
    "gpu_density_B_requested": "vector",
    "gpu_density_B_effective": "vector",
    "gpu_density_B_fallback_from_vector": false,
    "gpu_density_A_requested": null,
    "gpu_density_A_effective": null,
    "gpu_density_A_fallback_from_vector": false,
    "xtb_A_used": false,
    "xtb_A_success": false,
    "xtb_charge_length_mismatch": false
  },
  "A:725": {
    "id": "A:725",
    "chain": "A",
    "resseq": 725,
    "resname": "ALA",
    "sasa": 0.0,
    "partial_charge_B": -0.06000000000000002,
    "F_metal": 0.0,
    "F_P": 0.0,
    "F_hal": 0.0,
    "total_density": 52221.953125,
    "centroid": [
      12.0726318359375,
      6.00371789932251,
      24.601070404052734
    ],
    "dipole_rho": [
      -16295.7412109375,
      11675.642578125,
      21488.94140625
    ],
    "curv_rho": 145306864.0,
    "curv_rho_failed": false,
    "gpu_density_B_requested": "vector",
    "gpu_density_B_effective": "vector",
    "gpu_density_B_fallback_from_vector": false,
    "gpu_density_A_requested": null,
    "gpu_density_A_effective": null,
    "gpu_density_A_fallback_from_vector": false,
    "xtb_A_used": false,
    "xtb_A_success": false,
    "xtb_charge_length_mismatch": false
  },
  "A:726": {
    "id": "A:726",
    "chain": "A",
    "resseq": 726,
    "resname": "PHE",
    "sasa": 0.0,
    "partial_charge_B": -0.06000000000000002,
    "F_metal": 0.0,
    "F_P": 0.0,
    "F_hal": 0.0,
    "total_density": 64496.6953125,
    "centroid": [
      11.682302474975586,
      5.705092906951904,
      24.801843643188477
    ],
    "dipole_rho": [
      -15952.79296875,
      11138.1318359375,
      28800.0390625
    ],
    "curv_rho": 178116864.0,
    "curv_rho_failed": false,
    "gpu_density_B_requested": "vector",
    "gpu_density_B_effective": "vector",
    "gpu_density_B_fallback_from_vector": false,
    "gpu_density_A_requested": null,
    "gpu_density_A_effective": null,
    "gpu_density_A_fallback_from_vector": false,
    "xtb_A_used": false,
    "xtb_A_success": false,
    "xtb_charge_length_mismatch": false
  },
  "A:727": {
    "id": "A:727",
    "chain": "A",
    "resseq": 727,
    "resname": "ASN",
    "sasa": 0.569733738899231,
    "partial_charge_B": -0.24620414343061006,
    "F_metal": 0.0,
    "F_P": 0.0,
    "F_hal": 0.0,
    "total_density": 70277.7421875,
    "centroid": [
      11.832330703735352,
      5.687934875488281,
      25.087648391723633
    ],
    "dipole_rho": [
      -23907.373046875,
      16518.556640625,
      22393.771484375
    ],
    "curv_rho": 212762784.0,
    "curv_rho_failed": false,
    "gpu_density_B_requested": "vector",
    "gpu_density_B_effective": "vector",
    "gpu_density_B_fallback_from_vector": false,
    "gpu_density_A_requested": null,
    "gpu_density_A_effective": null,
    "gpu_density_A_fallback_from_vector": false,
    "xtb_A_used": false,
    "xtb_A_success": false,
    "xtb_charge_length_mismatch": false
  },
  "A:728": {
    "id": "A:728",
    "chain": "A",
    "resseq": 728,
    "resname": "GLU",
    "sasa": 0.44141802191734314,
    "partial_charge_B": -0.9800117247110164,
    "F_metal": 0.0,
    "F_P": 0.0,
    "F_hal": 0.0,
    "total_density": 68286.9375,
    "centroid": [
      11.5852632522583,
      5.3310112953186035,
      25.0922908782959
    ],
    "dipole_rho": [
      -13977.064453125,
      17048.23046875,
      31751.259765625
    ],
    "curv_rho": 207923616.0,
    "curv_rho_failed": false,
    "gpu_density_B_requested": "vector",
    "gpu_density_B_effective": "vector",
    "gpu_density_B_fallback_from_vector": false,
    "gpu_density_A_requested": null,
    "gpu_density_A_effective": null,
    "gpu_density_A_fallback_from_vector": false,
    "xtb_A_used": false,
    "xtb_A_success": false,
    "xtb_charge_length_mismatch": false
  },
  "A:729": {
    "id": "A:729",
    "chain": "A",
    "resseq": 729,
    "resname": "THR",
    "sasa": 0.22070901095867157,
    "partial_charge_B": -0.4222254790863934,
    "F_metal": 0.0,
    "F_P": 0.0,
    "F_hal": 0.0,
    "total_density": 74382.484375,
    "centroid": [
      11.621307373046875,
      5.290121555328369,
      25.413402557373047
    ],
    "dipole_rho": [
      -26037.5390625,
      14745.267578125,
      25167.130859375
    ],
    "curv_rho": 243701136.0,
    "curv_rho_failed": false,
    "gpu_density_B_requested": "vector",
    "gpu_density_B_effective": "vector",
    "gpu_density_B_fallback_from_vector": false,
    "gpu_density_A_requested": null,
    "gpu_density_A_effective": null,
    "gpu_density_A_fallback_from_vector": false,
    "xtb_A_used": false,
    "xtb_A_success": false,
    "xtb_charge_length_mismatch": false
  },
  "A:730": {
    "id": "A:730",
    "chain": "A",
    "resseq": 730,
    "resname": "LEU",
    "sasa": 0.0,
    "partial_charge_B": -0.06000000000000002,
    "F_metal": 0.0,
    "F_P": 0.0,
    "F_hal": 0.0,
    "total_density": 93727.390625,
    "centroid": [
      11.693110466003418,
      5.762450218200684,
      25.475866317749023
    ],
    "dipole_rho": [
      -24515.751953125,
      16382.3935546875,
      32550.443359375
    ],
    "curv_rho": 323553152.0,
    "curv_rho_failed": false,
    "gpu_density_B_requested": "vector",
    "gpu_density_B_effective": "vector",
    "gpu_density_B_fallback_from_vector": false,
    "gpu_density_A_requested": null,
    "gpu_density_A_effective": null,
    "gpu_density_A_fallback_from_vector": false,
    "xtb_A_used": false,
    "xtb_A_success": false,
    "xtb_charge_length_mismatch": false
  },
  "A:731": {
    "id": "A:731",
    "chain": "A",
    "resseq": 731,
    "resname": "PHE",
    "sasa": 0.0,
    "partial_charge_B": -0.06000000000000002,
    "F_metal": 0.0,
    "F_P": 0.0,
    "F_hal": 0.0,
    "total_density": 84689.1953125,
    "centroid": [
      11.327045440673828,
      5.735931873321533,
      25.23009490966797
    ],
    "dipole_rho": [
      -9077.869140625,
      15448.4111328125,
      31208.34375
    ],
    "curv_rho": 267005792.0,
    "curv_rho_failed": false,
    "gpu_density_B_requested": "vector",
    "gpu_density_B_effective": "vector",
    "gpu_density_B_fallback_from_vector": false,
    "gpu_density_A_requested": null,
    "gpu_density_A_effective": null,
    "gpu_density_A_fallback_from_vector": false,
    "xtb_A_used": false,
    "xtb_A_success": false,
    "xtb_charge_length_mismatch": false
  },
  "A:732": {
    "id": "A:732",
    "chain": "A",
    "resseq": 732,
    "resname": "ARG",
    "sasa": 0.0,
    "partial_charge_B": 0.4799999999999999,
    "F_metal": 0.0,
    "F_P": 0.0,
    "F_hal": 0.0,
    "total_density": 94104.7578125,
    "centroid": [
      11.236688613891602,
      5.303445339202881,
      25.481088638305664
    ],
    "dipole_rho": [
      -17108.51171875,
      25208.09375,
      44905.13671875
    ],
    "curv_rho": 321366144.0,
    "curv_rho_failed": false,
    "gpu_density_B_requested": "vector",
    "gpu_density_B_effective": "vector",
    "gpu_density_B_fallback_from_vector": false,
    "gpu_density_A_requested": null,
    "gpu_density_A_effective": null,
    "gpu_density_A_fallback_from_vector": false,
    "xtb_A_used": false,
    "xtb_A_success": false,
    "xtb_charge_length_mismatch": false
  },
  "A:733": {
    "id": "A:733",
    "chain": "A",
    "resseq": 733,
    "resname": "ASN",
    "sasa": 0.0,
    "partial_charge_B": -0.12,
    "F_metal": 0.0,
    "F_P": 0.0,
    "F_hal": 0.0,
    "total_density": 97474.6640625,
    "centroid": [
      11.404078483581543,
      5.441173553466797,
      25.747386932373047
    ],
    "dipole_rho": [
      -18692.84375,
      9383.0625,
      25121.59765625
    ],
    "curv_rho": 349636800.0,
    "curv_rho_failed": false,
    "gpu_density_B_requested": "vector",
    "gpu_density_B_effective": "vector",
    "gpu_density_B_fallback_from_vector": false,
    "gpu_density_A_requested": null,
    "gpu_density_A_effective": null,
    "gpu_density_A_fallback_from_vector": false,
    "xtb_A_used": false,
    "xtb_A_success": false,
    "xtb_charge_length_mismatch": false
  },
  "A:734": {
    "id": "A:734",
    "chain": "A",
    "resseq": 734,
    "resname": "GLN",
    "sasa": 0.0,
    "partial_charge_B": -0.12,
    "F_metal": 0.0,
    "F_P": 0.0,
    "F_hal": 0.0,
    "total_density": 105860.671875,
    "centroid": [
      11.34765625,
      5.893276691436768,
      25.597640991210938
    ],
    "dipole_rho": [
      -21628.39453125,
      9173.357421875,
      36001.38671875
    ],
    "curv_rho": 370027360.0,
    "curv_rho_failed": false,
    "gpu_density_B_requested": "vector",
    "gpu_density_B_effective": "vector",
    "gpu_density_B_fallback_from_vector": false,
    "gpu_density_A_requested": null,
    "gpu_density_A_effective": null,
    "gpu_density_A_fallback_from_vector": false,
    "xtb_A_used": false,
    "xtb_A_success": false,
    "xtb_charge_length_mismatch": false
  },
  "A:735": {
    "id": "A:735",
    "chain": "A",
    "resseq": 735,
    "resname": "LEU",
    "sasa": 0.0,
    "partial_charge_B": -0.06000000000000002,
    "F_metal": 0.0,
    "F_P": 0.0,
    "F_hal": 0.0,
    "total_density": 98001.703125,
    "centroid": [
      11.023681640625,
      5.720738887786865,
      25.52488136291504
    ],
    "dipole_rho": [
      -410.8706970214844,
      13686.20703125,
      28931.3359375
    ],
    "curv_rho": 344881952.0,
    "curv_rho_failed": false,
    "gpu_density_B_requested": "vector",
    "gpu_density_B_effective": "vector",
    "gpu_density_B_fallback_from_vector": false,
    "gpu_density_A_requested": null,
    "gpu_density_A_effective": null,
    "gpu_density_A_fallback_from_vector": false,
    "xtb_A_used": false,
    "xtb_A_success": false,
    "xtb_charge_length_mismatch": false
  },
  "A:736": {
    "id": "A:736",
    "chain": "A",
    "resseq": 736,
    "resname": "ALA",
    "sasa": 0.0,
    "partial_charge_B": -0.06000000000000002,
    "F_metal": 0.0,
    "F_P": 0.0,
    "F_hal": 0.0,
    "total_density": 100442.265625,
    "centroid": [
      10.976513862609863,
      5.48563289642334,
      25.805269241333008
    ],
    "dipole_rho": [
      -9136.884765625,
      5218.2822265625,
      21503.703125
    ],
    "curv_rho": 380637888.0,
    "curv_rho_failed": false,
    "gpu_density_B_requested": "vector",
    "gpu_density_B_effective": "vector",
    "gpu_density_B_fallback_from_vector": false,
    "gpu_density_A_requested": null,
    "gpu_density_A_effective": null,
    "gpu_density_A_fallback_from_vector": false,
    "xtb_A_used": false,
    "xtb_A_success": false,
    "xtb_charge_length_mismatch": false
  },
  "A:737": {
    "id": "A:737",
    "chain": "A",
    "resseq": 737,
    "resname": "LEU",
    "sasa": 0.0,
    "partial_charge_B": -0.06000000000000002,
    "F_metal": 0.0,
    "F_P": 0.0,
    "F_hal": 0.0,
    "total_density": 121391.8125,
    "centroid": [
      11.165122032165527,
      5.721940994262695,
      26.068010330200195
    ],
    "dipole_rho": [
      -9907.4013671875,
      10124.5283203125,
      24247.1484375
    ],
    "curv_rho": 463937376.0,
    "curv_rho_failed": false,
    "gpu_density_B_requested": "vector",
    "gpu_density_B_effective": "vector",
    "gpu_density_B_fallback_from_vector": false,
    "gpu_density_A_requested": null,
    "gpu_density_A_effective": null,
    "gpu_density_A_fallback_from_vector": false,
    "xtb_A_used": false,
    "xtb_A_success": false,
    "xtb_charge_length_mismatch": false
  },
  "A:738": {
    "id": "A:738",
    "chain": "A",
    "resseq": 738,
    "resname": "ALA",
    "sasa": 0.0,
    "partial_charge_B": -0.06000000000000002,
    "F_metal": 0.0,
    "F_P": 0.0,
    "F_hal": 0.0,
    "total_density": 110068.3125,
    "centroid": [
      10.935297012329102,
      5.974757194519043,
      25.857006072998047
    ],
    "dipole_rho": [
      -5345.384765625,
      1872.9625244140625,
      22954.40625
    ],
    "curv_rho": 426754048.0,
    "curv_rho_failed": false,
    "gpu_density_B_requested": "vector",
    "gpu_density_B_effective": "vector",
    "gpu_density_B_fallback_from_vector": false,
    "gpu_density_A_requested": null,
    "gpu_density_A_effective": null,
    "gpu_density_A_fallback_from_vector": false,
    "xtb_A_used": false,
    "xtb_A_success": false,
    "xtb_charge_length_mismatch": false
  },
  "A:739": {
    "id": "A:739",
    "chain": "A",
    "resseq": 739,
    "resname": "THR",
    "sasa": 0.0,
    "partial_charge_B": -0.3,
    "F_metal": 0.0,
    "F_P": 0.0,
    "F_hal": 0.0,
    "total_density": 111911.2890625,
    "centroid": [
      10.756449699401855,
      5.8003129959106445,
      25.904462814331055
    ],
    "dipole_rho": [
      8721.71875,
      8134.2958984375,
      25173.900390625
    ],
    "curv_rho": 426671072.0,
    "curv_rho_failed": false,
    "gpu_density_B_requested": "vector",
    "gpu_density_B_effective": "vector",
    "gpu_density_B_fallback_from_vector": false,
    "gpu_density_A_requested": null,
    "gpu_density_A_effective": null,
    "gpu_density_A_fallback_from_vector": false,
    "xtb_A_used": false,
    "xtb_A_success": false,
    "xtb_charge_length_mismatch": false
  },
  "A:740": {
    "id": "A:740",
    "chain": "A",
    "resseq": 740,
    "resname": "TRP",
    "sasa": 0.0,
    "partial_charge_B": 0.11999999999999997,
    "F_metal": 0.0,
    "F_P": 0.0,
    "F_hal": 0.0,
    "total_density": 137053.84375,
    "centroid": [
      10.68211841583252,
      5.565075397491455,
      26.27077293395996
    ],
    "dipole_rho": [
      3097.945556640625,
      14068.00390625,
      27872.603515625
    ],
    "curv_rho": 536489472.0,
    "curv_rho_failed": false,
    "gpu_density_B_requested": "vector",
    "gpu_density_B_effective": "vector",
    "gpu_density_B_fallback_from_vector": false,
    "gpu_density_A_requested": null,
    "gpu_density_A_effective": null,
    "gpu_density_A_fallback_from_vector": false,
    "xtb_A_used": false,
    "xtb_A_success": false,
    "xtb_charge_length_mismatch": false
  },
  "A:741": {
    "id": "A:741",
    "chain": "A",
    "resseq": 741,
    "resname": "THR",
    "sasa": 0.0,
    "partial_charge_B": -0.3,
    "F_metal": 0.0,
    "F_P": 0.0,
    "F_hal": 0.0,
    "total_density": 130746.8125,
    "centroid": [
      10.866031646728516,
      6.084689140319824,
      26.28092384338379
    ],
    "dipole_rho": [
      1608.5648193359375,
      -1824.317626953125,
      25170.333984375
    ],
    "curv_rho": 539450304.0,
    "curv_rho_failed": false,
    "gpu_density_B_requested": "vector",
    "gpu_density_B_effective": "vector",
    "gpu_density_B_fallback_from_vector": false,
    "gpu_density_A_requested": null,
    "gpu_density_A_effective": null,
    "gpu_density_A_fallback_from_vector": false,
    "xtb_A_used": false,
    "xtb_A_success": false,
    "xtb_charge_length_mismatch": false
  },
  "A:742": {
    "id": "A:742",
    "chain": "A",
    "resseq": 742,
    "resname": "ILE",
    "sasa": 0.0,
    "partial_charge_B": -0.06000000000000002,
    "F_metal": 0.0,
    "F_P": 0.0,
    "F_hal": 0.0,
    "total_density": 121397.6171875,
    "centroid": [
      10.602154731750488,
      6.170485973358154,
      26.060306549072266
    ],
    "dipole_rho": [
      14093.44140625,
      -1707.416748046875,
      22700.681640625
    ],
    "curv_rho": 473356992.0,
    "curv_rho_failed": false,
    "gpu_density_B_requested": "vector",
    "gpu_density_B_effective": "vector",
    "gpu_density_B_fallback_from_vector": false,
    "gpu_density_A_requested": null,
    "gpu_density_A_effective": null,
    "gpu_density_A_fallback_from_vector": false,
    "xtb_A_used": false,
    "xtb_A_success": false,
    "xtb_charge_length_mismatch": false
  },
  "A:743": {
    "id": "A:743",
    "chain": "A",
    "resseq": 743,
    "resname": "GLN",
    "sasa": 0.0,
    "partial_charge_B": -0.12,
    "F_metal": 0.0,
    "F_P": 0.0,
    "F_hal": 0.0,
    "total_density": 127049.6953125,
    "centroid": [
      10.361175537109375,
      5.834558010101318,
      26.3817195892334
    ],
    "dipole_rho": [
      15931.8837890625,
      2846.177734375,
      28975.666015625
    ],
    "curv_rho": 502260800.0,
    "curv_rho_failed": false,
    "gpu_density_B_requested": "vector",
    "gpu_density_B_effective": "vector",
    "gpu_density_B_fallback_from_vector": false,
    "gpu_density_A_requested": null,
    "gpu_density_A_effective": null,
    "gpu_density_A_fallback_from_vector": false,
    "xtb_A_used": false,
    "xtb_A_success": false,
    "xtb_charge_length_mismatch": false
  },
  "A:744": {
    "id": "A:744",
    "chain": "A",
    "resseq": 744,
    "resname": "GLY",
    "sasa": 0.0,
    "partial_charge_B": -0.06000000000000002,
    "F_metal": 0.0,
    "F_P": 0.0,
    "F_hal": 0.0,
    "total_density": 128848.0546875,
    "centroid": [
      10.504679679870605,
      6.000097751617432,
      26.56167984008789
    ],
    "dipole_rho": [
      12589.1103515625,
      -5975.63623046875,
      13596.9912109375
    ],
    "curv_rho": 555936320.0,
    "curv_rho_failed": false,
    "gpu_density_B_requested": "vector",
    "gpu_density_B_effective": "vector",
    "gpu_density_B_fallback_from_vector": false,
    "gpu_density_A_requested": null,
    "gpu_density_A_effective": null,
    "gpu_density_A_fallback_from_vector": false,
    "xtb_A_used": false,
    "xtb_A_success": false,
    "xtb_charge_length_mismatch": false
  },
  "A:745": {
    "id": "A:745",
    "chain": "A",
    "resseq": 745,
    "resname": "ALA",
    "sasa": 0.0,
    "partial_charge_B": -0.06000000000000002,
    "F_metal": 0.0,
    "F_P": 0.0,
    "F_hal": 0.0,
    "total_density": 127046.4609375,
    "centroid": [
      10.426746368408203,
      6.310512542724609,
      26.498348236083984
    ],
    "dipole_rho": [
      11925.326171875,
      -5624.02978515625,
      12936.6787109375
    ],
    "curv_rho": 541050880.0,
    "curv_rho_failed": false,
    "gpu_density_B_requested": "vector",
    "gpu_density_B_effective": "vector",
    "gpu_density_B_fallback_from_vector": false,
    "gpu_density_A_requested": null,
    "gpu_density_A_effective": null,
    "gpu_density_A_fallback_from_vector": false,
    "xtb_A_used": false,
    "xtb_A_success": false,
    "xtb_charge_length_mismatch": false
  },
  "A:746": {
    "id": "A:746",
    "chain": "A",
    "resseq": 746,
    "resname": "ALA",
    "sasa": 0.0,
    "partial_charge_B": -0.06000000000000002,
    "F_metal": 0.0,
    "F_P": 0.0,
    "F_hal": 0.0,
    "total_density": 120096.2265625,
    "centroid": [
      10.186788558959961,
      6.16687536239624,
      26.50109100341797
    ],
    "dipole_rho": [
      20095.671875,
      -5469.65380859375,
      10253.16796875
    ],
    "curv_rho": 496984576.0,
    "curv_rho_failed": false,
    "gpu_density_B_requested": "vector",
    "gpu_density_B_effective": "vector",
    "gpu_density_B_fallback_from_vector": false,
    "gpu_density_A_requested": null,
    "gpu_density_A_effective": null,
    "gpu_density_A_fallback_from_vector": false,
    "xtb_A_used": false,
    "xtb_A_success": false,
    "xtb_charge_length_mismatch": false
  },
  "A:747": {
    "id": "A:747",
    "chain": "A",
    "resseq": 747,
    "resname": "ASN",
    "sasa": 0.0,
    "partial_charge_B": -0.12,
    "F_metal": 0.0,
    "F_P": 0.0,
    "F_hal": 0.0,
    "total_density": 132872.890625,
    "centroid": [
      10.23426628112793,
      5.855814456939697,
      26.772260665893555
    ],
    "dipole_rho": [
      25597.14453125,
      -9245.9814453125,
      15305.421875
    ],
    "curv_rho": 552851264.0,
    "curv_rho_failed": false,
    "gpu_density_B_requested": "vector",
    "gpu_density_B_effective": "vector",
    "gpu_density_B_fallback_from_vector": false,
    "gpu_density_A_requested": null,
    "gpu_density_A_effective": null,
    "gpu_density_A_fallback_from_vector": false,
    "xtb_A_used": false,
    "xtb_A_success": false,
    "xtb_charge_length_mismatch": false
  },
  "A:748": {
    "id": "A:748",
    "chain": "A",
    "resseq": 748,
    "resname": "ALA",
    "sasa": 0.0,
    "partial_charge_B": -0.06000000000000002,
    "F_metal": 0.0,
    "F_P": 0.0,
    "F_hal": 0.0,
    "total_density": 135995.453125,
    "centroid": [
      10.291009902954102,
      6.242509365081787,
      26.902446746826172
    ],
    "dipole_rho": [
      20028.080078125,
      -13619.9892578125,
      4679.55029296875
    ],
    "curv_rho": 586229056.0,
    "curv_rho_failed": false,
    "gpu_density_B_requested": "vector",
    "gpu_density_B_effective": "vector",
    "gpu_density_B_fallback_from_vector": false,
    "gpu_density_A_requested": null,
    "gpu_density_A_effective": null,
    "gpu_density_A_fallback_from_vector": false,
    "xtb_A_used": false,
    "xtb_A_success": false,
    "xtb_charge_length_mismatch": false
  },
  "A:749": {
    "id": "A:749",
    "chain": "A",
    "resseq": 749,
    "resname": "LEU",
    "sasa": 0.0,
    "partial_charge_B": -0.06000000000000002,
    "F_metal": 0.0,
    "F_P": 0.0,
    "F_hal": 0.0,
    "total_density": 124807.609375,
    "centroid": [
      10.138568878173828,
      6.567537784576416,
      26.78290367126465
    ],
    "dipole_rho": [
      33162.42578125,
      -9828.4736328125,
      14993.669921875
    ],
    "curv_rho": 519882656.0,
    "curv_rho_failed": false,
    "gpu_density_B_requested": "vector",
    "gpu_density_B_effective": "vector",
    "gpu_density_B_fallback_from_vector": false,
    "gpu_density_A_requested": null,
    "gpu_density_A_effective": null,
    "gpu_density_A_fallback_from_vector": false,
    "xtb_A_used": false,
    "xtb_A_success": false,
    "xtb_charge_length_mismatch": false
  },
  "A:750": {
    "id": "A:750",
    "chain": "A",
    "resseq": 750,
    "resname": "SER",
    "sasa": 0.0,
    "partial_charge_B": -0.3,
    "F_metal": 0.0,
    "F_P": 0.0,
    "F_hal": 0.0,
    "total_density": 115617.5625,
    "centroid": [
      9.891518592834473,
      6.260419845581055,
      26.971418380737305
    ],
    "dipole_rho": [
      34612.3984375,
      -10391.71484375,
      11639.021484375
    ],
    "curv_rho": 495064256.0,
    "curv_rho_failed": false,
    "gpu_density_B_requested": "vector",
    "gpu_density_B_effective": "vector",
    "gpu_density_B_fallback_from_vector": false,
    "gpu_density_A_requested": null,
    "gpu_density_A_effective": null,
    "gpu_density_A_fallback_from_vector": false,
    "xtb_A_used": false,
    "xtb_A_success": false,
    "xtb_charge_length_mismatch": false
  },
  "A:751": {
    "id": "A:751",
    "chain": "A",
    "resseq": 751,
    "resname": "GLY",
    "sasa": 0.0,
    "partial_charge_B": -0.06000000000000002,
    "F_metal": 0.0,
    "F_P": 0.0,
    "F_hal": 0.0,
    "total_density": 105931.59375,
    "centroid": [
      9.719170570373535,
      6.017263889312744,
      26.921499252319336
    ],
    "dipole_rho": [
      37565.66015625,
      -10596.9150390625,
      13400.3525390625
    ],
    "curv_rho": 452036480.0,
    "curv_rho_failed": false,
    "gpu_density_B_requested": "vector",
    "gpu_density_B_effective": "vector",
    "gpu_density_B_fallback_from_vector": false,
    "gpu_density_A_requested": null,
    "gpu_density_A_effective": null,
    "gpu_density_A_fallback_from_vector": false,
    "xtb_A_used": false,
    "xtb_A_success": false,
    "xtb_charge_length_mismatch": false
  },
  "A:752": {
    "id": "A:752",
    "chain": "A",
    "resseq": 752,
    "resname": "ASP",
    "sasa": 0.0,
    "partial_charge_B": -0.54,
    "F_metal": 0.0,
    "F_P": 0.0,
    "F_hal": 0.0,
    "total_density": 100180.8046875,
    "centroid": [
      9.548251152038574,
      6.036834239959717,
      27.176435470581055
    ],
    "dipole_rho": [
      39030.70703125,
      -10347.625,
      13728.634765625
    ],
    "curv_rho": 412877888.0,
    "curv_rho_failed": false,
    "gpu_density_B_requested": "vector",
    "gpu_density_B_effective": "vector",
    "gpu_density_B_fallback_from_vector": false,
    "gpu_density_A_requested": null,
    "gpu_density_A_effective": null,
    "gpu_density_A_fallback_from_vector": false,
    "xtb_A_used": false,
    "xtb_A_success": false,
    "xtb_charge_length_mismatch": false
  },
  "A:753": {
    "id": "A:753",
    "chain": "A",
    "resseq": 753,
    "resname": "VAL",
    "sasa": 0.0,
    "partial_charge_B": -0.06000000000000002,
    "F_metal": 0.0,
    "F_P": 0.0,
    "F_hal": 0.0,
    "total_density": 128657.5859375,
    "centroid": [
      9.824978828430176,
      5.8592529296875,
      27.2927188873291
    ],
    "dipole_rho": [
      37798.8515625,
      -7819.26416015625,
      9572.4306640625
    ],
    "curv_rho": 528859200.0,
    "curv_rho_failed": false,
    "gpu_density_B_requested": "vector",
    "gpu_density_B_effective": "vector",
    "gpu_density_B_fallback_from_vector": false,
    "gpu_density_A_requested": null,
    "gpu_density_A_effective": null,
    "gpu_density_A_fallback_from_vector": false,
    "xtb_A_used": false,
    "xtb_A_success": false,
    "xtb_charge_length_mismatch": false
  },
  "A:754": {
    "id": "A:754",
    "chain": "A",
    "resseq": 754,
    "resname": "TRP",
    "sasa": 0.0,
    "partial_charge_B": 0.11999999999999997,
    "F_metal": 0.0,
    "F_P": 0.0,
    "F_hal": 0.0,
    "total_density": 151867.515625,
    "centroid": [
      9.924172401428223,
      5.461403846740723,
      27.389699935913086
    ],
    "dipole_rho": [
      41868.76171875,
      -8509.3779296875,
      15767.685546875
    ],
    "curv_rho": 606325696.0,
    "curv_rho_failed": false,
    "gpu_density_B_requested": "vector",
    "gpu_density_B_effective": "vector",
    "gpu_density_B_fallback_from_vector": false,
    "gpu_density_A_requested": null,
    "gpu_density_A_effective": null,
    "gpu_density_A_fallback_from_vector": false,
    "xtb_A_used": false,
    "xtb_A_success": false,
    "xtb_charge_length_mismatch": false
  },
  "A:755": {
    "id": "A:755",
    "chain": "A",
    "resseq": 755,
    "resname": "ASP",
    "sasa": 0.0,
    "partial_charge_B": -0.54,
    "F_metal": 0.0,
    "F_P": 0.0,
    "F_hal": 0.0,
    "total_density": 121808.6171875,
    "centroid": [
      9.906368255615234,
      5.634937763214111,
      26.83386993408203
    ],
    "dipole_rho": [
      43603.7734375,
      -7919.06298828125,
      20825.78515625
    ],
    "curv_rho": 497589248.0,
    "curv_rho_failed": false,
    "gpu_density_B_requested": "vector",
    "gpu_density_B_effective": "vector",
    "gpu_density_B_fallback_from_vector": false,
    "gpu_density_A_requested": null,
    "gpu_density_A_effective": null,
    "gpu_density_A_fallback_from_vector": false,
    "xtb_A_used": false,
    "xtb_A_success": false,
    "xtb_charge_length_mismatch": false
  },
  "A:756": {
    "id": "A:756",
    "chain": "A",
    "resseq": 756,
    "resname": "ILE",
    "sasa": 0.0,
    "partial_charge_B": -0.06000000000000002,
    "F_metal": 0.0,
    "F_P": 0.0,
    "F_hal": 0.0,
    "total_density": 101235.453125,
    "centroid": [
      9.617648124694824,
      5.416843414306641,
      26.864925384521484
    ],
    "dipole_rho": [
      46709.7890625,
      4044.909912109375,
      19972.712890625
    ],
    "curv_rho": 409157408.0,
    "curv_rho_failed": false,
    "gpu_density_B_requested": "vector",
    "gpu_density_B_effective": "vector",
    "gpu_density_B_fallback_from_vector": false,
    "gpu_density_A_requested": null,
    "gpu_density_A_effective": null,
    "gpu_density_A_fallback_from_vector": false,
    "xtb_A_used": false,
    "xtb_A_success": false,
    "xtb_charge_length_mismatch": false
  },
  "A:757": {
    "id": "A:757",
    "chain": "A",
    "resseq": 757,
    "resname": "ASP",
    "sasa": 0.0,
    "partial_charge_B": -0.54,
    "F_metal": 0.0,
    "F_P": 0.0,
    "F_hal": 0.0,
    "total_density": 98035.6640625,
    "centroid": [
      9.774439811706543,
      5.341146945953369,
      26.504619598388672
    ],
    "dipole_rho": [
      34154.7109375,
      -1268.593994140625,
      25948.4296875
    ],
    "curv_rho": 394398112.0,
    "curv_rho_failed": false,
    "gpu_density_B_requested": "vector",
    "gpu_density_B_effective": "vector",
    "gpu_density_B_fallback_from_vector": false,
    "gpu_density_A_requested": null,
    "gpu_density_A_effective": null,
    "gpu_density_A_fallback_from_vector": false,
    "xtb_A_used": false,
    "xtb_A_success": false,
    "xtb_charge_length_mismatch": false
  },
  "A:758": {
    "id": "A:758",
    "chain": "A",
    "resseq": 758,
    "resname": "ASN",
    "sasa": 0.0,
    "partial_charge_B": -0.12,
    "F_metal": 0.0,
    "F_P": 0.0,
    "F_hal": 0.0,
    "total_density": 90362.9609375,
    "centroid": [
      9.640141487121582,
      4.943682670593262,
      26.671207427978516
    ],
    "dipole_rho": [
      33800.5078125,
      4850.87646484375,
      25383.228515625
    ],
    "curv_rho": 361526304.0,
    "curv_rho_failed": false,
    "gpu_density_B_requested": "vector",
    "gpu_density_B_effective": "vector",
    "gpu_density_B_fallback_from_vector": false,
    "gpu_density_A_requested": null,
    "gpu_density_A_effective": null,
    "gpu_density_A_fallback_from_vector": false,
    "xtb_A_used": false,
    "xtb_A_success": false,
    "xtb_charge_length_mismatch": false
  },
  "A:759": {
    "id": "A:759",
    "chain": "A",
    "resseq": 759,
    "resname": "GLU",
    "sasa": 3.3744304180145264,
    "partial_charge_B": -1.35,
    "F_metal": 0.0,
    "F_P": 0.0,
    "F_hal": 0.0,
    "total_density": 78112.3046875,
    "centroid": [
      9.665419578552246,
      4.868004322052002,
      26.379968643188477
    ],
    "dipole_rho": [
      35570.4375,
      10453.4638671875,
      33818.8046875
    ],
    "curv_rho": 302125440.0,
    "curv_rho_failed": false,
    "gpu_density_B_requested": "vector",
    "gpu_density_B_effective": "vector",
    "gpu_density_B_fallback_from_vector": false,
    "gpu_density_A_requested": null,
    "gpu_density_A_effective": null,
    "gpu_density_A_fallback_from_vector": false,
    "xtb_A_used": false,
    "xtb_A_success": false,
    "xtb_charge_length_mismatch": false
  },
  "A:760": {
    "id": "A:760",
    "chain": "A",
    "resseq": 760,
    "resname": "PHE",
    "sasa": 0.0,
    "partial_charge_B": -0.06000000000000002,
    "F_metal": 0.0,
    "F_P": 0.0,
    "F_hal": 0.0,
    "total_density": 84445.2421875,
    "centroid": [
      10.069914817810059,
      5.061351776123047,
      26.0135555267334
    ],
    "dipole_rho": [
      33451.5,
      9201.2626953125,
      28779.68359375
    ],
    "curv_rho": 317967392.0,
    "curv_rho_failed": false,
    "gpu_density_B_requested": "vector",
    "gpu_density_B_effective": "vector",
    "gpu_density_B_fallback_from_vector": false,
    "gpu_density_A_requested": null,
    "gpu_density_A_effective": null,
    "gpu_density_A_fallback_from_vector": false,
    "xtb_A_used": false,
    "xtb_A_success": false,
    "xtb_charge_length_mismatch": false
  },
  "B:122": {
    "id": "B:122",
    "chain": "B",
    "resseq": 122,
    "resname": "LEU",
    "sasa": 0.29038915038108826,
    "partial_charge_B": -0.09216266782461859,
    "F_metal": 0.0,
    "F_P": 0.0,
    "F_hal": 0.0,
    "total_density": 63114.9765625,
    "centroid": [
      9.030145645141602,
      5.440376281738281,
      29.260093688964844
    ],
    "dipole_rho": [
      34918.90234375,
      -15842.576171875,
      -24700.44140625
    ],
    "curv_rho": 212295408.0,
    "curv_rho_failed": false,
    "gpu_density_B_requested": "vector",
    "gpu_density_B_effective": "vector",
    "gpu_density_B_fallback_from_vector": false,
    "gpu_density_A_requested": null,
    "gpu_density_A_effective": null,
    "gpu_density_A_fallback_from_vector": false,
    "xtb_A_used": false,
    "xtb_A_success": false,
    "xtb_charge_length_mismatch": false
  },
  "B:123": {
    "id": "B:123",
    "chain": "B",
    "resseq": 123,
    "resname": "TYR",
    "sasa": 4.94587516784668,
    "partial_charge_B": -0.75,
    "F_metal": 0.0,
    "F_P": 0.0,
    "F_hal": 0.0,
    "total_density": 61622.76953125,
    "centroid": [
      9.166833877563477,
      5.503396987915039,
      29.4399471282959
    ],
    "dipole_rho": [
      25390.12109375,
      -25915.66015625,
      -37160.85546875
    ],
    "curv_rho": 204184688.0,
    "curv_rho_failed": false,
    "gpu_density_B_requested": "vector",
    "gpu_density_B_effective": "vector",
    "gpu_density_B_fallback_from_vector": false,
    "gpu_density_A_requested": null,
    "gpu_density_A_effective": null,
    "gpu_density_A_fallback_from_vector": false,
    "xtb_A_used": false,
    "xtb_A_success": false,
    "xtb_charge_length_mismatch": false
  },
  "B:124": {
    "id": "B:124",
    "chain": "B",
    "resseq": 124,
    "resname": "TRP",
    "sasa": 0.0,
    "partial_charge_B": 0.11999999999999997,
    "F_metal": 0.0,
    "F_P": 0.0,
    "F_hal": 0.0,
    "total_density": 82910.4609375,
    "centroid": [
      9.512910842895508,
      5.094813346862793,
      29.356788635253906
    ],
    "dipole_rho": [
      17304.1875,
      -19259.046875,
      -45778.43359375
    ],
    "curv_rho": 294793152.0,
    "curv_rho_failed": false,
    "gpu_density_B_requested": "vector",
    "gpu_density_B_effective": "vector",
    "gpu_density_B_fallback_from_vector": false,
    "gpu_density_A_requested": null,
    "gpu_density_A_effective": null,
    "gpu_density_A_fallback_from_vector": false,
    "xtb_A_used": false,
    "xtb_A_success": false,
    "xtb_charge_length_mismatch": false
  },
  "B:125": {
    "id": "B:125",
    "chain": "B",
    "resseq": 125,
    "resname": "ASP",
    "sasa": 2.175560235977173,
    "partial_charge_B": -1.35,
    "F_metal": 0.0,
    "F_P": 0.0,
    "F_hal": 0.0,
    "total_density": 62717.9765625,
    "centroid": [
      9.238567352294922,
      5.047867298126221,
      29.58704948425293
    ],
    "dipole_rho": [
      20578.890625,
      -19370.896484375,
      -40629.4765625
    ],
    "curv_rho": 204859680.0,
    "curv_rho_failed": false,
    "gpu_density_B_requested": "vector",
    "gpu_density_B_effective": "vector",
    "gpu_density_B_fallback_from_vector": false,
    "gpu_density_A_requested": null,
    "gpu_density_A_effective": null,
    "gpu_density_A_fallback_from_vector": false,
    "xtb_A_used": false,
    "xtb_A_success": false,
    "xtb_charge_length_mismatch": false
  },
  "B:126": {
    "id": "B:126",
    "chain": "B",
    "resseq": 126,
    "resname": "ASP",
    "sasa": 0.7251867651939392,
    "partial_charge_B": -1.262876419736072,
    "F_metal": 0.0,
    "F_P": 0.0,
    "F_hal": 0.0,
    "total_density": 58713.38671875,
    "centroid": [
      9.028155326843262,
      5.056344032287598,
      29.45914649963379
    ],
    "dipole_rho": [
      24970.353515625,
      -15238.658203125,
      -31799.98828125
    ],
    "curv_rho": 194059888.0,
    "curv_rho_failed": false,
    "gpu_density_B_requested": "vector",
    "gpu_density_B_effective": "vector",
    "gpu_density_B_fallback_from_vector": false,
    "gpu_density_A_requested": null,
    "gpu_density_A_effective": null,
    "gpu_density_A_fallback_from_vector": false,
    "xtb_A_used": false,
    "xtb_A_success": false,
    "xtb_charge_length_mismatch": false
  },
  "B:127": {
    "id": "B:127",
    "chain": "B",
    "resseq": 127,
    "resname": "LEU",
    "sasa": 0.0,
    "partial_charge_B": -0.06000000000000002,
    "F_metal": 0.0,
    "F_P": 0.0,
    "F_hal": 0.0,
    "total_density": 77638.09375,
    "centroid": [
      9.223383903503418,
      5.033986568450928,
      29.18484115600586
    ],
    "dipole_rho": [
      29679.78125,
      -13502.3154296875,
      -33737.15625
    ],
    "curv_rho": 275684704.0,
    "curv_rho_failed": false,
    "gpu_density_B_requested": "vector",
    "gpu_density_B_effective": "vector",
    "gpu_density_B_fallback_from_vector": false,
    "gpu_density_A_requested": null,
    "gpu_density_A_effective": null,
    "gpu_density_A_fallback_from_vector": false,
    "xtb_A_used": false,
    "xtb_A_success": false,
    "xtb_charge_length_mismatch": false
  },
  "B:128": {
    "id": "B:128",
    "chain": "B",
    "resseq": 128,
    "resname": "LYS",
    "sasa": 0.0,
    "partial_charge_B": 0.11999999999999997,
    "F_metal": 0.0,
    "F_P": 0.0,
    "F_hal": 0.0,
    "total_density": 76864.078125,
    "centroid": [
      9.394744873046875,
      4.752110004425049,
      29.443950653076172
    ],
    "dipole_rho": [
      19029.822265625,
      -9011.119140625,
      -44921.75390625
    ],
    "curv_rho": 261223728.0,
    "curv_rho_failed": false,
    "gpu_density_B_requested": "vector",
    "gpu_density_B_effective": "vector",
    "gpu_density_B_fallback_from_vector": false,
    "gpu_density_A_requested": null,
    "gpu_density_A_effective": null,
    "gpu_density_A_fallback_from_vector": false,
    "xtb_A_used": false,
    "xtb_A_success": false,
    "xtb_charge_length_mismatch": false
  },
  "B:129": {
    "id": "B:129",
    "chain": "B",
    "resseq": 129,
    "resname": "ARG",
    "sasa": 5.11374568939209,
    "partial_charge_B": 1.2,
    "F_metal": 0.0,
    "F_P": 0.0,
    "F_hal": 0.0,
    "total_density": 61333.609375,
    "centroid": [
      9.139411926269531,
      4.69288444519043,
      29.5457763671875
    ],
    "dipole_rho": [
      33041.609375,
      -3343.097900390625,
      -39025.87890625
    ],
    "curv_rho": 204633120.0,
    "curv_rho_failed": false,
    "gpu_density_B_requested": "vector",
    "gpu_density_B_effective": "vector",
    "gpu_density_B_fallback_from_vector": false,
    "gpu_density_A_requested": null,
    "gpu_density_A_effective": null,
    "gpu_density_A_fallback_from_vector": false,
    "xtb_A_used": false,
    "xtb_A_success": false,
    "xtb_charge_length_mismatch": false
  },
  "B:130": {
    "id": "B:130",
    "chain": "B",
    "resseq": 130,
    "resname": "LYS",
    "sasa": 0.31651872396469116,
    "partial_charge_B": 0.19011340861591278,
    "F_metal": 0.0,
    "F_P": 0.0,
    "F_hal": 0.0,
    "total_density": 65786.828125,
    "centroid": [
      8.981424331665039,
      4.6714301109313965,
      29.303916931152344
    ],
    "dipole_rho": [
      35013.4375,
      -1929.989013671875,
      -22330.310546875
    ],
    "curv_rho": 215757552.0,
    "curv_rho_failed": false,
    "gpu_density_B_requested": "vector",
    "gpu_density_B_effective": "vector",
    "gpu_density_B_fallback_from_vector": false,
    "gpu_density_A_requested": null,
    "gpu_density_A_effective": null,
    "gpu_density_A_fallback_from_vector": false,
    "xtb_A_used": false,
    "xtb_A_success": false,
    "xtb_charge_length_mismatch": false
  },
  "B:131": {
    "id": "B:131",
    "chain": "B",
    "resseq": 131,
    "resname": "LEU",
    "sasa": 0.0,
    "partial_charge_B": -0.06000000000000002,
    "F_metal": 0.0,
    "F_P": 0.0,
    "F_hal": 0.0,
    "total_density": 87075.8359375,
    "centroid": [
      9.354208946228027,
      4.584589004516602,
      29.0837345123291
    ],
    "dipole_rho": [
      32970.86328125,
      892.5908203125,
      -33897.89453125
    ],
    "curv_rho": 311610336.0,
    "curv_rho_failed": false,
    "gpu_density_B_requested": "vector",
    "gpu_density_B_effective": "vector",
    "gpu_density_B_fallback_from_vector": false,
    "gpu_density_A_requested": null,
    "gpu_density_A_effective": null,
    "gpu_density_A_fallback_from_vector": false,
    "xtb_A_used": false,
    "xtb_A_success": false,
    "xtb_charge_length_mismatch": false
  },
  "B:132": {
    "id": "B:132",
    "chain": "B",
    "resseq": 132,
    "resname": "SER",
    "sasa": 0.0,
    "partial_charge_B": -0.3,
    "F_metal": 0.0,
    "F_P": 0.0,
    "F_hal": 0.0,
    "total_density": 72709.3125,
    "centroid": [
      9.258118629455566,
      4.293437480926514,
      29.323774337768555
    ],
    "dipole_rho": [
      26114.904296875,
      -180.23887634277344,
      -36125.15625
    ],
    "curv_rho": 246278560.0,
    "curv_rho_failed": false,
    "gpu_density_B_requested": "vector",
    "gpu_density_B_effective": "vector",
    "gpu_density_B_fallback_from_vector": false,
    "gpu_density_A_requested": null,
    "gpu_density_A_effective": null,
    "gpu_density_A_fallback_from_vector": false,
    "xtb_A_used": false,
    "xtb_A_success": false,
    "xtb_charge_length_mismatch": false
  },
  "B:133": {
    "id": "B:133",
    "chain": "B",
    "resseq": 133,
    "resname": "GLU",
    "sasa": 0.5990672707557678,
    "partial_charge_B": -1.1371587246896007,
    "F_metal": 0.0,
    "F_P": 0.0,
    "F_hal": 0.0,
    "total_density": 61745.046875,
    "centroid": [
      9.002589225769043,
      4.351233005523682,
      29.35253143310547
    ],
    "dipole_rho": [
      35236.52734375,
      4261.7314453125,
      -26949.779296875
    ],
    "curv_rho": 202499920.0,
    "curv_rho_failed": false,
    "gpu_density_B_requested": "vector",
    "gpu_density_B_effective": "vector",
    "gpu_density_B_fallback_from_vector": false,
    "gpu_density_A_requested": null,
    "gpu_density_A_effective": null,
    "gpu_density_A_fallback_from_vector": false,
    "xtb_A_used": false,
    "xtb_A_success": false,
    "xtb_charge_length_mismatch": false
  },
  "B:134": {
    "id": "B:134",
    "chain": "B",
    "resseq": 134,
    "resname": "LYS",
    "sasa": 0.0,
    "partial_charge_B": 0.11999999999999997,
    "F_metal": 0.0,
    "F_P": 0.0,
    "F_hal": 0.0,
    "total_density": 72933.7109375,
    "centroid": [
      8.979361534118652,
      4.30085563659668,
      29.00208282470703
    ],
    "dipole_rho": [
      35030.51171875,
      653.1473388671875,
      -25323.55078125
    ],
    "curv_rho": 239013824.0,
    "curv_rho_failed": false,
    "gpu_density_B_requested": "vector",
    "gpu_density_B_effective": "vector",
    "gpu_density_B_fallback_from_vector": false,
    "gpu_density_A_requested": null,
    "gpu_density_A_effective": null,
    "gpu_density_A_fallback_from_vector": false,
    "xtb_A_used": false,
    "xtb_A_success": false,
    "xtb_charge_length_mismatch": false
  },
  "B:135": {
    "id": "B:135",
    "chain": "B",
    "resseq": 135,
    "resname": "LEU",
    "sasa": 0.0,
    "partial_charge_B": -0.06000000000000002,
    "F_metal": 0.0,
    "F_P": 0.0,
    "F_hal": 0.0,
    "total_density": 83639.65625,
    "centroid": [
      9.343894004821777,
      4.1868157386779785,
      29.08870506286621
    ],
    "dipole_rho": [
      30344.056640625,
      13994.23828125,
      -28174.7578125
    ],
    "curv_rho": 292832352.0,
    "curv_rho_failed": false,
    "gpu_density_B_requested": "vector",
    "gpu_density_B_effective": "vector",
    "gpu_density_B_fallback_from_vector": false,
    "gpu_density_A_requested": null,
    "gpu_density_A_effective": null,
    "gpu_density_A_fallback_from_vector": false,
    "xtb_A_used": false,
    "xtb_A_success": false,
    "xtb_charge_length_mismatch": false
  },
  "B:136": {
    "id": "B:136",
    "chain": "B",
    "resseq": 136,
    "resname": "ASP",
    "sasa": 0.6305971741676331,
    "partial_charge_B": -1.168588178158595,
    "F_metal": 0.0,
    "F_P": 0.0,
    "F_hal": 0.0,
    "total_density": 65042.79296875,
    "centroid": [
      9.175929069519043,
      3.9237067699432373,
      29.30998992919922
    ],
    "dipole_rho": [
      29150.0703125,
      7896.6396484375,
      -31792.8046875
    ],
    "curv_rho": 212336816.0,
    "curv_rho_failed": false,
    "gpu_density_B_requested": "vector",
    "gpu_density_B_effective": "vector",
    "gpu_density_B_fallback_from_vector": false,
    "gpu_density_A_requested": null,
    "gpu_density_A_effective": null,
    "gpu_density_A_fallback_from_vector": false,
    "xtb_A_used": false,
    "xtb_A_success": false,
    "xtb_charge_length_mismatch": false
  },
  "B:137": {
    "id": "B:137",
    "chain": "B",
    "resseq": 137,
    "resname": "SER",
    "sasa": 2.3691530227661133,
    "partial_charge_B": -0.75,
    "F_metal": 0.0,
    "F_P": 0.0,
    "F_hal": 0.0,
    "total_density": 60609.6875,
    "centroid": [
      8.95093059539795,
      3.935274839401245,
      29.024009704589844
    ],
    "dipole_rho": [
      31009.80859375,
      14223.5673828125,
      -24655.6796875
    ],
    "curv_rho": 205985024.0,
    "curv_rho_failed": false,
    "gpu_density_B_requested": "vector",
    "gpu_density_B_effective": "vector",
    "gpu_density_B_fallback_from_vector": false,
    "gpu_density_A_requested": null,
    "gpu_density_A_effective": null,
    "gpu_density_A_fallback_from_vector": false,
    "xtb_A_used": false,
    "xtb_A_success": false,
    "xtb_charge_length_mismatch": false
  },
  "B:138": {
    "id": "B:138",
    "chain": "B",
    "resseq": 138,
    "resname": "THR",
    "sasa": 0.0,
    "partial_charge_B": -0.3,
    "F_metal": 0.0,
    "F_P": 0.0,
    "F_hal": 0.0,
    "total_density": 71790.8671875,
    "centroid": [
      9.175518035888672,
      3.80940842628479,
      28.858339309692383
    ],
    "dipole_rho": [
      31042.6875,
      12752.7177734375,
      -20647.220703125
    ],
    "curv_rho": 255029072.0,
    "curv_rho_failed": false,
    "gpu_density_B_requested": "vector",
    "gpu_density_B_effective": "vector",
    "gpu_density_B_fallback_from_vector": false,
    "gpu_density_A_requested": null,
    "gpu_density_A_effective": null,
    "gpu_density_A_fallback_from_vector": false,
    "xtb_A_used": false,
    "xtb_A_success": false,
    "xtb_charge_length_mismatch": false
  },
  "B:139": {
    "id": "B:139",
    "chain": "B",
    "resseq": 139,
    "resname": "ASP",
    "sasa": 1.8294674158096313,
    "partial_charge_B": -1.35,
    "F_metal": 0.0,
    "F_P": 0.0,
    "F_hal": 0.0,
    "total_density": 68672.625,
    "centroid": [
      9.235846519470215,
      3.515488386154175,
      28.730764389038086
    ],
    "dipole_rho": [
      31837.14453125,
      24981.40234375,
      -15258.3896484375
    ],
    "curv_rho": 243387904.0,
    "curv_rho_failed": false,
    "gpu_density_B_requested": "vector",
    "gpu_density_B_effective": "vector",
    "gpu_density_B_fallback_from_vector": false,
    "gpu_density_A_requested": null,
    "gpu_density_A_effective": null,
    "gpu_density_A_fallback_from_vector": false,
    "xtb_A_used": false,
    "xtb_A_success": false,
    "xtb_charge_length_mismatch": false
  },
  "B:140": {
    "id": "B:140",
    "chain": "B",
    "resseq": 140,
    "resname": "PHE",
    "sasa": 0.0,
    "partial_charge_B": -0.06000000000000002,
    "F_metal": 0.0,
    "F_P": 0.0,
    "F_hal": 0.0,
    "total_density": 94036.5234375,
    "centroid": [
      9.503667831420898,
      3.7430226802825928,
      28.708736419677734
    ],
    "dipole_rho": [
      30660.705078125,
      25780.9921875,
      -21118.78515625
    ],
    "curv_rho": 339922272.0,
    "curv_rho_failed": false,
    "gpu_density_B_requested": "vector",
    "gpu_density_B_effective": "vector",
    "gpu_density_B_fallback_from_vector": false,
    "gpu_density_A_requested": null,
    "gpu_density_A_effective": null,
    "gpu_density_A_fallback_from_vector": false,
    "xtb_A_used": false,
    "xtb_A_success": false,
    "xtb_charge_length_mismatch": false
  },
  "B:141": {
    "id": "B:141",
    "chain": "B",
    "resseq": 141,
    "resname": "THR",
    "sasa": 0.0,
    "partial_charge_B": -0.3,
    "F_metal": 0.0,
    "F_P": 0.0,
    "F_hal": 0.0,
    "total_density": 73519.6640625,
    "centroid": [
      9.52501392364502,
      3.233694076538086,
      28.582313537597656
    ],
    "dipole_rho": [
      26584.734375,
      27058.9921875,
      -20440.423828125
    ],
    "curv_rho": 255478576.0,
    "curv_rho_failed": false,
    "gpu_density_B_requested": "vector",
    "gpu_density_B_effective": "vector",
    "gpu_density_B_fallback_from_vector": false,
    "gpu_density_A_requested": null,
    "gpu_density_A_effective": null,
    "gpu_density_A_fallback_from_vector": false,
    "xtb_A_used": false,
    "xtb_A_success": false,
    "xtb_charge_length_mismatch": false
  },
  "B:142": {
    "id": "B:142",
    "chain": "B",
    "resseq": 142,
    "resname": "SER",
    "sasa": 0.4098881483078003,
    "partial_charge_B": -0.5269901671941103,
    "F_metal": 0.0,
    "F_P": 0.0,
    "F_hal": 0.0,
    "total_density": 65398.98828125,
    "centroid": [
      9.300873756408691,
      3.269336700439453,
      28.409082412719727
    ],
    "dipole_rho": [
      27073.462890625,
      24934.666015625,
      -12281.8564453125
    ],
    "curv_rho": 232991856.0,
    "curv_rho_failed": false,
    "gpu_density_B_requested": "vector",
    "gpu_density_B_effective": "vector",
    "gpu_density_B_fallback_from_vector": false,
    "gpu_density_A_requested": null,
    "gpu_density_A_effective": null,
    "gpu_density_A_fallback_from_vector": false,
    "xtb_A_used": false,
    "xtb_A_success": false,
    "xtb_charge_length_mismatch": false
  },
  "B:143": {
    "id": "B:143",
    "chain": "B",
    "resseq": 143,
    "resname": "THR",
    "sasa": 0.0,
    "partial_charge_B": -0.3,
    "F_metal": 0.0,
    "F_P": 0.0,
    "F_hal": 0.0,
    "total_density": 81197.0546875,
    "centroid": [
      9.399482727050781,
      3.4768998622894287,
      28.241559982299805
    ],
    "dipole_rho": [
      28447.865234375,
      24072.625,
      -7868.34228515625
    ],
    "curv_rho": 293100448.0,
    "curv_rho_failed": false,
    "gpu_density_B_requested": "vector",
    "gpu_density_B_effective": "vector",
    "gpu_density_B_fallback_from_vector": false,
    "gpu_density_A_requested": null,
    "gpu_density_A_effective": null,
    "gpu_density_A_fallback_from_vector": false,
    "xtb_A_used": false,
    "xtb_A_success": false,
    "xtb_charge_length_mismatch": false
  },
  "B:144": {
    "id": "B:144",
    "chain": "B",
    "resseq": 144,
    "resname": "ILE",
    "sasa": 0.0,
    "partial_charge_B": -0.06000000000000002,
    "F_metal": 0.0,
    "F_P": 0.0,
    "F_hal": 0.0,
    "total_density": 89320.6796875,
    "centroid": [
      9.720651626586914,
      3.3266408443450928,
      28.345273971557617
    ],
    "dipole_rho": [
      24408.224609375,
      30312.427734375,
      -10184.8271484375
    ],
    "curv_rho": 316979264.0,
    "curv_rho_failed": false,
    "gpu_density_B_requested": "vector",
    "gpu_density_B_effective": "vector",
    "gpu_density_B_fallback_from_vector": false,
    "gpu_density_A_requested": null,
    "gpu_density_A_effective": null,
    "gpu_density_A_fallback_from_vector": false,
    "xtb_A_used": false,
    "xtb_A_success": false,
    "xtb_charge_length_mismatch": false
  },
  "B:145": {
    "id": "B:145",
    "chain": "B",
    "resseq": 145,
    "resname": "LYS",
    "sasa": 1.4956146478652954,
    "partial_charge_B": 0.29999999999999993,
    "F_metal": 0.0,
    "F_P": 0.0,
    "F_hal": 0.0,
    "total_density": 73129.6875,
    "centroid": [
      9.56629467010498,
      3.1209256649017334,
      28.256181716918945
    ],
    "dipole_rho": [
      32147.353515625,
      43556.2890625,
      -5554.408203125
    ],
    "curv_rho": 269234656.0,
    "curv_rho_failed": false,
    "gpu_density_B_requested": "vector",
    "gpu_density_B_effective": "vector",
    "gpu_density_B_fallback_from_vector": false,
    "gpu_density_A_requested": null,
    "gpu_density_A_effective": null,
    "gpu_density_A_fallback_from_vector": false,
    "xtb_A_used": false,
    "xtb_A_success": false,
    "xtb_charge_length_mismatch": false
  },
  "B:146": {
    "id": "B:146",
    "chain": "B",
    "resseq": 146,
    "resname": "LEU",
    "sasa": 0.0,
    "partial_charge_B": -0.06000000000000002,
    "F_metal": 0.0,
    "F_P": 0.0,
    "F_hal": 0.0,
    "total_density": 68938.578125,
    "centroid": [
      9.33367919921875,
      3.259263515472412,
      28.009918212890625
    ],
    "dipole_rho": [
      26346.935546875,
      26279.4296875,
      3830.740966796875
    ],
    "curv_rho": 239904688.0,
    "curv_rho_failed": false,
    "gpu_density_B_requested": "vector",
    "gpu_density_B_effective": "vector",
    "gpu_density_B_fallback_from_vector": false,
    "gpu_density_A_requested": null,
    "gpu_density_A_effective": null,
    "gpu_density_A_fallback_from_vector": false,
    "xtb_A_used": false,
    "xtb_A_success": false,
    "xtb_charge_length_mismatch": false
  },
  "B:147": {
    "id": "B:147",
    "chain": "B",
    "resseq": 147,
    "resname": "LEU",
    "sasa": 0.0,
    "partial_charge_B": -0.06000000000000002,
    "F_metal": 0.0,
    "F_P": 0.0,
    "F_hal": 0.0,
    "total_density": 89796.078125,
    "centroid": [
      9.655828475952148,
      3.3877155780792236,
      27.938091278076172
    ],
    "dipole_rho": [
      27544.115234375,
      31937.400390625,
      3983.65478515625
    ],
    "curv_rho": 330201536.0,
    "curv_rho_failed": false,
    "gpu_density_B_requested": "vector",
    "gpu_density_B_effective": "vector",
    "gpu_density_B_fallback_from_vector": false,
    "gpu_density_A_requested": null,
    "gpu_density_A_effective": null,
    "gpu_density_A_fallback_from_vector": false,
    "xtb_A_used": false,
    "xtb_A_success": false,
    "xtb_charge_length_mismatch": false
  },
  "B:148": {
    "id": "B:148",
    "chain": "B",
    "resseq": 148,
    "resname": "ASN",
    "sasa": 0.0,
    "partial_charge_B": -0.12,
    "F_metal": 0.0,
    "F_P": 0.0,
    "F_hal": 0.0,
    "total_density": 78874.4765625,
    "centroid": [
      9.851336479187012,
      2.9848837852478027,
      27.932992935180664
    ],
    "dipole_rho": [
      27123.857421875,
      36014.81640625,
      3295.890625
    ],
    "curv_rho": 275366144.0,
    "curv_rho_failed": false,
    "gpu_density_B_requested": "vector",
    "gpu_density_B_effective": "vector",
    "gpu_density_B_fallback_from_vector": false,
    "gpu_density_A_requested": null,
    "gpu_density_A_effective": null,
    "gpu_density_A_fallback_from_vector": false,
    "xtb_A_used": false,
    "xtb_A_success": false,
    "xtb_charge_length_mismatch": false
  },
  "B:149": {
    "id": "B:149",
    "chain": "B",
    "resseq": 149,
    "resname": "GLU",
    "sasa": 2.049440860748291,
    "partial_charge_B": -1.35,
    "F_metal": 0.0,
    "F_P": 0.0,
    "F_hal": 0.0,
    "total_density": 67607.6875,
    "centroid": [
      9.590537071228027,
      3.006000280380249,
      27.742210388183594
    ],
    "dipole_rho": [
      38915.26953125,
      35188.328125,
      5155.7490234375
    ],
    "curv_rho": 240792864.0,
    "curv_rho_failed": false,
    "gpu_density_B_requested": "vector",
    "gpu_density_B_effective": "vector",
    "gpu_density_B_fallback_from_vector": false,
    "gpu_density_A_requested": null,
    "gpu_density_A_effective": null,
    "gpu_density_A_fallback_from_vector": false,
    "xtb_A_used": false,
    "xtb_A_success": false,
    "xtb_charge_length_mismatch": false
  },
  "B:150": {
    "id": "B:150",
    "chain": "B",
    "resseq": 150,
    "resname": "ASN",
    "sasa": 4.509292125701904,
    "partial_charge_B": -0.30000000000000004,
    "F_metal": 0.0,
    "F_P": 0.0,
    "F_hal": 0.0,
    "total_density": 57080.27734375,
    "centroid": [
      9.700526237487793,
      2.7622528076171875,
      27.488428115844727
    ],
    "dipole_rho": [
      23062.65234375,
      32860.56640625,
      12530.138671875
    ],
    "curv_rho": 194747984.0,
    "curv_rho_failed": false,
    "gpu_density_B_requested": "vector",
    "gpu_density_B_effective": "vector",
    "gpu_density_B_fallback_from_vector": false,
    "gpu_density_A_requested": null,
    "gpu_density_A_effective": null,
    "gpu_density_A_fallback_from_vector": false,
    "xtb_A_used": false,
    "xtb_A_success": false,
    "xtb_charge_length_mismatch": false
  },
  "B:151": {
    "id": "B:151",
    "chain": "B",
    "resseq": 151,
    "resname": "SER",
    "sasa": 1.2296644449234009,
    "partial_charge_B": -0.75,
    "F_metal": 0.0,
    "F_P": 0.0,
    "F_hal": 0.0,
    "total_density": 59504.4765625,
    "centroid": [
      9.518644332885742,
      3.1042110919952393,
      27.396812438964844
    ],
    "dipole_rho": [
      26587.333984375,
      29686.4453125,
      12325.0966796875
    ],
    "curv_rho": 210105392.0,
    "curv_rho_failed": false,
    "gpu_density_B_requested": "vector",
    "gpu_density_B_effective": "vector",
    "gpu_density_B_fallback_from_vector": false,
    "gpu_density_A_requested": null,
    "gpu_density_A_effective": null,
    "gpu_density_A_fallback_from_vector": false,
    "xtb_A_used": false,
    "xtb_A_success": false,
    "xtb_charge_length_mismatch": false
  },
  "B:152": {
    "id": "B:152",
    "chain": "B",
    "resseq": 152,
    "resname": "TYR",
    "sasa": 0.0,
    "partial_charge_B": -0.3,
    "F_metal": 0.0,
    "F_P": 0.0,
    "F_hal": 0.0,
    "total_density": 83905.1796875,
    "centroid": [
      9.74815845489502,
      3.21901535987854,
      27.573148727416992
    ],
    "dipole_rho": [
      44737.609375,
      27828.443359375,
      18042.041015625
    ],
    "curv_rho": 307889376.0,
    "curv_rho_failed": false,
    "gpu_density_B_requested": "vector",
    "gpu_density_B_effective": "vector",
    "gpu_density_B_fallback_from_vector": false,
    "gpu_density_A_requested": null,
    "gpu_density_A_effective": null,
    "gpu_density_A_fallback_from_vector": false,
    "xtb_A_used": false,
    "xtb_A_success": false,
    "xtb_charge_length_mismatch": false
  },
  "B:153": {
    "id": "B:153",
    "chain": "B",
    "resseq": 153,
    "resname": "VAL",
    "sasa": 0.0,
    "partial_charge_B": -0.06000000000000002,
    "F_metal": 0.0,
    "F_P": 0.0,
    "F_hal": 0.0,
    "total_density": 72920.2578125,
    "centroid": [
      10.001628875732422,
      2.8885297775268555,
      27.502046585083008
    ],
    "dipole_rho": [
      21070.91796875,
      29232.78125,
      11399.7158203125
    ],
    "curv_rho": 261831424.0,
    "curv_rho_failed": false,
    "gpu_density_B_requested": "vector",
    "gpu_density_B_effective": "vector",
    "gpu_density_B_fallback_from_vector": false,
    "gpu_density_A_requested": null,
    "gpu_density_A_effective": null,
    "gpu_density_A_fallback_from_vector": false,
    "xtb_A_used": false,
    "xtb_A_success": false,
    "xtb_charge_length_mismatch": false
  },
  "B:154": {
    "id": "B:154",
    "chain": "B",
    "resseq": 154,
    "resname": "PRO",
    "sasa": 0.0,
    "partial_charge_B": -0.06000000000000002,
    "F_metal": 0.0,
    "F_P": 0.0,
    "F_hal": 0.0,
    "total_density": 72569.5703125,
    "centroid": [
      10.169352531433105,
      2.8750510215759277,
      27.27693748474121
    ],
    "dipole_rho": [
      17026.44921875,
      26401.390625,
      13971.3095703125
    ],
    "curv_rho": 267338384.0,
    "curv_rho_failed": false,
    "gpu_density_B_requested": "vector",
    "gpu_density_B_effective": "vector",
    "gpu_density_B_fallback_from_vector": false,
    "gpu_density_A_requested": null,
    "gpu_density_A_effective": null,
    "gpu_density_A_fallback_from_vector": false,
    "xtb_A_used": false,
    "xtb_A_success": false,
    "xtb_charge_length_mismatch": false
  },
  "B:155": {
    "id": "B:155",
    "chain": "B",
    "resseq": 155,
    "resname": "ARG",
    "sasa": 0.0,
    "partial_charge_B": 0.4799999999999999,
    "F_metal": 0.0,
    "F_P": 0.0,
    "F_hal": 0.0,
    "total_density": 107331.1796875,
    "centroid": [
      10.124439239501953,
      3.299269199371338,
      27.566970825195312
    ],
    "dipole_rho": [
      27614.537109375,
      30439.720703125,
      23385.037109375
    ],
    "curv_rho": 382702016.0,
    "curv_rho_failed": false,
    "gpu_density_B_requested": "vector",
    "gpu_density_B_effective": "vector",
    "gpu_density_B_fallback_from_vector": false,
    "gpu_density_A_requested": null,
    "gpu_density_A_effective": null,
    "gpu_density_A_fallback_from_vector": false,
    "xtb_A_used": false,
    "xtb_A_success": false,
    "xtb_charge_length_mismatch": false
  },
  "B:156": {
    "id": "B:156",
    "chain": "B",
    "resseq": 156,
    "resname": "GLU",
    "sasa": 0.0,
    "partial_charge_B": -0.54,
    "F_metal": 0.0,
    "F_P": 0.0,
    "F_hal": 0.0,
    "total_density": 97336.3203125,
    "centroid": [
      10.49550724029541,
      3.276667833328247,
      27.03925323486328
    ],
    "dipole_rho": [
      15252.2646484375,
      29525.431640625,
      24179.107421875
    ],
    "curv_rho": 364360192.0,
    "curv_rho_failed": false,
    "gpu_density_B_requested": "vector",
    "gpu_density_B_effective": "vector",
    "gpu_density_B_fallback_from_vector": false,
    "gpu_density_A_requested": null,
    "gpu_density_A_effective": null,
    "gpu_density_A_fallback_from_vector": false,
    "xtb_A_used": false,
    "xtb_A_success": false,
    "xtb_charge_length_mismatch": false
  },
  "B:157": {
    "id": "B:157",
    "chain": "B",
    "resseq": 157,
    "resname": "ALA",
    "sasa": 0.0,
    "partial_charge_B": -0.06000000000000002,
    "F_metal": 0.0,
    "F_P": 0.0,
    "F_hal": 0.0,
    "total_density": 101906.078125,
    "centroid": [
      10.501252174377441,
      3.5281901359558105,
      26.951311111450195
    ],
    "dipole_rho": [
      16746.521484375,
      22139.08203125,
      20606.748046875
    ],
    "curv_rho": 388769664.0,
    "curv_rho_failed": false,
    "gpu_density_B_requested": "vector",
    "gpu_density_B_effective": "vector",
    "gpu_density_B_fallback_from_vector": false,
    "gpu_density_A_requested": null,
    "gpu_density_A_effective": null,
    "gpu_density_A_fallback_from_vector": false,
    "xtb_A_used": false,
    "xtb_A_success": false,
    "xtb_charge_length_mismatch": false
  },
  "B:158": {
    "id": "B:158",
    "chain": "B",
    "resseq": 158,
    "resname": "GLY",
    "sasa": 0.0,
    "partial_charge_B": -0.06000000000000002,
    "F_metal": 0.0,
    "F_P": 0.0,
    "F_hal": 0.0,
    "total_density": 91072.2890625,
    "centroid": [
      10.304220199584961,
      3.5916030406951904,
      26.77899742126465
    ],
    "dipole_rho": [
      20019.5234375,
      21907.693359375,
      26048.38671875
    ],
    "curv_rho": 347718560.0,
    "curv_rho_failed": false,
    "gpu_density_B_requested": "vector",
    "gpu_density_B_effective": "vector",
    "gpu_density_B_fallback_from_vector": false,
    "gpu_density_A_requested": null,
    "gpu_density_A_effective": null,
    "gpu_density_A_fallback_from_vector": false,
    "xtb_A_used": false,
    "xtb_A_success": false,
    "xtb_charge_length_mismatch": false
  },
  "B:159": {
    "id": "B:159",
    "chain": "B",
    "resseq": 159,
    "resname": "SER",
    "sasa": 0.0,
    "partial_charge_B": -0.3,
    "F_metal": 0.0,
    "F_P": 0.0,
    "F_hal": 0.0,
    "total_density": 80353.0546875,
    "centroid": [
      10.128251075744629,
      3.359055995941162,
      26.910856246948242
    ],
    "dipole_rho": [
      19287.404296875,
      21310.123046875,
      26630.640625
    ],
    "curv_rho": 302398976.0,
    "curv_rho_failed": false,
    "gpu_density_B_requested": "vector",
    "gpu_density_B_effective": "vector",
    "gpu_density_B_fallback_from_vector": false,
    "gpu_density_A_requested": null,
    "gpu_density_A_effective": null,
    "gpu_density_A_fallback_from_vector": false,
    "xtb_A_used": false,
    "xtb_A_success": false,
    "xtb_charge_length_mismatch": false
  },
  "B:160": {
    "id": "B:160",
    "chain": "B",
    "resseq": 160,
    "resname": "GLN",
    "sasa": 3.9364283084869385,
    "partial_charge_B": -0.30000000000000004,
    "F_metal": 0.0,
    "F_P": 0.0,
    "F_hal": 0.0,
    "total_density": 72060.921875,
    "centroid": [
      9.897517204284668,
      3.387521266937256,
      26.887237548828125
    ],
    "dipole_rho": [
      33376.7109375,
      27682.525390625,
      31540.48828125
    ],
    "curv_rho": 271295264.0,
    "curv_rho_failed": false,
    "gpu_density_B_requested": "vector",
    "gpu_density_B_effective": "vector",
    "gpu_density_B_fallback_from_vector": false,
    "gpu_density_A_requested": null,
    "gpu_density_A_effective": null,
    "gpu_density_A_fallback_from_vector": false,
    "xtb_A_used": false,
    "xtb_A_success": false,
    "xtb_charge_length_mismatch": false
  },
  "B:161": {
    "id": "B:161",
    "chain": "B",
    "resseq": 161,
    "resname": "LYS",
    "sasa": 0.0,
    "partial_charge_B": 0.11999999999999997,
    "F_metal": 0.0,
    "F_P": 0.0,
    "F_hal": 0.0,
    "total_density": 80913.3671875,
    "centroid": [
      9.826958656311035,
      3.338336706161499,
      27.166086196899414
    ],
    "dipole_rho": [
      23820.3046875,
      43502.0078125,
      22406.73828125
    ],
    "curv_rho": 304278400.0,
    "curv_rho_failed": false,
    "gpu_density_B_requested": "vector",
    "gpu_density_B_effective": "vector",
    "gpu_density_B_fallback_from_vector": false,
    "gpu_density_A_requested": null,
    "gpu_density_A_effective": null,
    "gpu_density_A_fallback_from_vector": false,
    "xtb_A_used": false,
    "xtb_A_success": false,
    "xtb_charge_length_mismatch": false
  },
  "B:162": {
    "id": "B:162",
    "chain": "B",
    "resseq": 162,
    "resname": "ASP",
    "sasa": 0.0,
    "partial_charge_B": -0.54,
    "F_metal": 0.0,
    "F_P": 0.0,
    "F_hal": 0.0,
    "total_density": 97833.6484375,
    "centroid": [
      10.06917667388916,
      3.572911262512207,
      27.191722869873047
    ],
    "dipole_rho": [
      31350.92578125,
      21277.462890625,
      29407.13671875
    ],
    "curv_rho": 371971648.0,
    "curv_rho_failed": false,
    "gpu_density_B_requested": "vector",
    "gpu_density_B_effective": "vector",
    "gpu_density_B_fallback_from_vector": false,
    "gpu_density_A_requested": null,
    "gpu_density_A_effective": null,
    "gpu_density_A_fallback_from_vector": false,
    "xtb_A_used": false,
    "xtb_A_success": false,
    "xtb_charge_length_mismatch": false
  },
  "B:163": {
    "id": "B:163",
    "chain": "B",
    "resseq": 163,
    "resname": "GLU",
    "sasa": 0.0630597174167633,
    "partial_charge_B": -0.6028588178158595,
    "F_metal": 0.0,
    "F_P": 0.0,
    "F_hal": 0.0,
    "total_density": 85703.0078125,
    "centroid": [
      9.741172790527344,
      3.7351884841918945,
      26.99028778076172
    ],
    "dipole_rho": [
      29704.076171875,
      23114.044921875,
      38737.09375
    ],
    "curv_rho": 319777728.0,
    "curv_rho_failed": false,
    "gpu_density_B_requested": "vector",
    "gpu_density_B_effective": "vector",
    "gpu_density_B_fallback_from_vector": false,
    "gpu_density_A_requested": null,
    "gpu_density_A_effective": null,
    "gpu_density_A_fallback_from_vector": false,
    "xtb_A_used": false,
    "xtb_A_success": false,
    "xtb_charge_length_mismatch": false
  },
  "B:164": {
    "id": "B:164",
    "chain": "B",
    "resseq": 164,
    "resname": "ASN",
    "sasa": 0.3468284606933594,
    "partial_charge_B": -0.19682744729798118,
    "F_metal": 0.0,
    "F_P": 0.0,
    "F_hal": 0.0,
    "total_density": 74032.6484375,
    "centroid": [
      9.561225891113281,
      3.561753034591675,
      27.15971565246582
    ],
    "dipole_rho": [
      29232.77734375,
      29644.755859375,
      22620.89453125
    ],
    "curv_rho": 275747584.0,
    "curv_rho_failed": false,
    "gpu_density_B_requested": "vector",
    "gpu_density_B_effective": "vector",
    "gpu_density_B_fallback_from_vector": false,
    "gpu_density_A_requested": null,
    "gpu_density_A_effective": null,
    "gpu_density_A_fallback_from_vector": false,
    "xtb_A_used": false,
    "xtb_A_success": false,
    "xtb_charge_length_mismatch": false
  },
  "B:165": {
    "id": "B:165",
    "chain": "B",
    "resseq": 165,
    "resname": "LEU",
    "sasa": 0.0,
    "partial_charge_B": -0.06000000000000002,
    "F_metal": 0.0,
    "F_P": 0.0,
    "F_hal": 0.0,
    "total_density": 91158.8984375,
    "centroid": [
      9.646833419799805,
      3.6087534427642822,
      27.48452377319336
    ],
    "dipole_rho": [
      30778.220703125,
      19691.78125,
      14260.326171875
    ],
    "curv_rho": 335572640.0,
    "curv_rho_failed": false,
    "gpu_density_B_requested": "vector",
    "gpu_density_B_effective": "vector",
    "gpu_density_B_fallback_from_vector": false,
    "gpu_density_A_requested": null,
    "gpu_density_A_effective": null,
    "gpu_density_A_fallback_from_vector": false,
    "xtb_A_used": false,
    "xtb_A_success": false,
    "xtb_charge_length_mismatch": false
  },
  "B:166": {
    "id": "B:166",
    "chain": "B",
    "resseq": 166,
    "resname": "ALA",
    "sasa": 0.0,
    "partial_charge_B": -0.06000000000000002,
    "F_metal": 0.0,
    "F_P": 0.0,
    "F_hal": 0.0,
    "total_density": 88088.3515625,
    "centroid": [
      9.594475746154785,
      3.8804609775543213,
      27.26784324645996
    ],
    "dipole_rho": [
      28392.142578125,
      13990.2841796875,
      17193.642578125
    ],
    "curv_rho": 343593856.0,
    "curv_rho_failed": false,
    "gpu_density_B_requested": "vector",
    "gpu_density_B_effective": "vector",
    "gpu_density_B_fallback_from_vector": false,
    "gpu_density_A_requested": null,
    "gpu_density_A_effective": null,
    "gpu_density_A_fallback_from_vector": false,
    "xtb_A_used": false,
    "xtb_A_success": false,
    "xtb_charge_length_mismatch": false
  },
  "B:167": {
    "id": "B:167",
    "chain": "B",
    "resseq": 167,
    "resname": "LEU",
    "sasa": 0.4839819371700287,
    "partial_charge_B": -0.11360444857491071,
    "F_metal": 0.0,
    "F_P": 0.0,
    "F_hal": 0.0,
    "total_density": 80714.3671875,
    "centroid": [
      9.385735511779785,
      3.9738826751708984,
      27.214738845825195
    ],
    "dipole_rho": [
      35795.58984375,
      21521.064453125,
      27484.19921875
    ],
    "curv_rho": 298962016.0,
    "curv_rho_failed": false,
    "gpu_density_B_requested": "vector",
    "gpu_density_B_effective": "vector",
    "gpu_density_B_fallback_from_vector": false,
    "gpu_density_A_requested": null,
    "gpu_density_A_effective": null,
    "gpu_density_A_fallback_from_vector": false,
    "xtb_A_used": false,
    "xtb_A_success": false,
    "xtb_charge_length_mismatch": false
  },
  "B:168": {
    "id": "B:168",
    "chain": "B",
    "resseq": 168,
    "resname": "TYR",
    "sasa": 0.0,
    "partial_charge_B": -0.3,
    "F_metal": 0.0,
    "F_P": 0.0,
    "F_hal": 0.0,
    "total_density": 85079.9140625,
    "centroid": [
      9.305058479309082,
      3.743143081665039,
      27.718402862548828
    ],
    "dipole_rho": [
      42028.0625,
      21619.6171875,
      16866.361328125
    ],
    "curv_rho": 305474048.0,
    "curv_rho_failed": false,
    "gpu_density_B_requested": "vector",
    "gpu_density_B_effective": "vector",
    "gpu_density_B_fallback_from_vector": false,
    "gpu_density_A_requested": null,
    "gpu_density_A_effective": null,
    "gpu_density_A_fallback_from_vector": false,
    "xtb_A_used": false,
    "xtb_A_success": false,
    "xtb_charge_length_mismatch": false
  },
  "B:169": {
    "id": "B:169",
    "chain": "B",
    "resseq": 169,
    "resname": "VAL",
    "sasa": 0.0,
    "partial_charge_B": -0.06000000000000002,
    "F_metal": 0.0,
    "F_P": 0.0,
    "F_hal": 0.0,
    "total_density": 94967.5234375,
    "centroid": [
      9.449234962463379,
      4.0668559074401855,
      27.6778507232666
    ],
    "dipole_rho": [
      36989.08203125,
      16140.291015625,
      17197.5390625
    ],
    "curv_rho": 369561504.0,
    "curv_rho_failed": false,
    "gpu_density_B_requested": "vector",
    "gpu_density_B_effective": "vector",
    "gpu_density_B_fallback_from_vector": false,
    "gpu_density_A_requested": null,
    "gpu_density_A_effective": null,
    "gpu_density_A_fallback_from_vector": false,
    "xtb_A_used": false,
    "xtb_A_success": false,
    "xtb_charge_length_mismatch": false
  },
  "B:170": {
    "id": "B:170",
    "chain": "B",
    "resseq": 170,
    "resname": "GLU",
    "sasa": 0.0,
    "partial_charge_B": -0.54,
    "F_metal": 0.0,
    "F_P": 0.0,
    "F_hal": 0.0,
    "total_density": 89880.7578125,
    "centroid": [
      9.298635482788086,
      4.267271041870117,
      27.394712448120117
    ],
    "dipole_rho": [
      40482.5,
      9670.560546875,
      28297.078125
    ],
    "curv_rho": 337332672.0,
    "curv_rho_failed": false,
    "gpu_density_B_requested": "vector",
    "gpu_density_B_effective": "vector",
    "gpu_density_B_fallback_from_vector": false,
    "gpu_density_A_requested": null,
    "gpu_density_A_effective": null,
    "gpu_density_A_fallback_from_vector": false,
    "xtb_A_used": false,
    "xtb_A_success": false,
    "xtb_charge_length_mismatch": false
  },
  "B:171": {
    "id": "B:171",
    "chain": "B",
    "resseq": 171,
    "resname": "ASN",
    "sasa": 1.9305201768875122,
    "partial_charge_B": -0.30000000000000004,
    "F_metal": 0.0,
    "F_P": 0.0,
    "F_hal": 0.0,
    "total_density": 72161.078125,
    "centroid": [
      9.052902221679688,
      4.206075668334961,
      27.500015258789062
    ],
    "dipole_rho": [
      44271.80078125,
      18101.66015625,
      16590.830078125
    ],
    "curv_rho": 274107520.0,
    "curv_rho_failed": false,
    "gpu_density_B_requested": "vector",
    "gpu_density_B_effective": "vector",
    "gpu_density_B_fallback_from_vector": false,
    "gpu_density_A_requested": null,
    "gpu_density_A_effective": null,
    "gpu_density_A_fallback_from_vector": false,
    "xtb_A_used": false,
    "xtb_A_success": false,
    "xtb_charge_length_mismatch": false
  },
  "B:172": {
    "id": "B:172",
    "chain": "B",
    "resseq": 172,
    "resname": "GLU",
    "sasa": 0.0,
    "partial_charge_B": -0.54,
    "F_metal": 0.0,
    "F_P": 0.0,
    "F_hal": 0.0,
    "total_density": 80539.7890625,
    "centroid": [
      9.080873489379883,
      4.059887886047363,
      27.849266052246094
    ],
    "dipole_rho": [
      42482.51953125,
      15998.6845703125,
      9518.7216796875
    ],
    "curv_rho": 296197952.0,
    "curv_rho_failed": false,
    "gpu_density_B_requested": "vector",
    "gpu_density_B_effective": "vector",
    "gpu_density_B_fallback_from_vector": false,
    "gpu_density_A_requested": null,
    "gpu_density_A_effective": null,
    "gpu_density_A_fallback_from_vector": false,
    "xtb_A_used": false,
    "xtb_A_success": false,
    "xtb_charge_length_mismatch": false
  },
  "B:173": {
    "id": "B:173",
    "chain": "B",
    "resseq": 173,
    "resname": "PHE",
    "sasa": 0.0,
    "partial_charge_B": -0.06000000000000002,
    "F_metal": 0.0,
    "F_P": 0.0,
    "F_hal": 0.0,
    "total_density": 108442.359375,
    "centroid": [
      9.421085357666016,
      4.391844749450684,
      27.776405334472656
    ],
    "dipole_rho": [
      61293.9453125,
      6028.40380859375,
      9269.919921875
    ],
    "curv_rho": 423864736.0,
    "curv_rho_failed": false,
    "gpu_density_B_requested": "vector",
    "gpu_density_B_effective": "vector",
    "gpu_density_B_fallback_from_vector": false,
    "gpu_density_A_requested": null,
    "gpu_density_A_effective": null,
    "gpu_density_A_fallback_from_vector": false,
    "xtb_A_used": false,
    "xtb_A_success": false,
    "xtb_charge_length_mismatch": false
  },
  "B:174": {
    "id": "B:174",
    "chain": "B",
    "resseq": 174,
    "resname": "ARG",
    "sasa": 0.6050671339035034,
    "partial_charge_B": 1.0161239760863947,
    "F_metal": 0.0,
    "F_P": 0.0,
    "F_hal": 0.0,
    "total_density": 82542.609375,
    "centroid": [
      8.979771614074707,
      4.535803318023682,
      27.52980613708496
    ],
    "dipole_rho": [
      47443.17578125,
      8672.4716796875,
      24526.353515625
    ],
    "curv_rho": 292965792.0,
    "curv_rho_failed": false,
    "gpu_density_B_requested": "vector",
    "gpu_density_B_effective": "vector",
    "gpu_density_B_fallback_from_vector": false,
    "gpu_density_A_requested": null,
    "gpu_density_A_effective": null,
    "gpu_density_A_fallback_from_vector": false,
    "xtb_A_used": false,
    "xtb_A_success": false,
    "xtb_charge_length_mismatch": false
  },
  "B:175": {
    "id": "B:175",
    "chain": "B",
    "resseq": 175,
    "resname": "GLU",
    "sasa": 2.806157350540161,
    "partial_charge_B": -1.35,
    "F_metal": 0.0,
    "F_P": 0.0,
    "F_hal": 0.0,
    "total_density": 67686.2421875,
    "centroid": [
      8.801859855651855,
      4.263990879058838,
      27.911333084106445
    ],
    "dipole_rho": [
      46748.1171875,
      15313.8056640625,
      9778.3662109375
    ],
    "curv_rho": 235461808.0,
    "curv_rho_failed": false,
    "gpu_density_B_requested": "vector",
    "gpu_density_B_effective": "vector",
    "gpu_density_B_fallback_from_vector": false,
    "gpu_density_A_requested": null,
    "gpu_density_A_effective": null,
    "gpu_density_A_fallback_from_vector": false,
    "xtb_A_used": false,
    "xtb_A_success": false,
    "xtb_charge_length_mismatch": false
  },
  "B:176": {
    "id": "B:176",
    "chain": "B",
    "resseq": 176,
    "resname": "PHE",
    "sasa": 0.0,
    "partial_charge_B": -0.06000000000000002,
    "F_metal": 0.0,
    "F_P": 0.0,
    "F_hal": 0.0,
    "total_density": 83682.5234375,
    "centroid": [
      9.005607604980469,
      4.332655906677246,
      28.139026641845703
    ],
    "dipole_rho": [
      46025.9375,
      6181.23779296875,
      7997.98193359375
    ],
    "curv_rho": 304361664.0,
    "curv_rho_failed": false,
    "gpu_density_B_requested": "vector",
    "gpu_density_B_effective": "vector",
    "gpu_density_B_fallback_from_vector": false,
    "gpu_density_A_requested": null,
    "gpu_density_A_effective": null,
    "gpu_density_A_fallback_from_vector": false,
    "xtb_A_used": false,
    "xtb_A_success": false,
    "xtb_charge_length_mismatch": false
  },
  "B:177": {
    "id": "B:177",
    "chain": "B",
    "resseq": 177,
    "resname": "LYS",
    "sasa": 5.118654251098633,
    "partial_charge_B": 0.29999999999999993,
    "F_metal": 0.0,
    "F_P": 0.0,
    "F_hal": 0.0,
    "total_density": 69553.4140625,
    "centroid": [
      8.800174713134766,
      4.675939559936523,
      27.997703552246094
    ],
    "dipole_rho": [
      58910.08203125,
      -3229.966064453125,
      7229.3076171875
    ],
    "curv_rho": 258622384.0,
    "curv_rho_failed": false,
    "gpu_density_B_requested": "vector",
    "gpu_density_B_effective": "vector",
    "gpu_density_B_fallback_from_vector": false,
    "gpu_density_A_requested": null,
    "gpu_density_A_effective": null,
    "gpu_density_A_fallback_from_vector": false,
    "xtb_A_used": false,
    "xtb_A_success": false,
    "xtb_charge_length_mismatch": false
  },
  "B:178": {
    "id": "B:178",
    "chain": "B",
    "resseq": 178,
    "resname": "LEU",
    "sasa": 0.0,
    "partial_charge_B": -0.06000000000000002,
    "F_metal": 0.0,
    "F_P": 0.0,
    "F_hal": 0.0,
    "total_density": 89594.5390625,
    "centroid": [
      9.09858226776123,
      4.730433464050293,
      27.89084815979004
    ],
    "dipole_rho": [
      50203.734375,
      -7505.0634765625,
      7512.41943359375
    ],
    "curv_rho": 341308160.0,
    "curv_rho_failed": false,
    "gpu_density_B_requested": "vector",
    "gpu_density_B_effective": "vector",
    "gpu_density_B_fallback_from_vector": false,
    "gpu_density_A_requested": null,
    "gpu_density_A_effective": null,
    "gpu_density_A_fallback_from_vector": false,
    "xtb_A_used": false,
    "xtb_A_success": false,
    "xtb_charge_length_mismatch": false
  },
  "B:179": {
    "id": "B:179",
    "chain": "B",
    "resseq": 179,
    "resname": "SER",
    "sasa": 0.0,
    "partial_charge_B": -0.3,
    "F_metal": 0.0,
    "F_P": 0.0,
    "F_hal": 0.0,
    "total_density": 86759.9296875,
    "centroid": [
      9.07225513458252,
      5.077634811401367,
      27.69068145751953
    ],
    "dipole_rho": [
      47119.74609375,
      -9293.3427734375,
      5118.3623046875
    ],
    "curv_rho": 337120160.0,
    "curv_rho_failed": false,
    "gpu_density_B_requested": "vector",
    "gpu_density_B_effective": "vector",
    "gpu_density_B_fallback_from_vector": false,
    "gpu_density_A_requested": null,
    "gpu_density_A_effective": null,
    "gpu_density_A_fallback_from_vector": false,
    "xtb_A_used": false,
    "xtb_A_success": false,
    "xtb_charge_length_mismatch": false
  },
  "B:180": {
    "id": "B:180",
    "chain": "B",
    "resseq": 180,
    "resname": "LYS",
    "sasa": 1.2027711868286133,
    "partial_charge_B": 0.29999999999999993,
    "F_metal": 0.0,
    "F_P": 0.0,
    "F_hal": 0.0,
    "total_density": 90606.25,
    "centroid": [
      9.199699401855469,
      5.169916152954102,
      27.49094009399414
    ],
    "dipole_rho": [
      52079.31640625,
      -11337.3974609375,
      17158.365234375
    ],
    "curv_rho": 360386400.0,
    "curv_rho_failed": false,
    "gpu_density_B_requested": "vector",
    "gpu_density_B_effective": "vector",
    "gpu_density_B_fallback_from_vector": false,
    "gpu_density_A_requested": null,
    "gpu_density_A_effective": null,
    "gpu_density_A_fallback_from_vector": false,
    "xtb_A_used": false,
    "xtb_A_success": false,
    "xtb_charge_length_mismatch": false
  },
  "B:181": {
    "id": "B:181",
    "chain": "B",
    "resseq": 181,
    "resname": "VAL",
    "sasa": 0.0,
    "partial_charge_B": -0.06000000000000002,
    "F_metal": 0.0,
    "F_P": 0.0,
    "F_hal": 0.0,
    "total_density": 90065.625,
    "centroid": [
      9.259586334228516,
      4.7868266105651855,
      27.36867332458496
    ],
    "dipole_rho": [
      41978.265625,
      279.0152893066406,
      14035.0341796875
    ],
    "curv_rho": 352250240.0,
    "curv_rho_failed": false,
    "gpu_density_B_requested": "vector",
    "gpu_density_B_effective": "vector",
    "gpu_density_B_fallback_from_vector": false,
    "gpu_density_A_requested": null,
    "gpu_density_A_effective": null,
    "gpu_density_A_fallback_from_vector": false,
    "xtb_A_used": false,
    "xtb_A_success": false,
    "xtb_charge_length_mismatch": false
  },
  "B:182": {
    "id": "B:182",
    "chain": "B",
    "resseq": 182,
    "resname": "TRP",
    "sasa": 0.0,
    "partial_charge_B": 0.11999999999999997,
    "F_metal": 0.0,
    "F_P": 0.0,
    "F_hal": 0.0,
    "total_density": 116563.8984375,
    "centroid": [
      9.558635711669922,
      4.97416353225708,
      27.25782585144043
    ],
    "dipole_rho": [
      39114.08984375,
      2782.490966796875,
      23221.658203125
    ],
    "curv_rho": 462715648.0,
    "curv_rho_failed": false,
    "gpu_density_B_requested": "vector",
    "gpu_density_B_effective": "vector",
    "gpu_density_B_fallback_from_vector": false,
    "gpu_density_A_requested": null,
    "gpu_density_A_effective": null,
    "gpu_density_A_fallback_from_vector": false,
    "xtb_A_used": false,
    "xtb_A_success": false,
    "xtb_charge_length_mismatch": false
  },
  "B:183": {
    "id": "B:183",
    "chain": "B",
    "resseq": 183,
    "resname": "ARG",
    "sasa": 0.0,
    "partial_charge_B": 0.4799999999999999,
    "F_metal": 0.0,
    "F_P": 0.0,
    "F_hal": 0.0,
    "total_density": 105962.0625,
    "centroid": [
      9.624826431274414,
      4.576421737670898,
      26.94024658203125
    ],
    "dipole_rho": [
      47555.84765625,
      19402.03515625,
      32946.5625
    ],
    "curv_rho": 413679296.0,
    "curv_rho_failed": false,
    "gpu_density_B_requested": "vector",
    "gpu_density_B_effective": "vector",
    "gpu_density_B_fallback_from_vector": false,
    "gpu_density_A_requested": null,
    "gpu_density_A_effective": null,
    "gpu_density_A_fallback_from_vector": false,
    "xtb_A_used": false,
    "xtb_A_success": false,
    "xtb_charge_length_mismatch": false
  },
  "B:184": {
    "id": "B:184",
    "chain": "B",
    "resseq": 184,
    "resname": "ASP",
    "sasa": 0.0,
    "partial_charge_B": -0.54,
    "F_metal": 0.0,
    "F_P": 0.0,
    "F_hal": 0.0,
    "total_density": 118710.3984375,
    "centroid": [
      10.029433250427246,
      4.696296691894531,
      26.95258140563965
    ],
    "dipole_rho": [
      28353.470703125,
      8201.0224609375,
      29985.501953125
    ],
    "curv_rho": 478541824.0,
    "curv_rho_failed": false,
    "gpu_density_B_requested": "vector",
    "gpu_density_B_effective": "vector",
    "gpu_density_B_fallback_from_vector": false,
    "gpu_density_A_requested": null,
    "gpu_density_A_effective": null,
    "gpu_density_A_fallback_from_vector": false,
    "xtb_A_used": false,
    "xtb_A_success": false,
    "xtb_charge_length_mismatch": false
  },
  "B:185": {
    "id": "B:185",
    "chain": "B",
    "resseq": 185,
    "resname": "GLN",
    "sasa": 0.0,
    "partial_charge_B": -0.12,
    "F_metal": 0.0,
    "F_P": 0.0,
    "F_hal": 0.0,
    "total_density": 104207.6328125,
    "centroid": [
      10.07778263092041,
      4.607193470001221,
      26.567163467407227
    ],
    "dipole_rho": [
      33613.19140625,
      18041.15234375,
      37638.234375
    ],
    "curv_rho": 420830880.0,
    "curv_rho_failed": false,
    "gpu_density_B_requested": "vector",
    "gpu_density_B_effective": "vector",
    "gpu_density_B_fallback_from_vector": false,
    "gpu_density_A_requested": null,
    "gpu_density_A_effective": null,
    "gpu_density_A_fallback_from_vector": false,
    "xtb_A_used": false,
    "xtb_A_success": false,
    "xtb_charge_length_mismatch": false
  },
  "B:186": {
    "id": "B:186",
    "chain": "B",
    "resseq": 186,
    "resname": "HIS",
    "sasa": 0.0,
    "partial_charge_B": 0.29999999999999993,
    "F_metal": 0.0,
    "F_P": 0.0,
    "F_hal": 0.0,
    "total_density": 121165.671875,
    "centroid": [
      10.364278793334961,
      4.628651142120361,
      26.6583309173584
    ],
    "dipole_rho": [
      19558.490234375,
      18800.19921875,
      30399.537109375
    ],
    "curv_rho": 493830720.0,
    "curv_rho_failed": false,
    "gpu_density_B_requested": "vector",
    "gpu_density_B_effective": "vector",
    "gpu_density_B_fallback_from_vector": false,
    "gpu_density_A_requested": null,
    "gpu_density_A_effective": null,
    "gpu_density_A_fallback_from_vector": false,
    "xtb_A_used": false,
    "xtb_A_success": false,
    "xtb_charge_length_mismatch": false
  },
  "B:187": {
    "id": "B:187",
    "chain": "B",
    "resseq": 187,
    "resname": "PHE",
    "sasa": 0.0,
    "partial_charge_B": -0.06000000000000002,
    "F_metal": 0.0,
    "F_P": 0.0,
    "F_hal": 0.0,
    "total_density": 100890.5234375,
    "centroid": [
      10.485121726989746,
      4.393055438995361,
      26.300241470336914
    ],
    "dipole_rho": [
      23419.7734375,
      21313.65625,
      39399.90234375
    ],
    "curv_rho": 369173888.0,
    "curv_rho_failed": false,
    "gpu_density_B_requested": "vector",
    "gpu_density_B_effective": "vector",
    "gpu_density_B_fallback_from_vector": false,
    "gpu_density_A_requested": null,
    "gpu_density_A_effective": null,
    "gpu_density_A_fallback_from_vector": false,
    "xtb_A_used": false,
    "xtb_A_success": false,
    "xtb_charge_length_mismatch": false
  },
  "B:188": {
    "id": "B:188",
    "chain": "B",
    "resseq": 188,
    "resname": "VAL",
    "sasa": 0.0,
    "partial_charge_B": -0.06000000000000002,
    "F_metal": 0.0,
    "F_P": 0.0,
    "F_hal": 0.0,
    "total_density": 106875.2265625,
    "centroid": [
      10.755200386047363,
      4.149179458618164,
      26.565185546875
    ],
    "dipole_rho": [
      6870.4306640625,
      12315.9853515625,
      32137.537109375
    ],
    "curv_rho": 419435520.0,
    "curv_rho_failed": false,
    "gpu_density_B_requested": "vector",
    "gpu_density_B_effective": "vector",
    "gpu_density_B_fallback_from_vector": false,
    "gpu_density_A_requested": null,
    "gpu_density_A_effective": null,
    "gpu_density_A_fallback_from_vector": false,
    "xtb_A_used": false,
    "xtb_A_success": false,
    "xtb_charge_length_mismatch": false
  },
  "B:189": {
    "id": "B:189",
    "chain": "B",
    "resseq": 189,
    "resname": "LYS",
    "sasa": 0.0,
    "partial_charge_B": 0.11999999999999997,
    "F_metal": 0.0,
    "F_P": 0.0,
    "F_hal": 0.0,
    "total_density": 108002.7578125,
    "centroid": [
      11.0590238571167,
      4.013053894042969,
      26.42372703552246
    ],
    "dipole_rho": [
      -2253.45849609375,
      13843.447265625,
      49149.671875
    ],
    "curv_rho": 394460800.0,
    "curv_rho_failed": false,
    "gpu_density_B_requested": "vector",
    "gpu_density_B_effective": "vector",
    "gpu_density_B_fallback_from_vector": false,
    "gpu_density_A_requested": null,
    "gpu_density_A_effective": null,
    "gpu_density_A_fallback_from_vector": false,
    "xtb_A_used": false,
    "xtb_A_success": false,
    "xtb_charge_length_mismatch": false
  },
  "B:190": {
    "id": "B:190",
    "chain": "B",
    "resseq": 190,
    "resname": "ILE",
    "sasa": 0.0,
    "partial_charge_B": -0.06000000000000002,
    "F_metal": 0.0,
    "F_P": 0.0,
    "F_hal": 0.0,
    "total_density": 99505.90625,
    "centroid": [
      10.921588897705078,
      3.663390874862671,
      26.63597297668457
    ],
    "dipole_rho": [
      -671.404541015625,
      16744.716796875,
      27055.626953125
    ],
    "curv_rho": 370257440.0,
    "curv_rho_failed": false,
    "gpu_density_B_requested": "vector",
    "gpu_density_B_effective": "vector",
    "gpu_density_B_fallback_from_vector": false,
    "gpu_density_A_requested": null,
    "gpu_density_A_effective": null,
    "gpu_density_A_fallback_from_vector": false,
    "xtb_A_used": false,
    "xtb_A_success": false,
    "xtb_charge_length_mismatch": false
  },
  "B:191": {
    "id": "B:191",
    "chain": "B",
    "resseq": 191,
    "resname": "GLN",
    "sasa": 0.0,
    "partial_charge_B": -0.12,
    "F_metal": 0.0,
    "F_P": 0.0,
    "F_hal": 0.0,
    "total_density": 101487.5390625,
    "centroid": [
      11.32795238494873,
      3.3017828464508057,
      26.699260711669922
    ],
    "dipole_rho": [
      -4218.91943359375,
      13986.55859375,
      33260.125
    ],
    "curv_rho": 354824992.0,
    "curv_rho_failed": false,
    "gpu_density_B_requested": "vector",
    "gpu_density_B_effective": "vector",
    "gpu_density_B_fallback_from_vector": false,
    "gpu_density_A_requested": null,
    "gpu_density_A_effective": null,
    "gpu_density_A_fallback_from_vector": false,
    "xtb_A_used": false,
    "xtb_A_success": false,
    "xtb_charge_length_mismatch": false
  },
  "B:192": {
    "id": "B:192",
    "chain": "B",
    "resseq": 192,
    "resname": "VAL",
    "sasa": 0.0,
    "partial_charge_B": -0.06000000000000002,
    "F_metal": 0.0,
    "F_P": 0.0,
    "F_hal": 0.0,
    "total_density": 84485.6875,
    "centroid": [
      11.081842422485352,
      3.149700164794922,
      26.601131439208984
    ],
    "dipole_rho": [
      1322.8306884765625,
      23837.03125,
      30084.63671875
    ],
    "curv_rho": 300215904.0,
    "curv_rho_failed": false,
    "gpu_density_B_requested": "vector",
    "gpu_density_B_effective": "vector",
    "gpu_density_B_fallback_from_vector": false,
    "gpu_density_A_requested": null,
    "gpu_density_A_effective": null,
    "gpu_density_A_fallback_from_vector": false,
    "xtb_A_used": false,
    "xtb_A_success": false,
    "xtb_charge_length_mismatch": false
  },
  "B:193": {
    "id": "B:193",
    "chain": "B",
    "resseq": 193,
    "resname": "LYS",
    "sasa": 0.0,
    "partial_charge_B": 0.11999999999999997,
    "F_metal": 0.0,
    "F_P": 0.0,
    "F_hal": 0.0,
    "total_density": 80226.234375,
    "centroid": [
      11.317953109741211,
      2.711367607116699,
      26.76979637145996
    ],
    "dipole_rho": [
      10626.2333984375,
      25954.15234375,
      31396.404296875
    ],
    "curv_rho": 275804000.0,
    "curv_rho_failed": false,
    "gpu_density_B_requested": "vector",
    "gpu_density_B_effective": "vector",
    "gpu_density_B_fallback_from_vector": false,
    "gpu_density_A_requested": null,
    "gpu_density_A_effective": null,
    "gpu_density_A_fallback_from_vector": false,
    "xtb_A_used": false,
    "xtb_A_success": false,
    "xtb_charge_length_mismatch": false
  },
  "B:194": {
    "id": "B:194",
    "chain": "B",
    "resseq": 194,
    "resname": "ASP",
    "sasa": 0.2837687134742737,
    "partial_charge_B": -0.8228646653176795,
    "F_metal": 0.0,
    "F_P": 0.0,
    "F_hal": 0.0,
    "total_density": 61870.01953125,
    "centroid": [
      11.423151969909668,
      2.7041852474212646,
      26.402551651000977
    ],
    "dipole_rho": [
      4154.7275390625,
      20782.751953125,
      34396.90625
    ],
    "curv_rho": 206038016.0,
    "curv_rho_failed": false,
    "gpu_density_B_requested": "vector",
    "gpu_density_B_effective": "vector",
    "gpu_density_B_fallback_from_vector": false,
    "gpu_density_A_requested": null,
    "gpu_density_A_effective": null,
    "gpu_density_A_fallback_from_vector": false,
    "xtb_A_used": false,
    "xtb_A_success": false,
    "xtb_charge_length_mismatch": false
  },
  "B:195": {
    "id": "B:195",
    "chain": "B",
    "resseq": 195,
    "resname": "SER",
    "sasa": 6.652266502380371,
    "partial_charge_B": -0.75,
    "F_metal": 0.0,
    "F_P": 0.0,
    "F_hal": 0.0,
    "total_density": 48243.8125,
    "centroid": [
      11.385517120361328,
      2.459352970123291,
      26.297576904296875
    ],
    "dipole_rho": [
      8881.6435546875,
      18997.74609375,
      26711.14453125
    ],
    "curv_rho": 155317168.0,
    "curv_rho_failed": false,
    "gpu_density_B_requested": "vector",
    "gpu_density_B_effective": "vector",
    "gpu_density_B_fallback_from_vector": false,
    "gpu_density_A_requested": null,
    "gpu_density_A_effective": null,
    "gpu_density_A_fallback_from_vector": false,
    "xtb_A_used": false,
    "xtb_A_success": false,
    "xtb_charge_length_mismatch": false
  },
  "B:196": {
    "id": "B:196",
    "chain": "B",
    "resseq": 196,
    "resname": "ALA",
    "sasa": 0.7743710875511169,
    "partial_charge_B": -0.14576711639952927,
    "F_metal": 0.0,
    "F_P": 0.0,
    "F_hal": 0.0,
    "total_density": 54618.70703125,
    "centroid": [
      11.570944786071777,
      2.4295268058776855,
      26.396310806274414
    ],
    "dipole_rho": [
      2047.4063720703125,
      22199.60546875,
      29450.05078125
    ],
    "curv_rho": 177229072.0,
    "curv_rho_failed": false,
    "gpu_density_B_requested": "vector",
    "gpu_density_B_effective": "vector",
    "gpu_density_B_fallback_from_vector": false,
    "gpu_density_A_requested": null,
    "gpu_density_A_effective": null,
    "gpu_density_A_fallback_from_vector": false,
    "xtb_A_used": false,
    "xtb_A_success": false,
    "xtb_charge_length_mismatch": false
  },
  "B:197": {
    "id": "B:197",
    "chain": "B",
    "resseq": 197,
    "resname": "GLN",
    "sasa": 0.38718554377555847,
    "partial_charge_B": -0.20576711639952922,
    "F_metal": 0.0,
    "F_P": 0.0,
    "F_hal": 0.0,
    "total_density": 60802.84375,
    "centroid": [
      11.710661888122559,
      2.1973772048950195,
      26.673246383666992
    ],
    "dipole_rho": [
      7999.90185546875,
      24521.755859375,
      26111.50390625
    ],
    "curv_rho": 188529264.0,
    "curv_rho_failed": false,
    "gpu_density_B_requested": "vector",
    "gpu_density_B_effective": "vector",
    "gpu_density_B_fallback_from_vector": false,
    "gpu_density_A_requested": null,
    "gpu_density_A_effective": null,
    "gpu_density_A_fallback_from_vector": false,
    "xtb_A_used": false,
    "xtb_A_success": false,
    "xtb_charge_length_mismatch": false
  },
  "B:198": {
    "id": "B:198",
    "chain": "B",
    "resseq": 198,
    "resname": "ASN",
    "sasa": 0.0,
    "partial_charge_B": -0.12,
    "F_metal": 0.0,
    "F_P": 0.0,
    "F_hal": 0.0,
    "total_density": 74814.46875,
    "centroid": [
      11.772726058959961,
      2.4332492351531982,
      26.749095916748047
    ],
    "dipole_rho": [
      -825.7603759765625,
      25284.416015625,
      25662.791015625
    ],
    "curv_rho": 237053952.0,
    "curv_rho_failed": false,
    "gpu_density_B_requested": "vector",
    "gpu_density_B_effective": "vector",
    "gpu_density_B_fallback_from_vector": false,
    "gpu_density_A_requested": null,
    "gpu_density_A_effective": null,
    "gpu_density_A_fallback_from_vector": false,
    "xtb_A_used": false,
    "xtb_A_success": false,
    "xtb_charge_length_mismatch": false
  },
  "B:199": {
    "id": "B:199",
    "chain": "B",
    "resseq": 199,
    "resname": "SER",
    "sasa": 0.0,
    "partial_charge_B": -0.3,
    "F_metal": 0.0,
    "F_P": 0.0,
    "F_hal": 0.0,
    "total_density": 66809.15625,
    "centroid": [
      12.13236141204834,
      2.156872034072876,
      26.836395263671875
    ],
    "dipole_rho": [
      -1682.9337158203125,
      23531.677734375,
      22025.33203125
    ],
    "curv_rho": 199163600.0,
    "curv_rho_failed": false,
    "gpu_density_B_requested": "vector",
    "gpu_density_B_effective": "vector",
    "gpu_density_B_fallback_from_vector": false,
    "gpu_density_A_requested": null,
    "gpu_density_A_effective": null,
    "gpu_density_A_fallback_from_vector": false,
    "xtb_A_used": false,
    "xtb_A_success": false,
    "xtb_charge_length_mismatch": false
  },
  "B:200": {
    "id": "B:200",
    "chain": "B",
    "resseq": 200,
    "resname": "VAL",
    "sasa": 0.0,
    "partial_charge_B": -0.06000000000000002,
    "F_metal": 0.0,
    "F_P": 0.0,
    "F_hal": 0.0,
    "total_density": 70863.2265625,
    "centroid": [
      12.313680648803711,
      2.098233938217163,
      27.06715202331543
    ],
    "dipole_rho": [
      -4012.348876953125,
      25406.87890625,
      16082.52734375
    ],
    "curv_rho": 206702400.0,
    "curv_rho_failed": false,
    "gpu_density_B_requested": "vector",
    "gpu_density_B_effective": "vector",
    "gpu_density_B_fallback_from_vector": false,
    "gpu_density_A_requested": null,
    "gpu_density_A_effective": null,
    "gpu_density_A_fallback_from_vector": false,
    "xtb_A_used": false,
    "xtb_A_success": false,
    "xtb_charge_length_mismatch": false
  },
  "B:201": {
    "id": "B:201",
    "chain": "B",
    "resseq": 201,
    "resname": "ILE",
    "sasa": 0.0,
    "partial_charge_B": -0.06000000000000002,
    "F_metal": 0.0,
    "F_P": 0.0,
    "F_hal": 0.0,
    "total_density": 58633.72265625,
    "centroid": [
      12.580347061157227,
      1.8765281438827515,
      26.966495513916016
    ],
    "dipole_rho": [
      -6720.345703125,
      25063.892578125,
      20209.861328125
    ],
    "curv_rho": 160017840.0,
    "curv_rho_failed": false,
    "gpu_density_B_requested": "vector",
    "gpu_density_B_effective": "vector",
    "gpu_density_B_fallback_from_vector": false,
    "gpu_density_A_requested": null,
    "gpu_density_A_effective": null,
    "gpu_density_A_fallback_from_vector": false,
    "xtb_A_used": false,
    "xtb_A_success": false,
    "xtb_charge_length_mismatch": false
  },
  "B:202": {
    "id": "B:202",
    "chain": "B",
    "resseq": 202,
    "resname": "ILE",
    "sasa": 0.0,
    "partial_charge_B": -0.06000000000000002,
    "F_metal": 0.0,
    "F_P": 0.0,
    "F_hal": 0.0,
    "total_density": 55659.11328125,
    "centroid": [
      12.69663143157959,
      1.7399095296859741,
      27.10427474975586
    ],
    "dipole_rho": [
      -15694.8427734375,
      23904.037109375,
      10409.8046875
    ],
    "curv_rho": 149945584.0,
    "curv_rho_failed": false,
    "gpu_density_B_requested": "vector",
    "gpu_density_B_effective": "vector",
    "gpu_density_B_fallback_from_vector": false,
    "gpu_density_A_requested": null,
    "gpu_density_A_effective": null,
    "gpu_density_A_fallback_from_vector": false,
    "xtb_A_used": false,
    "xtb_A_success": false,
    "xtb_charge_length_mismatch": false
  },
  "B:203": {
    "id": "B:203",
    "chain": "B",
    "resseq": 203,
    "resname": "VAL",
    "sasa": 0.0,
    "partial_charge_B": -0.06000000000000002,
    "F_metal": 0.0,
    "F_P": 0.0,
    "F_hal": 0.0,
    "total_density": 49354.7734375,
    "centroid": [
      12.892946243286133,
      1.8234509229660034,
      26.85099983215332
    ],
    "dipole_rho": [
      -17241.615234375,
      21244.111328125,
      15980.9853515625
    ],
    "curv_rho": 131248176.0,
    "curv_rho_failed": false,
    "gpu_density_B_requested": "vector",
    "gpu_density_B_effective": "vector",
    "gpu_density_B_fallback_from_vector": false,
    "gpu_density_A_requested": null,
    "gpu_density_A_effective": null,
    "gpu_density_A_fallback_from_vector": false,
    "xtb_A_used": false,
    "xtb_A_success": false,
    "xtb_charge_length_mismatch": false
  },
  "B:204": {
    "id": "B:204",
    "chain": "B",
    "resseq": 204,
    "resname": "ASP",
    "sasa": 0.03152985870838165,
    "partial_charge_B": -0.5714294089079297,
    "F_metal": 0.0,
    "F_P": 0.0,
    "F_hal": 0.0,
    "total_density": 39034.2109375,
    "centroid": [
      13.149129867553711,
      1.6288931369781494,
      26.83034896850586
    ],
    "dipole_rho": [
      -21484.65625,
      13779.7939453125,
      11442.939453125
    ],
    "curv_rho": 98008040.0,
    "curv_rho_failed": false,
    "gpu_density_B_requested": "vector",
    "gpu_density_B_effective": "vector",
    "gpu_density_B_fallback_from_vector": false,
    "gpu_density_A_requested": null,
    "gpu_density_A_effective": null,
    "gpu_density_A_fallback_from_vector": false,
    "xtb_A_used": false,
    "xtb_A_success": false,
    "xtb_charge_length_mismatch": false
  },
  "B:205": {
    "id": "B:205",
    "chain": "B",
    "resseq": 205,
    "resname": "LYS",
    "sasa": 6.81587028503418,
    "partial_charge_B": 0.29999999999999993,
    "F_metal": 0.0,
    "F_P": 0.0,
    "F_hal": 0.0,
    "total_density": 36821.68359375,
    "centroid": [
      13.36713981628418,
      1.812407374382019,
      26.724979400634766
    ],
    "dipole_rho": [
      -22981.03125,
      12782.7138671875,
      13752.9091796875
    ],
    "curv_rho": 89772048.0,
    "curv_rho_failed": false,
    "gpu_density_B_requested": "vector",
    "gpu_density_B_effective": "vector",
    "gpu_density_B_fallback_from_vector": false,
    "gpu_density_A_requested": null,
    "gpu_density_A_effective": null,
    "gpu_density_A_fallback_from_vector": false,
    "xtb_A_used": false,
    "xtb_A_success": false,
    "xtb_charge_length_mismatch": false
  },
  "B:206": {
    "id": "B:206",
    "chain": "B",
    "resseq": 206,
    "resname": "ASN",
    "sasa": 4.996341705322266,
    "partial_charge_B": -0.30000000000000004,
    "F_metal": 0.0,
    "F_P": 0.0,
    "F_hal": 0.0,
    "total_density": 33328.55859375,
    "centroid": [
      13.19683837890625,
      1.5985385179519653,
      26.639020919799805
    ],
    "dipole_rho": [
      -15431.896484375,
      14010.525390625,
      17542.77734375
    ],
    "curv_rho": 81296416.0,
    "curv_rho_failed": false,
    "gpu_density_B_requested": "vector",
    "gpu_density_B_effective": "vector",
    "gpu_density_B_fallback_from_vector": false,
    "gpu_density_A_requested": null,
    "gpu_density_A_effective": null,
    "gpu_density_A_fallback_from_vector": false,
    "xtb_A_used": false,
    "xtb_A_success": false,
    "xtb_charge_length_mismatch": false
  },
  "B:207": {
    "id": "B:207",
    "chain": "B",
    "resseq": 207,
    "resname": "GLY",
    "sasa": 0.0,
    "partial_charge_B": -0.06000000000000002,
    "F_metal": 0.0,
    "F_P": 0.0,
    "F_hal": 0.0,
    "total_density": 35647.1640625,
    "centroid": [
      12.943269729614258,
      1.6006020307540894,
      26.616840362548828
    ],
    "dipole_rho": [
      -11665.689453125,
      17051.888671875,
      15862.767578125
    ],
    "curv_rho": 93155352.0,
    "curv_rho_failed": false,
    "gpu_density_B_requested": "vector",
    "gpu_density_B_effective": "vector",
    "gpu_density_B_fallback_from_vector": false,
    "gpu_density_A_requested": null,
    "gpu_density_A_effective": null,
    "gpu_density_A_fallback_from_vector": false,
    "xtb_A_used": false,
    "xtb_A_success": false,
    "xtb_charge_length_mismatch": false
  },
  "B:208": {
    "id": "B:208",
    "chain": "B",
    "resseq": 208,
    "resname": "ARG",
    "sasa": 6.108811378479004,
    "partial_charge_B": 1.2,
    "F_metal": 0.0,
    "F_P": 0.0,
    "F_hal": 0.0,
    "total_density": 39309.3984375,
    "centroid": [
      12.692028045654297,
      1.49894380569458,
      26.661582946777344
    ],
    "dipole_rho": [
      -5172.3408203125,
      22035.35546875,
      17867.9453125
    ],
    "curv_rho": 99427048.0,
    "curv_rho_failed": false,
    "gpu_density_B_requested": "vector",
    "gpu_density_B_effective": "vector",
    "gpu_density_B_fallback_from_vector": false,
    "gpu_density_A_requested": null,
    "gpu_density_A_effective": null,
    "gpu_density_A_fallback_from_vector": false,
    "xtb_A_used": false,
    "xtb_A_success": false,
    "xtb_charge_length_mismatch": false
  },
  "B:209": {
    "id": "B:209",
    "chain": "B",
    "resseq": 209,
    "resname": "LEU",
    "sasa": 5.411770343780518,
    "partial_charge_B": -0.15000000000000005,
    "F_metal": 0.0,
    "F_P": 0.0,
    "F_hal": 0.0,
    "total_density": 34035.94140625,
    "centroid": [
      12.916054725646973,
      1.264148235321045,
      26.902259826660156
    ],
    "dipole_rho": [
      -10527.5234375,
      20250.474609375,
      8336.2353515625
    ],
    "curv_rho": 79734336.0,
    "curv_rho_failed": false,
    "gpu_density_B_requested": "vector",
    "gpu_density_B_effective": "vector",
    "gpu_density_B_fallback_from_vector": false,
    "gpu_density_A_requested": null,
    "gpu_density_A_effective": null,
    "gpu_density_A_fallback_from_vector": false,
    "xtb_A_used": false,
    "xtb_A_success": false,
    "xtb_charge_length_mismatch": false
  },
  "B:210": {
    "id": "B:210",
    "chain": "B",
    "resseq": 210,
    "resname": "VAL",
    "sasa": 1.121199607849121,
    "partial_charge_B": -0.15000000000000005,
    "F_metal": 0.0,
    "F_P": 0.0,
    "F_hal": 0.0,
    "total_density": 42837.91015625,
    "centroid": [
      12.714695930480957,
      1.4221822023391724,
      27.078418731689453
    ],
    "dipole_rho": [
      -6917.31787109375,
      27940.56640625,
      7750.5927734375
    ],
    "curv_rho": 111194912.0,
    "curv_rho_failed": false,
    "gpu_density_B_requested": "vector",
    "gpu_density_B_effective": "vector",
    "gpu_density_B_fallback_from_vector": false,
    "gpu_density_A_requested": null,
    "gpu_density_A_effective": null,
    "gpu_density_A_fallback_from_vector": false,
    "xtb_A_used": false,
    "xtb_A_success": false,
    "xtb_charge_length_mismatch": false
  },
  "B:211": {
    "id": "B:211",
    "chain": "B",
    "resseq": 211,
    "resname": "TYR",
    "sasa": 2.5980546474456787,
    "partial_charge_B": -0.75,
    "F_metal": 0.0,
    "F_P": 0.0,
    "F_hal": 0.0,
    "total_density": 51502.22265625,
    "centroid": [
      12.33711051940918,
      1.5255825519561768,
      27.061634063720703
    ],
    "dipole_rho": [
      530.632568359375,
      33257.94921875,
      12404.3828125
    ],
    "curv_rho": 132642184.0,
    "curv_rho_failed": false,
    "gpu_density_B_requested": "vector",
    "gpu_density_B_effective": "vector",
    "gpu_density_B_fallback_from_vector": false,
    "gpu_density_A_requested": null,
    "gpu_density_A_effective": null,
    "gpu_density_A_fallback_from_vector": false,
    "xtb_A_used": false,
    "xtb_A_success": false,
    "xtb_charge_length_mismatch": false
  },
  "B:212": {
    "id": "B:212",
    "chain": "B",
    "resseq": 212,
    "resname": "LEU",
    "sasa": 0.0,
    "partial_charge_B": -0.06000000000000002,
    "F_metal": 0.0,
    "F_P": 0.0,
    "F_hal": 0.0,
    "total_density": 54561.2890625,
    "centroid": [
      12.286985397338867,
      1.7364426851272583,
      26.97776222229004
    ],
    "dipole_rho": [
      1089.6461181640625,
      28620.396484375,
      17846.974609375
    ],
    "curv_rho": 153849376.0,
    "curv_rho_failed": false,
    "gpu_density_B_requested": "vector",
    "gpu_density_B_effective": "vector",
    "gpu_density_B_fallback_from_vector": false,
    "gpu_density_A_requested": null,
    "gpu_density_A_effective": null,
    "gpu_density_A_fallback_from_vector": false,
    "xtb_A_used": false,
    "xtb_A_success": false,
    "xtb_charge_length_mismatch": false
  },
  "B:213": {
    "id": "B:213",
    "chain": "B",
    "resseq": 213,
    "resname": "VAL",
    "sasa": 0.0,
    "partial_charge_B": -0.06000000000000002,
    "F_metal": 0.0,
    "F_P": 0.0,
    "F_hal": 0.0,
    "total_density": 65908.1484375,
    "centroid": [
      12.320818901062012,
      1.8770380020141602,
      27.260644912719727
    ],
    "dipole_rho": [
      -2066.473388671875,
      34288.86328125,
      11838.1904296875
    ],
    "curv_rho": 188580048.0,
    "curv_rho_failed": false,
    "gpu_density_B_requested": "vector",
    "gpu_density_B_effective": "vector",
    "gpu_density_B_fallback_from_vector": false,
    "gpu_density_A_requested": null,
    "gpu_density_A_effective": null,
    "gpu_density_A_fallback_from_vector": false,
    "xtb_A_used": false,
    "xtb_A_success": false,
    "xtb_charge_length_mismatch": false
  },
  "B:214": {
    "id": "B:214",
    "chain": "B",
    "resseq": 214,
    "resname": "GLU",
    "sasa": 0.0,
    "partial_charge_B": -0.54,
    "F_metal": 0.0,
    "F_P": 0.0,
    "F_hal": 0.0,
    "total_density": 70842.25,
    "centroid": [
      11.971013069152832,
      1.9621447324752808,
      27.296035766601562
    ],
    "dipole_rho": [
      4526.123046875,
      32077.396484375,
      16012.0
    ],
    "curv_rho": 215617424.0,
    "curv_rho_failed": false,
    "gpu_density_B_requested": "vector",
    "gpu_density_B_effective": "vector",
    "gpu_density_B_fallback_from_vector": false,
    "gpu_density_A_requested": null,
    "gpu_density_A_effective": null,
    "gpu_density_A_fallback_from_vector": false,
    "xtb_A_used": false,
    "xtb_A_success": false,
    "xtb_charge_length_mismatch": false
  },
  "B:215": {
    "id": "B:215",
    "chain": "B",
    "resseq": 215,
    "resname": "ASN",
    "sasa": 0.34817060828208923,
    "partial_charge_B": -0.19712475211815977,
    "F_metal": 0.0,
    "F_P": 0.0,
    "F_hal": 0.0,
    "total_density": 62076.16015625,
    "centroid": [
      11.857002258300781,
      2.005328416824341,
      26.99957847595215
    ],
    "dipole_rho": [
      7389.5166015625,
      30277.0703125,
      21051.6953125
    ],
    "curv_rho": 191419696.0,
    "curv_rho_failed": false,
    "gpu_density_B_requested": "vector",
    "gpu_density_B_effective": "vector",
    "gpu_density_B_fallback_from_vector": false,
    "gpu_density_A_requested": null,
    "gpu_density_A_effective": null,
    "gpu_density_A_fallback_from_vector": false,
    "xtb_A_used": false,
    "xtb_A_success": false,
    "xtb_charge_length_mismatch": false
  },
  "B:216": {
    "id": "B:216",
    "chain": "B",
    "resseq": 216,
    "resname": "PRO",
    "sasa": 0.0,
    "partial_charge_B": -0.06000000000000002,
    "F_metal": 0.0,
    "F_P": 0.0,
    "F_hal": 0.0,
    "total_density": 78152.5625,
    "centroid": [
      11.71346664428711,
      2.270397901535034,
      27.126474380493164
    ],
    "dipole_rho": [
      1161.8941650390625,
      29970.24609375,
      17477.35546875
    ],
    "curv_rho": 247585760.0,
    "curv_rho_failed": false,
    "gpu_density_B_requested": "vector",
    "gpu_density_B_effective": "vector",
    "gpu_density_B_fallback_from_vector": false,
    "gpu_density_A_requested": null,
    "gpu_density_A_effective": null,
    "gpu_density_A_fallback_from_vector": false,
    "xtb_A_used": false,
    "xtb_A_success": false,
    "xtb_charge_length_mismatch": false
  },
  "B:217": {
    "id": "B:217",
    "chain": "B",
    "resseq": 217,
    "resname": "GLY",
    "sasa": 0.0,
    "partial_charge_B": -0.06000000000000002,
    "F_metal": 0.0,
    "F_P": 0.0,
    "F_hal": 0.0,
    "total_density": 75680.8046875,
    "centroid": [
      11.3233642578125,
      2.347202777862549,
      27.17079734802246
    ],
    "dipole_rho": [
      3805.947021484375,
      28287.8046875,
      13741.958984375
    ],
    "curv_rho": 261121600.0,
    "curv_rho_failed": false,
    "gpu_density_B_requested": "vector",
    "gpu_density_B_effective": "vector",
    "gpu_density_B_fallback_from_vector": false,
    "gpu_density_A_requested": null,
    "gpu_density_A_effective": null,
    "gpu_density_A_fallback_from_vector": false,
    "xtb_A_used": false,
    "xtb_A_success": false,
    "xtb_charge_length_mismatch": false
  },
  "B:218": {
    "id": "B:218",
    "chain": "B",
    "resseq": 218,
    "resname": "GLY",
    "sasa": 0.0,
    "partial_charge_B": -0.06000000000000002,
    "F_metal": 0.0,
    "F_P": 0.0,
    "F_hal": 0.0,
    "total_density": 84618.0546875,
    "centroid": [
      11.410386085510254,
      2.5181596279144287,
      27.160228729248047
    ],
    "dipole_rho": [
      2787.035888671875,
      21980.35546875,
      13298.060546875
    ],
    "curv_rho": 293156224.0,
    "curv_rho_failed": false,
    "gpu_density_B_requested": "vector",
    "gpu_density_B_effective": "vector",
    "gpu_density_B_fallback_from_vector": false,
    "gpu_density_A_requested": null,
    "gpu_density_A_effective": null,
    "gpu_density_A_fallback_from_vector": false,
    "xtb_A_used": false,
    "xtb_A_success": false,
    "xtb_charge_length_mismatch": false
  },
  "B:219": {
    "id": "B:219",
    "chain": "B",
    "resseq": 219,
    "resname": "TYR",
    "sasa": 0.0,
    "partial_charge_B": -0.3,
    "F_metal": 0.0,
    "F_P": 0.0,
    "F_hal": 0.0,
    "total_density": 103818.59375,
    "centroid": [
      11.314560890197754,
      2.9561233520507812,
      27.04003143310547
    ],
    "dipole_rho": [
      -755.0054931640625,
      26393.095703125,
      23678.162109375
    ],
    "curv_rho": 359953920.0,
    "curv_rho_failed": false,
    "gpu_density_B_requested": "vector",
    "gpu_density_B_effective": "vector",
    "gpu_density_B_fallback_from_vector": false,
    "gpu_density_A_requested": null,
    "gpu_density_A_effective": null,
    "gpu_density_A_fallback_from_vector": false,
    "xtb_A_used": false,
    "xtb_A_success": false,
    "xtb_charge_length_mismatch": false
  },
  "B:220": {
    "id": "B:220",
    "chain": "B",
    "resseq": 220,
    "resname": "VAL",
    "sasa": 0.0,
    "partial_charge_B": -0.06000000000000002,
    "F_metal": 0.0,
    "F_P": 0.0,
    "F_hal": 0.0,
    "total_density": 103774.9140625,
    "centroid": [
      11.674300193786621,
      3.0634570121765137,
      27.12481689453125
    ],
    "dipole_rho": [
      -6023.2109375,
      15176.3505859375,
      16273.3466796875
    ],
    "curv_rho": 357251776.0,
    "curv_rho_failed": false,
    "gpu_density_B_requested": "vector",
    "gpu_density_B_effective": "vector",
    "gpu_density_B_fallback_from_vector": false,
    "gpu_density_A_requested": null,
    "gpu_density_A_effective": null,
    "gpu_density_A_fallback_from_vector": false,
    "xtb_A_used": false,
    "xtb_A_success": false,
    "xtb_charge_length_mismatch": false
  },
  "B:221": {
    "id": "B:221",
    "chain": "B",
    "resseq": 221,
    "resname": "ALA",
    "sasa": 0.0,
    "partial_charge_B": -0.06000000000000002,
    "F_metal": 0.0,
    "F_P": 0.0,
    "F_hal": 0.0,
    "total_density": 105883.21875,
    "centroid": [
      11.416152954101562,
      3.280561685562134,
      26.99854850769043
    ],
    "dipole_rho": [
      -12865.5634765625,
      8911.28125,
      21668.791015625
    ],
    "curv_rho": 391180736.0,
    "curv_rho_failed": false,
    "gpu_density_B_requested": "vector",
    "gpu_density_B_effective": "vector",
    "gpu_density_B_fallback_from_vector": false,
    "gpu_density_A_requested": null,
    "gpu_density_A_effective": null,
    "gpu_density_A_fallback_from_vector": false,
    "xtb_A_used": false,
    "xtb_A_success": false,
    "xtb_charge_length_mismatch": false
  },
  "B:222": {
    "id": "B:222",
    "chain": "B",
    "resseq": 222,
    "resname": "TYR",
    "sasa": 0.0,
    "partial_charge_B": -0.3,
    "F_metal": 0.0,
    "F_P": 0.0,
    "F_hal": 0.0,
    "total_density": 120630.390625,
    "centroid": [
      11.428313255310059,
      3.667905330657959,
      26.84292984008789
    ],
    "dipole_rho": [
      -12196.1416015625,
      11805.2890625,
      28992.6171875
    ],
    "curv_rho": 439582560.0,
    "curv_rho_failed": false,
    "gpu_density_B_requested": "vector",
    "gpu_density_B_effective": "vector",
    "gpu_density_B_fallback_from_vector": false,
    "gpu_density_A_requested": null,
    "gpu_density_A_effective": null,
    "gpu_density_A_fallback_from_vector": false,
    "xtb_A_used": false,
    "xtb_A_success": false,
    "xtb_charge_length_mismatch": false
  },
  "B:223": {
    "id": "B:223",
    "chain": "B",
    "resseq": 223,
    "resname": "SER",
    "sasa": 0.0,
    "partial_charge_B": -0.3,
    "F_metal": 0.0,
    "F_P": 0.0,
    "F_hal": 0.0,
    "total_density": 92089.171875,
    "centroid": [
      11.784826278686523,
      3.169480085372925,
      26.7763671875
    ],
    "dipole_rho": [
      -18007.171875,
      5205.7724609375,
      21946.27734375
    ],
    "curv_rho": 321224224.0,
    "curv_rho_failed": false,
    "gpu_density_B_requested": "vector",
    "gpu_density_B_effective": "vector",
    "gpu_density_B_fallback_from_vector": false,
    "gpu_density_A_requested": null,
    "gpu_density_A_effective": null,
    "gpu_density_A_fallback_from_vector": false,
    "xtb_A_used": false,
    "xtb_A_success": false,
    "xtb_charge_length_mismatch": false
  },
  "B:224": {
    "id": "B:224",
    "chain": "B",
    "resseq": 224,
    "resname": "LYS",
    "sasa": 0.0,
    "partial_charge_B": 0.11999999999999997,
    "F_metal": 0.0,
    "F_P": 0.0,
    "F_hal": 0.0,
    "total_density": 85693.3515625,
    "centroid": [
      12.03515911102295,
      3.2452590465545654,
      26.593969345092773
    ],
    "dipole_rho": [
      -24441.373046875,
      5855.06201171875,
      33230.33203125
    ],
    "curv_rho": 281812928.0,
    "curv_rho_failed": false,
    "gpu_density_B_requested": "vector",
    "gpu_density_B_effective": "vector",
    "gpu_density_B_fallback_from_vector": false,
    "gpu_density_A_requested": null,
    "gpu_density_A_effective": null,
    "gpu_density_A_fallback_from_vector": false,
    "xtb_A_used": false,
    "xtb_A_success": false,
    "xtb_charge_length_mismatch": false
  },
  "B:225": {
    "id": "B:225",
    "chain": "B",
    "resseq": 225,
    "resname": "ALA",
    "sasa": 0.22070901095867157,
    "partial_charge_B": -0.08444509581727871,
    "F_metal": 0.0,
    "F_P": 0.0,
    "F_hal": 0.0,
    "total_density": 73012.2734375,
    "centroid": [
      11.892374992370605,
      3.0970754623413086,
      26.420072555541992
    ],
    "dipole_rho": [
      -20020.39453125,
      10198.0322265625,
      31533.359375
    ],
    "curv_rho": 246039216.0,
    "curv_rho_failed": false,
    "gpu_density_B_requested": "vector",
    "gpu_density_B_effective": "vector",
    "gpu_density_B_fallback_from_vector": false,
    "gpu_density_A_requested": null,
    "gpu_density_A_effective": null,
    "gpu_density_A_fallback_from_vector": false,
    "xtb_A_used": false,
    "xtb_A_success": false,
    "xtb_charge_length_mismatch": false
  },
  "B:226": {
    "id": "B:226",
    "chain": "B",
    "resseq": 226,
    "resname": "ALA",
    "sasa": 0.03226546198129654,
    "partial_charge_B": -0.06357362984998041,
    "F_metal": 0.0,
    "F_P": 0.0,
    "F_hal": 0.0,
    "total_density": 67607.4140625,
    "centroid": [
      12.169754028320312,
      2.7407350540161133,
      26.517276763916016
    ],
    "dipole_rho": [
      -17495.8125,
      2839.201171875,
      31588.830078125
    ],
    "curv_rho": 216807520.0,
    "curv_rho_failed": false,
    "gpu_density_B_requested": "vector",
    "gpu_density_B_effective": "vector",
    "gpu_density_B_fallback_from_vector": false,
    "gpu_density_A_requested": null,
    "gpu_density_A_effective": null,
    "gpu_density_A_fallback_from_vector": false,
    "xtb_A_used": false,
    "xtb_A_success": false,
    "xtb_charge_length_mismatch": false
  },
  "B:227": {
    "id": "B:227",
    "chain": "B",
    "resseq": 227,
    "resname": "THR",
    "sasa": 1.6396536827087402,
    "partial_charge_B": -0.75,
    "F_metal": 0.0,
    "F_P": 0.0,
    "F_hal": 0.0,
    "total_density": 57910.9453125,
    "centroid": [
      12.430957794189453,
      2.454608917236328,
      26.503835678100586
    ],
    "dipole_rho": [
      -13423.7763671875,
      4922.9521484375,
      27856.328125
    ],
    "curv_rho": 173288896.0,
    "curv_rho_failed": false,
    "gpu_density_B_requested": "vector",
    "gpu_density_B_effective": "vector",
    "gpu_density_B_fallback_from_vector": false,
    "gpu_density_A_requested": null,
    "gpu_density_A_effective": null,
    "gpu_density_A_fallback_from_vector": false,
    "xtb_A_used": false,
    "xtb_A_success": false,
    "xtb_charge_length_mismatch": false
  },
  "B:228": {
    "id": "B:228",
    "chain": "B",
    "resseq": 228,
    "resname": "VAL",
    "sasa": 0.7743710875511169,
    "partial_charge_B": -0.14576711639952927,
    "F_metal": 0.0,
    "F_P": 0.0,
    "F_hal": 0.0,
    "total_density": 63308.29296875,
    "centroid": [
      12.605669021606445,
      2.4931399822235107,
      26.715465545654297
    ],
    "dipole_rho": [
      -22677.150390625,
      4207.10107421875,
      26562.97265625
    ],
    "curv_rho": 189190384.0,
    "curv_rho_failed": false,
    "gpu_density_B_requested": "vector",
    "gpu_density_B_effective": "vector",
    "gpu_density_B_fallback_from_vector": false,
    "gpu_density_A_requested": null,
    "gpu_density_A_effective": null,
    "gpu_density_A_fallback_from_vector": false,
    "xtb_A_used": false,
    "xtb_A_success": false,
    "xtb_charge_length_mismatch": false
  },
  "B:229": {
    "id": "B:229",
    "chain": "B",
    "resseq": 229,
    "resname": "THR",
    "sasa": 0.03152985870838165,
    "partial_charge_B": -0.3174607827266276,
    "F_metal": 0.0,
    "F_P": 0.0,
    "F_hal": 0.0,
    "total_density": 56984.5390625,
    "centroid": [
      12.878875732421875,
      2.225893974304199,
      26.79478645324707
    ],
    "dipole_rho": [
      -21187.43359375,
      7152.82958984375,
      22329.072265625
    ],
    "curv_rho": 158499936.0,
    "curv_rho_failed": false,
    "gpu_density_B_requested": "vector",
    "gpu_density_B_effective": "vector",
    "gpu_density_B_fallback_from_vector": false,
    "gpu_density_A_requested": null,
    "gpu_density_A_effective": null,
    "gpu_density_A_fallback_from_vector": false,
    "xtb_A_used": false,
    "xtb_A_success": false,
    "xtb_charge_length_mismatch": false
  },
  "B:230": {
    "id": "B:230",
    "chain": "B",
    "resseq": 230,
    "resname": "GLY",
    "sasa": 0.0,
    "partial_charge_B": -0.06000000000000002,
    "F_metal": 0.0,
    "F_P": 0.0,
    "F_hal": 0.0,
    "total_density": 58974.3125,
    "centroid": [
      12.953276634216309,
      2.249336004257202,
      26.97303009033203
    ],
    "dipole_rho": [
      -27650.001953125,
      8090.44580078125,
      13257.6552734375
    ],
    "curv_rho": 166332768.0,
    "curv_rho_failed": false,
    "gpu_density_B_requested": "vector",
    "gpu_density_B_effective": "vector",
    "gpu_density_B_fallback_from_vector": false,
    "gpu_density_A_requested": null,
    "gpu_density_A_effective": null,
    "gpu_density_A_fallback_from_vector": false,
    "xtb_A_used": false,
    "xtb_A_success": false,
    "xtb_charge_length_mismatch": false
  },
  "B:231": {
    "id": "B:231",
    "chain": "B",
    "resseq": 231,
    "resname": "LYS",
    "sasa": 0.031651873141527176,
    "partial_charge_B": 0.12701134102663222,
    "F_metal": 0.0,
    "F_P": 0.0,
    "F_hal": 0.0,
    "total_density": 64219.0390625,
    "centroid": [
      13.059211730957031,
      2.343931198120117,
      27.213010787963867
    ],
    "dipole_rho": [
      -42991.875,
      7582.71630859375,
      8160.84765625
    ],
    "curv_rho": 179335888.0,
    "curv_rho_failed": false,
    "gpu_density_B_requested": "vector",
    "gpu_density_B_effective": "vector",
    "gpu_density_B_fallback_from_vector": false,
    "gpu_density_A_requested": null,
    "gpu_density_A_effective": null,
    "gpu_density_A_fallback_from_vector": false,
    "xtb_A_used": false,
    "xtb_A_success": false,
    "xtb_charge_length_mismatch": false
  },
  "B:232": {
    "id": "B:232",
    "chain": "B",
    "resseq": 232,
    "resname": "LEU",
    "sasa": 0.0,
    "partial_charge_B": -0.06000000000000002,
    "F_metal": 0.0,
    "F_P": 0.0,
    "F_hal": 0.0,
    "total_density": 76040.7265625,
    "centroid": [
      12.78480052947998,
      2.3019299507141113,
      27.41187286376953
    ],
    "dipole_rho": [
      -32785.84765625,
      13462.447265625,
      3693.531494140625
    ],
    "curv_rho": 208376992.0,
    "curv_rho_failed": false,
    "gpu_density_B_requested": "vector",
    "gpu_density_B_effective": "vector",
    "gpu_density_B_fallback_from_vector": false,
    "gpu_density_A_requested": null,
    "gpu_density_A_effective": null,
    "gpu_density_A_fallback_from_vector": false,
    "xtb_A_used": false,
    "xtb_A_success": false,
    "xtb_charge_length_mismatch": false
  },
  "B:233": {
    "id": "B:233",
    "chain": "B",
    "resseq": 233,
    "resname": "VAL",
    "sasa": 0.0,
    "partial_charge_B": -0.06000000000000002,
    "F_metal": 0.0,
    "F_P": 0.0,
    "F_hal": 0.0,
    "total_density": 75806.640625,
    "centroid": [
      12.882179260253906,
      2.536025285720825,
      27.60085105895996
    ],
    "dipole_rho": [
      -38292.4453125,
      6796.38671875,
      -1562.9688720703125
    ],
    "curv_rho": 216783648.0,
    "curv_rho_failed": false,
    "gpu_density_B_requested": "vector",
    "gpu_density_B_effective": "vector",
    "gpu_density_B_fallback_from_vector": false,
    "gpu_density_A_requested": null,
    "gpu_density_A_effective": null,
    "gpu_density_A_fallback_from_vector": false,
    "xtb_A_used": false,
    "xtb_A_success": false,
    "xtb_charge_length_mismatch": false
  },
  "B:234": {
    "id": "B:234",
    "chain": "B",
    "resseq": 234,
    "resname": "HIS",
    "sasa": 0.0,
    "partial_charge_B": 0.29999999999999993,
    "F_metal": 0.0,
    "F_P": 0.0,
    "F_hal": 0.0,
    "total_density": 77477.2265625,
    "centroid": [
      12.712961196899414,
      2.4613397121429443,
      27.88102912902832
    ],
    "dipole_rho": [
      -25610.912109375,
      7612.90625,
      -14158.4326171875
    ],
    "curv_rho": 224426976.0,
    "curv_rho_failed": false,
    "gpu_density_B_requested": "vector",
    "gpu_density_B_effective": "vector",
    "gpu_density_B_fallback_from_vector": false,
    "gpu_density_A_requested": null,
    "gpu_density_A_effective": null,
    "gpu_density_A_fallback_from_vector": false,
    "xtb_A_used": false,
    "xtb_A_success": false,
    "xtb_charge_length_mismatch": false
  },
  "B:235": {
    "id": "B:235",
    "chain": "B",
    "resseq": 235,
    "resname": "ALA",
    "sasa": 0.0,
    "partial_charge_B": -0.06000000000000002,
    "F_metal": 0.0,
    "F_P": 0.0,
    "F_hal": 0.0,
    "total_density": 80448.6953125,
    "centroid": [
      12.672607421875,
      2.8124775886535645,
      27.838359832763672
    ],
    "dipole_rho": [
      -30639.201171875,
      2025.5057373046875,
      -15839.087890625
    ],
    "curv_rho": 254077568.0,
    "curv_rho_failed": false,
    "gpu_density_B_requested": "vector",
    "gpu_density_B_effective": "vector",
    "gpu_density_B_fallback_from_vector": false,
    "gpu_density_A_requested": null,
    "gpu_density_A_effective": null,
    "gpu_density_A_fallback_from_vector": false,
    "xtb_A_used": false,
    "xtb_A_success": false,
    "xtb_charge_length_mismatch": false
  },
  "B:236": {
    "id": "B:236",
    "chain": "B",
    "resseq": 236,
    "resname": "ASN",
    "sasa": 0.0,
    "partial_charge_B": -0.12,
    "F_metal": 0.0,
    "F_P": 0.0,
    "F_hal": 0.0,
    "total_density": 82667.46875,
    "centroid": [
      12.556294441223145,
      2.874668836593628,
      28.103303909301758
    ],
    "dipole_rho": [
      -25005.23828125,
      5402.83349609375,
      -28069.470703125
    ],
    "curv_rho": 259167408.0,
    "curv_rho_failed": false,
    "gpu_density_B_requested": "vector",
    "gpu_density_B_effective": "vector",
    "gpu_density_B_fallback_from_vector": false,
    "gpu_density_A_requested": null,
    "gpu_density_A_effective": null,
    "gpu_density_A_fallback_from_vector": false,
    "xtb_A_used": false,
    "xtb_A_success": false,
    "xtb_charge_length_mismatch": false
  },
  "B:237": {
    "id": "B:237",
    "chain": "B",
    "resseq": 237,
    "resname": "PHE",
    "sasa": 0.0,
    "partial_charge_B": -0.06000000000000002,
    "F_metal": 0.0,
    "F_P": 0.0,
    "F_hal": 0.0,
    "total_density": 96534.9140625,
    "centroid": [
      12.207812309265137,
      2.9920098781585693,
      28.157320022583008
    ],
    "dipole_rho": [
      -26123.68359375,
      2785.572265625,
      -31806.7578125
    ],
    "curv_rho": 311634464.0,
    "curv_rho_failed": false,
    "gpu_density_B_requested": "vector",
    "gpu_density_B_effective": "vector",
    "gpu_density_B_fallback_from_vector": false,
    "gpu_density_A_requested": null,
    "gpu_density_A_effective": null,
    "gpu_density_A_fallback_from_vector": false,
    "xtb_A_used": false,
    "xtb_A_success": false,
    "xtb_charge_length_mismatch": false
  },
  "B:238": {
    "id": "B:238",
    "chain": "B",
    "resseq": 238,
    "resname": "GLY",
    "sasa": 0.0,
    "partial_charge_B": -0.06000000000000002,
    "F_metal": 0.0,
    "F_P": 0.0,
    "F_hal": 0.0,
    "total_density": 92185.078125,
    "centroid": [
      12.3509521484375,
      3.158381700515747,
      27.897138595581055
    ],
    "dipole_rho": [
      -26392.439453125,
      -1492.7459716796875,
      -9475.357421875
    ],
    "curv_rho": 315169504.0,
    "curv_rho_failed": false,
    "gpu_density_B_requested": "vector",
    "gpu_density_B_effective": "vector",
    "gpu_density_B_fallback_from_vector": false,
    "gpu_density_A_requested": null,
    "gpu_density_A_effective": null,
    "gpu_density_A_fallback_from_vector": false,
    "xtb_A_used": false,
    "xtb_A_success": false,
    "xtb_charge_length_mismatch": false
  },
  "B:239": {
    "id": "B:239",
    "chain": "B",
    "resseq": 239,
    "resname": "THR",
    "sasa": 0.0,
    "partial_charge_B": -0.3,
    "F_metal": 0.0,
    "F_P": 0.0,
    "F_hal": 0.0,
    "total_density": 91743.2421875,
    "centroid": [
      12.597421646118164,
      3.2604258060455322,
      27.80982780456543
    ],
    "dipole_rho": [
      -30978.564453125,
      -3711.947509765625,
      -16832.216796875
    ],
    "curv_rho": 297692256.0,
    "curv_rho_failed": false,
    "gpu_density_B_requested": "vector",
    "gpu_density_B_effective": "vector",
    "gpu_density_B_fallback_from_vector": false,
    "gpu_density_A_requested": null,
    "gpu_density_A_effective": null,
    "gpu_density_A_fallback_from_vector": false,
    "xtb_A_used": false,
    "xtb_A_success": false,
    "xtb_charge_length_mismatch": false
  },
  "B:240": {
    "id": "B:240",
    "chain": "B",
    "resseq": 240,
    "resname": "LYS",
    "sasa": 0.0,
    "partial_charge_B": 0.11999999999999997,
    "F_metal": 0.0,
    "F_P": 0.0,
    "F_hal": 0.0,
    "total_density": 98910.4140625,
    "centroid": [
      12.458536148071289,
      3.4890944957733154,
      28.118167877197266
    ],
    "dipole_rho": [
      -32352.07421875,
      -9116.8037109375,
      -31089.455078125
    ],
    "curv_rho": 314949088.0,
    "curv_rho_failed": false,
    "gpu_density_B_requested": "vector",
    "gpu_density_B_effective": "vector",
    "gpu_density_B_fallback_from_vector": false,
    "gpu_density_A_requested": null,
    "gpu_density_A_effective": null,
    "gpu_density_A_fallback_from_vector": false,
    "xtb_A_used": false,
    "xtb_A_success": false,
    "xtb_charge_length_mismatch": false
  },
  "B:241": {
    "id": "B:241",
    "chain": "B",
    "resseq": 241,
    "resname": "LYS",
    "sasa": 0.0,
    "partial_charge_B": 0.11999999999999997,
    "F_metal": 0.0,
    "F_P": 0.0,
    "F_hal": 0.0,
    "total_density": 96846.9609375,
    "centroid": [
      12.64709186553955,
      3.918604612350464,
      27.85774803161621
    ],
    "dipole_rho": [
      -37249.18359375,
      122.02191925048828,
      -14652.6904296875
    ],
    "curv_rho": 334789984.0,
    "curv_rho_failed": false,
    "gpu_density_B_requested": "vector",
    "gpu_density_B_effective": "vector",
    "gpu_density_B_fallback_from_vector": false,
    "gpu_density_A_requested": null,
    "gpu_density_A_effective": null,
    "gpu_density_A_fallback_from_vector": false,
    "xtb_A_used": false,
    "xtb_A_success": false,
    "xtb_charge_length_mismatch": false
  },
  "B:242": {
    "id": "B:242",
    "chain": "B",
    "resseq": 242,
    "resname": "ASP",
    "sasa": 0.0,
    "partial_charge_B": -0.54,
    "F_metal": 0.0,
    "F_P": 0.0,
    "F_hal": 0.0,
    "total_density": 78576.8359375,
    "centroid": [
      12.775773048400879,
      3.63647723197937,
      28.175891876220703
    ],
    "dipole_rho": [
      -34362.7265625,
      -2860.984130859375,
      -24928.77734375
    ],
    "curv_rho": 254344912.0,
    "curv_rho_failed": false,
    "gpu_density_B_requested": "vector",
    "gpu_density_B_effective": "vector",
    "gpu_density_B_fallback_from_vector": false,
    "gpu_density_A_requested": null,
    "gpu_density_A_effective": null,
    "gpu_density_A_fallback_from_vector": false,
    "xtb_A_used": false,
    "xtb_A_success": false,
    "xtb_charge_length_mismatch": false
  },
  "B:243": {
    "id": "B:243",
    "chain": "B",
    "resseq": 243,
    "resname": "PHE",
    "sasa": 0.0,
    "partial_charge_B": -0.06000000000000002,
    "F_metal": 0.0,
    "F_P": 0.0,
    "F_hal": 0.0,
    "total_density": 82348.3828125,
    "centroid": [
      12.712604522705078,
      3.2446866035461426,
      28.197668075561523
    ],
    "dipole_rho": [
      -30968.48046875,
      -1770.86279296875,
      -24009.62109375
    ],
    "curv_rho": 254343232.0,
    "curv_rho_failed": false,
    "gpu_density_B_requested": "vector",
    "gpu_density_B_effective": "vector",
    "gpu_density_B_fallback_from_vector": false,
    "gpu_density_A_requested": null,
    "gpu_density_A_effective": null,
    "gpu_density_A_fallback_from_vector": false,
    "xtb_A_used": false,
    "xtb_A_success": false,
    "xtb_charge_length_mismatch": false
  },
  "B:244": {
    "id": "B:244",
    "chain": "B",
    "resseq": 244,
    "resname": "GLU",
    "sasa": 0.0,
    "partial_charge_B": -0.54,
    "F_metal": 0.0,
    "F_P": 0.0,
    "F_hal": 0.0,
    "total_density": 78584.5234375,
    "centroid": [
      12.90988826751709,
      3.2894880771636963,
      27.785348892211914
    ],
    "dipole_rho": [
      -37464.78515625,
      -3925.775390625,
      -12590.3583984375
    ],
    "curv_rho": 241296224.0,
    "curv_rho_failed": false,
    "gpu_density_B_requested": "vector",
    "gpu_density_B_effective": "vector",
    "gpu_density_B_fallback_from_vector": false,
    "gpu_density_A_requested": null,
    "gpu_density_A_effective": null,
    "gpu_density_A_fallback_from_vector": false,
    "xtb_A_used": false,
    "xtb_A_success": false,
    "xtb_charge_length_mismatch": false
  },
  "B:245": {
    "id": "B:245",
    "chain": "B",
    "resseq": 245,
    "resname": "ASP",
    "sasa": 0.03152985870838165,
    "partial_charge_B": -0.5714294089079297,
    "F_metal": 0.0,
    "F_P": 0.0,
    "F_hal": 0.0,
    "total_density": 62163.12109375,
    "centroid": [
      13.212059020996094,
      3.4587364196777344,
      28.087997436523438
    ],
    "dipole_rho": [
      -31848.7109375,
      -4518.53515625,
      -14037.4072265625
    ],
    "curv_rho": 186257184.0,
    "curv_rho_failed": false,
    "gpu_density_B_requested": "vector",
    "gpu_density_B_effective": "vector",
    "gpu_density_B_fallback_from_vector": false,
    "gpu_density_A_requested": null,
    "gpu_density_A_effective": null,
    "gpu_density_A_fallback_from_vector": false,
    "xtb_A_used": false,
    "xtb_A_success": false,
    "xtb_charge_length_mismatch": false
  },
  "B:246": {
    "id": "B:246",
    "chain": "B",
    "resseq": 246,
    "resname": "LEU",
    "sasa": 0.0,
    "partial_charge_B": -0.06000000000000002,
    "F_metal": 0.0,
    "F_P": 0.0,
    "F_hal": 0.0,
    "total_density": 63722.328125,
    "centroid": [
      13.173018455505371,
      2.9699442386627197,
      27.977279663085938
    ],
    "dipole_rho": [
      -37594.17578125,
      -1345.714111328125,
      -15063.3818359375
    ],
    "curv_rho": 188236640.0,
    "curv_rho_failed": false,
    "gpu_density_B_requested": "vector",
    "gpu_density_B_effective": "vector",
    "gpu_density_B_fallback_from_vector": false,
    "gpu_density_A_requested": null,
    "gpu_density_A_effective": null,
    "gpu_density_A_fallback_from_vector": false,
    "xtb_A_used": false,
    "xtb_A_success": false,
    "xtb_charge_length_mismatch": false
  },
  "B:247": {
    "id": "B:247",
    "chain": "B",
    "resseq": 247,
    "resname": "TYR",
    "sasa": 6.70134973526001,
    "partial_charge_B": -0.75,
    "F_metal": 0.0,
    "F_P": 0.0,
    "F_hal": 0.0,
    "total_density": 49199.14453125,
    "centroid": [
      13.511109352111816,
      2.752406120300293,
      27.904155731201172
    ],
    "dipole_rho": [
      -38261.21484375,
      2854.24658203125,
      -14500.5625
    ],
    "curv_rho": 136837776.0,
    "curv_rho_failed": false,
    "gpu_density_B_requested": "vector",
    "gpu_density_B_effective": "vector",
    "gpu_density_B_fallback_from_vector": false,
    "gpu_density_A_requested": null,
    "gpu_density_A_effective": null,
    "gpu_density_A_fallback_from_vector": false,
    "xtb_A_used": false,
    "xtb_A_success": false,
    "xtb_charge_length_mismatch": false
  },
  "B:248": {
    "id": "B:248",
    "chain": "B",
    "resseq": 248,
    "resname": "THR",
    "sasa": 0.0,
    "partial_charge_B": -0.3,
    "F_metal": 0.0,
    "F_P": 0.0,
    "F_hal": 0.0,
    "total_density": 55899.234375,
    "centroid": [
      13.336706161499023,
      2.6012001037597656,
      27.755781173706055
    ],
    "dipole_rho": [
      -34309.04296875,
      -2289.45947265625,
      -7731.92919921875
    ],
    "curv_rho": 158023632.0,
    "curv_rho_failed": false,
    "gpu_density_B_requested": "vector",
    "gpu_density_B_effective": "vector",
    "gpu_density_B_fallback_from_vector": false,
    "gpu_density_A_requested": null,
    "gpu_density_A_effective": null,
    "gpu_density_A_fallback_from_vector": false,
    "xtb_A_used": false,
    "xtb_A_success": false,
    "xtb_charge_length_mismatch": false
  },
  "B:249": {
    "id": "B:249",
    "chain": "B",
    "resseq": 249,
    "resname": "PRO",
    "sasa": 0.0,
    "partial_charge_B": -0.06000000000000002,
    "F_metal": 0.0,
    "F_P": 0.0,
    "F_hal": 0.0,
    "total_density": 59088.9296875,
    "centroid": [
      13.309280395507812,
      2.742277145385742,
      27.524337768554688
    ],
    "dipole_rho": [
      -42821.296875,
      -5605.533203125,
      -3324.534423828125
    ],
    "curv_rho": 164224976.0,
    "curv_rho_failed": false,
    "gpu_density_B_requested": "vector",
    "gpu_density_B_effective": "vector",
    "gpu_density_B_fallback_from_vector": false,
    "gpu_density_A_requested": null,
    "gpu_density_A_effective": null,
    "gpu_density_A_fallback_from_vector": false,
    "xtb_A_used": false,
    "xtb_A_success": false,
    "xtb_charge_length_mismatch": false
  },
  "B:250": {
    "id": "B:250",
    "chain": "B",
    "resseq": 250,
    "resname": "VAL",
    "sasa": 0.0,
    "partial_charge_B": -0.06000000000000002,
    "F_metal": 0.0,
    "F_P": 0.0,
    "F_hal": 0.0,
    "total_density": 68629.5859375,
    "centroid": [
      13.080360412597656,
      2.90995192527771,
      27.457351684570312
    ],
    "dipole_rho": [
      -37917.734375,
      -4141.689453125,
      5310.396484375
    ],
    "curv_rho": 203337680.0,
    "curv_rho_failed": false,
    "gpu_density_B_requested": "vector",
    "gpu_density_B_effective": "vector",
    "gpu_density_B_fallback_from_vector": false,
    "gpu_density_A_requested": null,
    "gpu_density_A_effective": null,
    "gpu_density_A_fallback_from_vector": false,
    "xtb_A_used": false,
    "xtb_A_success": false,
    "xtb_charge_length_mismatch": false
  },
  "B:251": {
    "id": "B:251",
    "chain": "B",
    "resseq": 251,
    "resname": "ASN",
    "sasa": 3.5125038623809814,
    "partial_charge_B": -0.30000000000000004,
    "F_metal": 0.0,
    "F_P": 0.0,
    "F_hal": 0.0,
    "total_density": 55347.81640625,
    "centroid": [
      13.31645679473877,
      2.923807144165039,
      27.24040985107422
    ],
    "dipole_rho": [
      -37515.6953125,
      -8986.6982421875,
      11184.3134765625
    ],
    "curv_rho": 162973536.0,
    "curv_rho_failed": false,
    "gpu_density_B_requested": "vector",
    "gpu_density_B_effective": "vector",
    "gpu_density_B_fallback_from_vector": false,
    "gpu_density_A_requested": null,
    "gpu_density_A_effective": null,
    "gpu_density_A_fallback_from_vector": false,
    "xtb_A_used": false,
    "xtb_A_success": false,
    "xtb_charge_length_mismatch": false
  },
  "B:252": {
    "id": "B:252",
    "chain": "B",
    "resseq": 252,
    "resname": "GLY",
    "sasa": 0.1613273024559021,
    "partial_charge_B": -0.07786814842469705,
    "F_metal": 0.0,
    "F_P": 0.0,
    "F_hal": 0.0,
    "total_density": 58962.5390625,
    "centroid": [
      13.183549880981445,
      2.692298173904419,
      27.129085540771484
    ],
    "dipole_rho": [
      -32174.3125,
      -7180.2783203125,
      16260.9404296875
    ],
    "curv_rho": 170607200.0,
    "curv_rho_failed": false,
    "gpu_density_B_requested": "vector",
    "gpu_density_B_effective": "vector",
    "gpu_density_B_fallback_from_vector": false,
    "gpu_density_A_requested": null,
    "gpu_density_A_effective": null,
    "gpu_density_A_fallback_from_vector": false,
    "xtb_A_used": false,
    "xtb_A_success": false,
    "xtb_charge_length_mismatch": false
  },
  "B:253": {
    "id": "B:253",
    "chain": "B",
    "resseq": 253,
    "resname": "SER",
    "sasa": 0.0,
    "partial_charge_B": -0.3,
    "F_metal": 0.0,
    "F_P": 0.0,
    "F_hal": 0.0,
    "total_density": 68325.0703125,
    "centroid": [
      12.96194839477539,
      2.6444029808044434,
      27.198265075683594
    ],
    "dipole_rho": [
      -37229.17578125,
      -295.85980224609375,
      11197.4443359375
    ],
    "curv_rho": 202688720.0,
    "curv_rho_failed": false,
    "gpu_density_B_requested": "vector",
    "gpu_density_B_effective": "vector",
    "gpu_density_B_fallback_from_vector": false,
    "gpu_density_A_requested": null,
    "gpu_density_A_effective": null,
    "gpu_density_A_fallback_from_vector": false,
    "xtb_A_used": false,
    "xtb_A_success": false,
    "xtb_charge_length_mismatch": false
  },
  "B:254": {
    "id": "B:254",
    "chain": "B",
    "resseq": 254,
    "resname": "ILE",
    "sasa": 0.0,
    "partial_charge_B": -0.06000000000000002,
    "F_metal": 0.0,
    "F_P": 0.0,
    "F_hal": 0.0,
    "total_density": 77526.8828125,
    "centroid": [
      12.764969825744629,
      2.4767844676971436,
      27.181093215942383
    ],
    "dipole_rho": [
      -27313.287109375,
      3241.32080078125,
      12494.9130859375
    ],
    "curv_rho": 216366960.0,
    "curv_rho_failed": false,
    "gpu_density_B_requested": "vector",
    "gpu_density_B_effective": "vector",
    "gpu_density_B_fallback_from_vector": false,
    "gpu_density_A_requested": null,
    "gpu_density_A_effective": null,
    "gpu_density_A_fallback_from_vector": false,
    "xtb_A_used": false,
    "xtb_A_success": false,
    "xtb_charge_length_mismatch": false
  },
  "B:255": {
    "id": "B:255",
    "chain": "B",
    "resseq": 255,
    "resname": "VAL",
    "sasa": 0.0,
    "partial_charge_B": -0.06000000000000002,
    "F_metal": 0.0,
    "F_P": 0.0,
    "F_hal": 0.0,
    "total_density": 83945.5078125,
    "centroid": [
      12.653766632080078,
      2.6859850883483887,
      27.488088607788086
    ],
    "dipole_rho": [
      -30122.5,
      2621.46435546875,
      6156.8203125
    ],
    "curv_rho": 253206784.0,
    "curv_rho_failed": false,
    "gpu_density_B_requested": "vector",
    "gpu_density_B_effective": "vector",
    "gpu_density_B_fallback_from_vector": false,
    "gpu_density_A_requested": null,
    "gpu_density_A_effective": null,
    "gpu_density_A_fallback_from_vector": false,
    "xtb_A_used": false,
    "xtb_A_success": false,
    "xtb_charge_length_mismatch": false
  },
  "B:256": {
    "id": "B:256",
    "chain": "B",
    "resseq": 256,
    "resname": "ILE",
    "sasa": 0.0,
    "partial_charge_B": -0.06000000000000002,
    "F_metal": 0.0,
    "F_P": 0.0,
    "F_hal": 0.0,
    "total_density": 88415.21875,
    "centroid": [
      12.563311576843262,
      2.5083720684051514,
      27.646039962768555
    ],
    "dipole_rho": [
      -22421.0625,
      12175.6259765625,
      -4035.166259765625
    ],
    "curv_rho": 250062064.0,
    "curv_rho_failed": false,
    "gpu_density_B_requested": "vector",
    "gpu_density_B_effective": "vector",
    "gpu_density_B_fallback_from_vector": false,
    "gpu_density_A_requested": null,
    "gpu_density_A_effective": null,
    "gpu_density_A_fallback_from_vector": false,
    "xtb_A_used": false,
    "xtb_A_success": false,
    "xtb_charge_length_mismatch": false
  },
  "B:257": {
    "id": "B:257",
    "chain": "B",
    "resseq": 257,
    "resname": "VAL",
    "sasa": 0.0,
    "partial_charge_B": -0.06000000000000002,
    "F_metal": 0.0,
    "F_P": 0.0,
    "F_hal": 0.0,
    "total_density": 95596.3203125,
    "centroid": [
      12.284747123718262,
      2.7609190940856934,
      27.7247371673584
    ],
    "dipole_rho": [
      -26049.591796875,
      5788.166015625,
      -12549.5517578125
    ],
    "curv_rho": 301828864.0,
    "curv_rho_failed": false,
    "gpu_density_B_requested": "vector",
    "gpu_density_B_effective": "vector",
    "gpu_density_B_fallback_from_vector": false,
    "gpu_density_A_requested": null,
    "gpu_density_A_effective": null,
    "gpu_density_A_fallback_from_vector": false,
    "xtb_A_used": false,
    "xtb_A_success": false,
    "xtb_charge_length_mismatch": false
  },
  "B:258": {
    "id": "B:258",
    "chain": "B",
    "resseq": 258,
    "resname": "ARG",
    "sasa": 0.0,
    "partial_charge_B": 0.4799999999999999,
    "F_metal": 0.0,
    "F_P": 0.0,
    "F_hal": 0.0,
    "total_density": 97858.015625,
    "centroid": [
      12.147032737731934,
      2.7306554317474365,
      28.058738708496094
    ],
    "dipole_rho": [
      -26219.041015625,
      11597.1875,
      -34950.19140625
    ],
    "curv_rho": 304663904.0,
    "curv_rho_failed": false,
    "gpu_density_B_requested": "vector",
    "gpu_density_B_effective": "vector",
    "gpu_density_B_fallback_from_vector": false,
    "gpu_density_A_requested": null,
    "gpu_density_A_effective": null,
    "gpu_density_A_fallback_from_vector": false,
    "xtb_A_used": false,
    "xtb_A_success": false,
    "xtb_charge_length_mismatch": false
  },
  "B:259": {
    "id": "B:259",
    "chain": "B",
    "resseq": 259,
    "resname": "ALA",
    "sasa": 0.0,
    "partial_charge_B": -0.06000000000000002,
    "F_metal": 0.0,
    "F_P": 0.0,
    "F_hal": 0.0,
    "total_density": 103874.859375,
    "centroid": [
      11.775941848754883,
      2.8723950386047363,
      27.951236724853516
    ],
    "dipole_rho": [
      -21792.673828125,
      8868.3125,
      -26880.943359375
    ],
    "curv_rho": 353805088.0,
    "curv_rho_failed": false,
    "gpu_density_B_requested": "vector",
    "gpu_density_B_effective": "vector",
    "gpu_density_B_fallback_from_vector": false,
    "gpu_density_A_requested": null,
    "gpu_density_A_effective": null,
    "gpu_density_A_fallback_from_vector": false,
    "xtb_A_used": false,
    "xtb_A_success": false,
    "xtb_charge_length_mismatch": false
  },
  "B:260": {
    "id": "B:260",
    "chain": "B",
    "resseq": 260,
    "resname": "GLY",
    "sasa": 0.0,
    "partial_charge_B": -0.06000000000000002,
    "F_metal": 0.0,
    "F_P": 0.0,
    "F_hal": 0.0,
    "total_density": 104835.5546875,
    "centroid": [
      11.822096824645996,
      3.132783889770508,
      28.115148544311523
    ],
    "dipole_rho": [
      -19227.19140625,
      -497.0706787109375,
      -28958.607421875
    ],
    "curv_rho": 372809472.0,
    "curv_rho_failed": false,
    "gpu_density_B_requested": "vector",
    "gpu_density_B_effective": "vector",
    "gpu_density_B_fallback_from_vector": false,
    "gpu_density_A_requested": null,
    "gpu_density_A_effective": null,
    "gpu_density_A_fallback_from_vector": false,
    "xtb_A_used": false,
    "xtb_A_success": false,
    "xtb_charge_length_mismatch": false
  },
  "B:261": {
    "id": "B:261",
    "chain": "B",
    "resseq": 261,
    "resname": "LYS",
    "sasa": 0.0,
    "partial_charge_B": 0.11999999999999997,
    "F_metal": 0.0,
    "F_P": 0.0,
    "F_hal": 0.0,
    "total_density": 101838.15625,
    "centroid": [
      11.982566833496094,
      3.415875196456909,
      28.321367263793945
    ],
    "dipole_rho": [
      -31641.001953125,
      708.0745239257812,
      -35256.453125
    ],
    "curv_rho": 366900480.0,
    "curv_rho_failed": false,
    "gpu_density_B_requested": "vector",
    "gpu_density_B_effective": "vector",
    "gpu_density_B_fallback_from_vector": false,
    "gpu_density_A_requested": null,
    "gpu_density_A_effective": null,
    "gpu_density_A_fallback_from_vector": false,
    "xtb_A_used": false,
    "xtb_A_success": false,
    "xtb_charge_length_mismatch": false
  },
  "B:262": {
    "id": "B:262",
    "chain": "B",
    "resseq": 262,
    "resname": "ILE",
    "sasa": 0.0,
    "partial_charge_B": -0.06000000000000002,
    "F_metal": 0.0,
    "F_P": 0.0,
    "F_hal": 0.0,
    "total_density": 111889.0546875,
    "centroid": [
      11.957540512084961,
      3.5149338245391846,
      28.01736831665039
    ],
    "dipole_rho": [
      -29363.54296875,
      -792.0694580078125,
      -16157.6982421875
    ],
    "curv_rho": 409879328.0,
    "curv_rho_failed": false,
    "gpu_density_B_requested": "vector",
    "gpu_density_B_effective": "vector",
    "gpu_density_B_fallback_from_vector": false,
    "gpu_density_A_requested": null,
    "gpu_density_A_effective": null,
    "gpu_density_A_fallback_from_vector": false,
    "xtb_A_used": false,
    "xtb_A_success": false,
    "xtb_charge_length_mismatch": false
  },
  "B:263": {
    "id": "B:263",
    "chain": "B",
    "resseq": 263,
    "resname": "THR",
    "sasa": 0.0,
    "partial_charge_B": -0.3,
    "F_metal": 0.0,
    "F_P": 0.0,
    "F_hal": 0.0,
    "total_density": 117837.828125,
    "centroid": [
      11.71686840057373,
      3.635371446609497,
      27.753318786621094
    ],
    "dipole_rho": [
      -28594.6640625,
      3339.81982421875,
      -12125.0498046875
    ],
    "curv_rho": 462715968.0,
    "curv_rho_failed": false,
    "gpu_density_B_requested": "vector",
    "gpu_density_B_effective": "vector",
    "gpu_density_B_fallback_from_vector": false,
    "gpu_density_A_requested": null,
    "gpu_density_A_effective": null,
    "gpu_density_A_fallback_from_vector": false,
    "xtb_A_used": false,
    "xtb_A_success": false,
    "xtb_charge_length_mismatch": false
  },
  "B:264": {
    "id": "B:264",
    "chain": "B",
    "resseq": 264,
    "resname": "PHE",
    "sasa": 0.0,
    "partial_charge_B": -0.06000000000000002,
    "F_metal": 0.0,
    "F_P": 0.0,
    "F_hal": 0.0,
    "total_density": 123690.171875,
    "centroid": [
      11.7963228225708,
      3.210606813430786,
      27.556909561157227
    ],
    "dipole_rho": [
      -13161.125,
      4903.44873046875,
      -5798.80029296875
    ],
    "curv_rho": 418985088.0,
    "curv_rho_failed": false,
    "gpu_density_B_requested": "vector",
    "gpu_density_B_effective": "vector",
    "gpu_density_B_fallback_from_vector": false,
    "gpu_density_A_requested": null,
    "gpu_density_A_effective": null,
    "gpu_density_A_fallback_from_vector": false,
    "xtb_A_used": false,
    "xtb_A_success": false,
    "xtb_charge_length_mismatch": false
  },
  "B:265": {
    "id": "B:265",
    "chain": "B",
    "resseq": 265,
    "resname": "ALA",
    "sasa": 0.0,
    "partial_charge_B": -0.06000000000000002,
    "F_metal": 0.0,
    "F_P": 0.0,
    "F_hal": 0.0,
    "total_density": 114357.9609375,
    "centroid": [
      11.850671768188477,
      3.6081061363220215,
      27.46554183959961
    ],
    "dipole_rho": [
      -31282.501953125,
      -4479.84912109375,
      4928.88916015625
    ],
    "curv_rho": 437238592.0,
    "curv_rho_failed": false,
    "gpu_density_B_requested": "vector",
    "gpu_density_B_effective": "vector",
    "gpu_density_B_fallback_from_vector": false,
    "gpu_density_A_requested": null,
    "gpu_density_A_effective": null,
    "gpu_density_A_fallback_from_vector": false,
    "xtb_A_used": false,
    "xtb_A_success": false,
    "xtb_charge_length_mismatch": false
  },
  "B:266": {
    "id": "B:266",
    "chain": "B",
    "resseq": 266,
    "resname": "GLU",
    "sasa": 0.0,
    "partial_charge_B": -0.54,
    "F_metal": 0.0,
    "F_P": 0.0,
    "F_hal": 0.0,
    "total_density": 121378.2890625,
    "centroid": [
      12.039046287536621,
      3.8538501262664795,
      27.703420639038086
    ],
    "dipole_rho": [
      -32542.8046875,
      4997.419921875,
      -8245.7607421875
    ],
    "curv_rho": 456760000.0,
    "curv_rho_failed": false,
    "gpu_density_B_requested": "vector",
    "gpu_density_B_effective": "vector",
    "gpu_density_B_fallback_from_vector": false,
    "gpu_density_A_requested": null,
    "gpu_density_A_effective": null,
    "gpu_density_A_fallback_from_vector": false,
    "xtb_A_used": false,
    "xtb_A_success": false,
    "xtb_charge_length_mismatch": false
  },
  "B:267": {
    "id": "B:267",
    "chain": "B",
    "resseq": 267,
    "resname": "LYS",
    "sasa": 0.0,
    "partial_charge_B": 0.11999999999999997,
    "F_metal": 0.0,
    "F_P": 0.0,
    "F_hal": 0.0,
    "total_density": 109288.6015625,
    "centroid": [
      12.175836563110352,
      3.2590997219085693,
      27.74701499938965
    ],
    "dipole_rho": [
      -25355.90625,
      -2564.73828125,
      -3796.907470703125
    ],
    "curv_rho": 362364832.0,
    "curv_rho_failed": false,
    "gpu_density_B_requested": "vector",
    "gpu_density_B_effective": "vector",
    "gpu_density_B_fallback_from_vector": false,
    "gpu_density_A_requested": null,
    "gpu_density_A_effective": null,
    "gpu_density_A_fallback_from_vector": false,
    "xtb_A_used": false,
    "xtb_A_success": false,
    "xtb_charge_length_mismatch": false
  },
  "B:268": {
    "id": "B:268",
    "chain": "B",
    "resseq": 268,
    "resname": "VAL",
    "sasa": 0.0,
    "partial_charge_B": -0.06000000000000002,
    "F_metal": 0.0,
    "F_P": 0.0,
    "F_hal": 0.0,
    "total_density": 102602.578125,
    "centroid": [
      12.2085599899292,
      3.342465877532959,
      27.304920196533203
    ],
    "dipole_rho": [
      -31909.1328125,
      -3044.885986328125,
      5483.66943359375
    ],
    "curv_rho": 354316160.0,
    "curv_rho_failed": false,
    "gpu_density_B_requested": "vector",
    "gpu_density_B_effective": "vector",
    "gpu_density_B_fallback_from_vector": false,
    "gpu_density_A_requested": null,
    "gpu_density_A_effective": null,
    "gpu_density_A_fallback_from_vector": false,
    "xtb_A_used": false,
    "xtb_A_success": false,
    "xtb_charge_length_mismatch": false
  },
  "B:269": {
    "id": "B:269",
    "chain": "B",
    "resseq": 269,
    "resname": "ALA",
    "sasa": 0.0,
    "partial_charge_B": -0.06000000000000002,
    "F_metal": 0.0,
    "F_P": 0.0,
    "F_hal": 0.0,
    "total_density": 101652.21875,
    "centroid": [
      12.30090045928955,
      3.597282648086548,
      27.3468017578125
    ],
    "dipole_rho": [
      -40532.75,
      -12842.4716796875,
      5672.35546875
    ],
    "curv_rho": 352642208.0,
    "curv_rho_failed": false,
    "gpu_density_B_requested": "vector",
    "gpu_density_B_effective": "vector",
    "gpu_density_B_fallback_from_vector": false,
    "gpu_density_A_requested": null,
    "gpu_density_A_effective": null,
    "gpu_density_A_fallback_from_vector": false,
    "xtb_A_used": false,
    "xtb_A_success": false,
    "xtb_charge_length_mismatch": false
  },
  "B:270": {
    "id": "B:270",
    "chain": "B",
    "resseq": 270,
    "resname": "ASN",
    "sasa": 0.0,
    "partial_charge_B": -0.12,
    "F_metal": 0.0,
    "F_P": 0.0,
    "F_hal": 0.0,
    "total_density": 96722.765625,
    "centroid": [
      12.500428199768066,
      3.6233363151550293,
      27.542957305908203
    ],
    "dipole_rho": [
      -39500.28515625,
      -4946.27099609375,
      -4557.2939453125
    ],
    "curv_rho": 335790240.0,
    "curv_rho_failed": false,
    "gpu_density_B_requested": "vector",
    "gpu_density_B_effective": "vector",
    "gpu_density_B_fallback_from_vector": false,
    "gpu_density_A_requested": null,
    "gpu_density_A_effective": null,
    "gpu_density_A_fallback_from_vector": false,
    "xtb_A_used": false,
    "xtb_A_success": false,
    "xtb_charge_length_mismatch": false
  },
  "B:271": {
    "id": "B:271",
    "chain": "B",
    "resseq": 271,
    "resname": "ALA",
    "sasa": 0.0,
    "partial_charge_B": -0.06000000000000002,
    "F_metal": 0.0,
    "F_P": 0.0,
    "F_hal": 0.0,
    "total_density": 84924.15625,
    "centroid": [
      12.660152435302734,
      3.2493820190429688,
      27.411884307861328
    ],
    "dipole_rho": [
      -32908.78515625,
      -8291.810546875,
      8586.24609375
    ],
    "curv_rho": 279899808.0,
    "curv_rho_failed": false,
    "gpu_density_B_requested": "vector",
    "gpu_density_B_effective": "vector",
    "gpu_density_B_fallback_from_vector": false,
    "gpu_density_A_requested": null,
    "gpu_density_A_effective": null,
    "gpu_density_A_fallback_from_vector": false,
    "xtb_A_used": false,
    "xtb_A_success": false,
    "xtb_charge_length_mismatch": false
  },
  "B:272": {
    "id": "B:272",
    "chain": "B",
    "resseq": 272,
    "resname": "GLU",
    "sasa": 0.0,
    "partial_charge_B": -0.54,
    "F_metal": 0.0,
    "F_P": 0.0,
    "F_hal": 0.0,
    "total_density": 90032.5234375,
    "centroid": [
      12.555020332336426,
      3.4845950603485107,
      27.069637298583984
    ],
    "dipole_rho": [
      -40776.91796875,
      -8860.6572265625,
      16696.12890625
    ],
    "curv_rho": 297552288.0,
    "curv_rho_failed": false,
    "gpu_density_B_requested": "vector",
    "gpu_density_B_effective": "vector",
    "gpu_density_B_fallback_from_vector": false,
    "gpu_density_A_requested": null,
    "gpu_density_A_effective": null,
    "gpu_density_A_fallback_from_vector": false,
    "xtb_A_used": false,
    "xtb_A_success": false,
    "xtb_charge_length_mismatch": false
  },
  "B:273": {
    "id": "B:273",
    "chain": "B",
    "resseq": 273,
    "resname": "SER",
    "sasa": 0.0,
    "partial_charge_B": -0.3,
    "F_metal": 0.0,
    "F_P": 0.0,
    "F_hal": 0.0,
    "total_density": 83268.8203125,
    "centroid": [
      12.760043144226074,
      3.6683011054992676,
      27.322280883789062
    ],
    "dipole_rho": [
      -43446.0625,
      -10346.0908203125,
      7227.55908203125
    ],
    "curv_rho": 270542784.0,
    "curv_rho_failed": false,
    "gpu_density_B_requested": "vector",
    "gpu_density_B_effective": "vector",
    "gpu_density_B_fallback_from_vector": false,
    "gpu_density_A_requested": null,
    "gpu_density_A_effective": null,
    "gpu_density_A_fallback_from_vector": false,
    "xtb_A_used": false,
    "xtb_A_success": false,
    "xtb_charge_length_mismatch": false
  },
  "B:274": {
    "id": "B:274",
    "chain": "B",
    "resseq": 274,
    "resname": "LEU",
    "sasa": 0.0,
    "partial_charge_B": -0.06000000000000002,
    "F_metal": 0.0,
    "F_P": 0.0,
    "F_hal": 0.0,
    "total_density": 74344.09375,
    "centroid": [
      13.006464004516602,
      3.4355335235595703,
      27.42881965637207
    ],
    "dipole_rho": [
      -38409.671875,
      -7254.38720703125,
      5509.39501953125
    ],
    "curv_rho": 231217264.0,
    "curv_rho_failed": false,
    "gpu_density_B_requested": "vector",
    "gpu_density_B_effective": "vector",
    "gpu_density_B_fallback_from_vector": false,
    "gpu_density_A_requested": null,
    "gpu_density_A_effective": null,
    "gpu_density_A_fallback_from_vector": false,
    "xtb_A_used": false,
    "xtb_A_success": false,
    "xtb_charge_length_mismatch": false
  },
  "B:275": {
    "id": "B:275",
    "chain": "B",
    "resseq": 275,
    "resname": "ASN",
    "sasa": 1.766526222229004,
    "partial_charge_B": -0.30000000000000004,
    "F_metal": 0.0,
    "F_P": 0.0,
    "F_hal": 0.0,
    "total_density": 66246.0546875,
    "centroid": [
      13.063455581665039,
      3.2466957569122314,
      27.127391815185547
    ],
    "dipole_rho": [
      -35952.15234375,
      -13521.9013671875,
      16704.171875
    ],
    "curv_rho": 205279440.0,
    "curv_rho_failed": false,
    "gpu_density_B_requested": "vector",
    "gpu_density_B_effective": "vector",
    "gpu_density_B_fallback_from_vector": false,
    "gpu_density_A_requested": null,
    "gpu_density_A_effective": null,
    "gpu_density_A_fallback_from_vector": false,
    "xtb_A_used": false,
    "xtb_A_success": false,
    "xtb_charge_length_mismatch": false
  },
  "B:276": {
    "id": "B:276",
    "chain": "B",
    "resseq": 276,
    "resname": "ALA",
    "sasa": 0.0,
    "partial_charge_B": -0.06000000000000002,
    "F_metal": 0.0,
    "F_P": 0.0,
    "F_hal": 0.0,
    "total_density": 70920.296875,
    "centroid": [
      12.828619956970215,
      3.0603814125061035,
      27.10955047607422
    ],
    "dipole_rho": [
      -32926.83984375,
      -4469.2958984375,
      11230.4892578125
    ],
    "curv_rho": 228667312.0,
    "curv_rho_failed": false,
    "gpu_density_B_requested": "vector",
    "gpu_density_B_effective": "vector",
    "gpu_density_B_fallback_from_vector": false,
    "gpu_density_A_requested": null,
    "gpu_density_A_effective": null,
    "gpu_density_A_fallback_from_vector": false,
    "xtb_A_used": false,
    "xtb_A_success": false,
    "xtb_charge_length_mismatch": false
  },
  "B:277": {
    "id": "B:277",
    "chain": "B",
    "resseq": 277,
    "resname": "ILE",
    "sasa": 0.0,
    "partial_charge_B": -0.06000000000000002,
    "F_metal": 0.0,
    "F_P": 0.0,
    "F_hal": 0.0,
    "total_density": 73290.7421875,
    "centroid": [
      12.735995292663574,
      2.821228265762329,
      26.95162582397461
    ],
    "dipole_rho": [
      -31161.939453125,
      -1530.635986328125,
      16817.40234375
    ],
    "curv_rho": 221724368.0,
    "curv_rho_failed": false,
    "gpu_density_B_requested": "vector",
    "gpu_density_B_effective": "vector",
    "gpu_density_B_fallback_from_vector": false,
    "gpu_density_A_requested": null,
    "gpu_density_A_effective": null,
    "gpu_density_A_fallback_from_vector": false,
    "xtb_A_used": false,
    "xtb_A_success": false,
    "xtb_charge_length_mismatch": false
  },
  "B:278": {
    "id": "B:278",
    "chain": "B",
    "resseq": 278,
    "resname": "GLY",
    "sasa": 0.0,
    "partial_charge_B": -0.06000000000000002,
    "F_metal": 0.0,
    "F_P": 0.0,
    "F_hal": 0.0,
    "total_density": 82405.1796875,
    "centroid": [
      12.500365257263184,
      2.803340435028076,
      27.053497314453125
    ],
    "dipole_rho": [
      -26836.1484375,
      3408.7216796875,
      12051.5107421875
    ],
    "curv_rho": 256033536.0,
    "curv_rho_failed": false,
    "gpu_density_B_requested": "vector",
    "gpu_density_B_effective": "vector",
    "gpu_density_B_fallback_from_vector": false,
    "gpu_density_A_requested": null,
    "gpu_density_A_effective": null,
    "gpu_density_A_fallback_from_vector": false,
    "xtb_A_used": false,
    "xtb_A_success": false,
    "xtb_charge_length_mismatch": false
  },
  "B:279": {
    "id": "B:279",
    "chain": "B",
    "resseq": 279,
    "resname": "VAL",
    "sasa": 0.0,
    "partial_charge_B": -0.06000000000000002,
    "F_metal": 0.0,
    "F_P": 0.0,
    "F_hal": 0.0,
    "total_density": 93917.4296875,
    "centroid": [
      12.344582557678223,
      2.8242318630218506,
      27.320045471191406
    ],
    "dipole_rho": [
      -22484.005859375,
      4100.49609375,
      11920.9599609375
    ],
    "curv_rho": 293834784.0,
    "curv_rho_failed": false,
    "gpu_density_B_requested": "vector",
    "gpu_density_B_effective": "vector",
    "gpu_density_B_fallback_from_vector": false,
    "gpu_density_A_requested": null,
    "gpu_density_A_effective": null,
    "gpu_density_A_fallback_from_vector": false,
    "xtb_A_used": false,
    "xtb_A_success": false,
    "xtb_charge_length_mismatch": false
  },
  "B:280": {
    "id": "B:280",
    "chain": "B",
    "resseq": 280,
    "resname": "LEU",
    "sasa": 0.0,
    "partial_charge_B": -0.06000000000000002,
    "F_metal": 0.0,
    "F_P": 0.0,
    "F_hal": 0.0,
    "total_density": 94424.5546875,
    "centroid": [
      12.289616584777832,
      2.5318045616149902,
      27.364423751831055
    ],
    "dipole_rho": [
      -18172.826171875,
      12490.4169921875,
      3769.967041015625
    ],
    "curv_rho": 268072560.0,
    "curv_rho_failed": false,
    "gpu_density_B_requested": "vector",
    "gpu_density_B_effective": "vector",
    "gpu_density_B_fallback_from_vector": false,
    "gpu_density_A_requested": null,
    "gpu_density_A_effective": null,
    "gpu_density_A_fallback_from_vector": false,
    "xtb_A_used": false,
    "xtb_A_success": false,
    "xtb_charge_length_mismatch": false
  },
  "B:281": {
    "id": "B:281",
    "chain": "B",
    "resseq": 281,
    "resname": "ILE",
    "sasa": 0.0,
    "partial_charge_B": -0.06000000000000002,
    "F_metal": 0.0,
    "F_P": 0.0,
    "F_hal": 0.0,
    "total_density": 101730.640625,
    "centroid": [
      12.023088455200195,
      2.746783494949341,
      27.580915451049805
    ],
    "dipole_rho": [
      -11372.130859375,
      14355.103515625,
      -2640.66064453125
    ],
    "curv_rho": 322151904.0,
    "curv_rho_failed": false,
    "gpu_density_B_requested": "vector",
    "gpu_density_B_effective": "vector",
    "gpu_density_B_fallback_from_vector": false,
    "gpu_density_A_requested": null,
    "gpu_density_A_effective": null,
    "gpu_density_A_fallback_from_vector": false,
    "xtb_A_used": false,
    "xtb_A_success": false,
    "xtb_charge_length_mismatch": false
  },
  "B:282": {
    "id": "B:282",
    "chain": "B",
    "resseq": 282,
    "resname": "TYR",
    "sasa": 0.0,
    "partial_charge_B": -0.3,
    "F_metal": 0.0,
    "F_P": 0.0,
    "F_hal": 0.0,
    "total_density": 96508.5390625,
    "centroid": [
      12.095407485961914,
      2.4540326595306396,
      27.827001571655273
    ],
    "dipole_rho": [
      -16800.6875,
      23183.70703125,
      -19821.97265625
    ],
    "curv_rho": 286693248.0,
    "curv_rho_failed": false,
    "gpu_density_B_requested": "vector",
    "gpu_density_B_effective": "vector",
    "gpu_density_B_fallback_from_vector": false,
    "gpu_density_A_requested": null,
    "gpu_density_A_effective": null,
    "gpu_density_A_fallback_from_vector": false,
    "xtb_A_used": false,
    "xtb_A_success": false,
    "xtb_charge_length_mismatch": false
  },
  "B:283": {
    "id": "B:283",
    "chain": "B",
    "resseq": 283,
    "resname": "MET",
    "sasa": 0.0,
    "partial_charge_B": -0.21000000000000002,
    "F_metal": 0.0,
    "F_P": 0.0,
    "F_hal": 0.0,
    "total_density": 97059.5703125,
    "centroid": [
      11.648115158081055,
      2.4919726848602295,
      27.96062469482422
    ],
    "dipole_rho": [
      -7529.0712890625,
      24547.357421875,
      -20290.3671875
    ],
    "curv_rho": 308380096.0,
    "curv_rho_failed": false,
    "gpu_density_B_requested": "vector",
    "gpu_density_B_effective": "vector",
    "gpu_density_B_fallback_from_vector": false,
    "gpu_density_A_requested": null,
    "gpu_density_A_effective": null,
    "gpu_density_A_fallback_from_vector": false,
    "xtb_A_used": false,
    "xtb_A_success": false,
    "xtb_charge_length_mismatch": false
  },
  "B:284": {
    "id": "B:284",
    "chain": "B",
    "resseq": 284,
    "resname": "ASP",
    "sasa": 0.0,
    "partial_charge_B": -0.54,
    "F_metal": 0.0,
    "F_P": 0.0,
    "F_hal": 0.0,
    "total_density": 83181.7578125,
    "centroid": [
      11.941644668579102,
      2.435025930404663,
      28.191892623901367
    ],
    "dipole_rho": [
      -12722.0380859375,
      21051.302734375,
      -29890.98828125
    ],
    "curv_rho": 265074176.0,
    "curv_rho_failed": false,
    "gpu_density_B_requested": "vector",
    "gpu_density_B_effective": "vector",
    "gpu_density_B_fallback_from_vector": false,
    "gpu_density_A_requested": null,
    "gpu_density_A_effective": null,
    "gpu_density_A_fallback_from_vector": false,
    "xtb_A_used": false,
    "xtb_A_success": false,
    "xtb_charge_length_mismatch": false
  },
  "B:285": {
    "id": "B:285",
    "chain": "B",
    "resseq": 285,
    "resname": "GLN",
    "sasa": 0.7900766730308533,
    "partial_charge_B": -0.2950132438303798,
    "F_metal": 0.0,
    "F_P": 0.0,
    "F_hal": 0.0,
    "total_density": 71345.3359375,
    "centroid": [
      11.834277153015137,
      2.2234978675842285,
      28.394943237304688
    ],
    "dipole_rho": [
      -7275.603515625,
      34573.01171875,
      -31325.38671875
    ],
    "curv_rho": 223806480.0,
    "curv_rho_failed": false,
    "gpu_density_B_requested": "vector",
    "gpu_density_B_effective": "vector",
    "gpu_density_B_fallback_from_vector": false,
    "gpu_density_A_requested": null,
    "gpu_density_A_effective": null,
    "gpu_density_A_fallback_from_vector": false,
    "xtb_A_used": false,
    "xtb_A_success": false,
    "xtb_charge_length_mismatch": false
  },
  "B:286": {
    "id": "B:286",
    "chain": "B",
    "resseq": 286,
    "resname": "THR",
    "sasa": 0.0,
    "partial_charge_B": -0.3,
    "F_metal": 0.0,
    "F_P": 0.0,
    "F_hal": 0.0,
    "total_density": 68176.828125,
    "centroid": [
      11.86560344696045,
      2.4324090480804443,
      28.576435089111328
    ],
    "dipole_rho": [
      -14353.9326171875,
      19400.81640625,
      -31442.6796875
    ],
    "curv_rho": 223250704.0,
    "curv_rho_failed": false,
    "gpu_density_B_requested": "vector",
    "gpu_density_B_effective": "vector",
    "gpu_density_B_fallback_from_vector": false,
    "gpu_density_A_requested": null,
    "gpu_density_A_effective": null,
    "gpu_density_A_fallback_from_vector": false,
    "xtb_A_used": false,
    "xtb_A_success": false,
    "xtb_charge_length_mismatch": false
  },
  "B:287": {
    "id": "B:287",
    "chain": "B",
    "resseq": 287,
    "resname": "LYS",
    "sasa": 0.0,
    "partial_charge_B": 0.11999999999999997,
    "F_metal": 0.0,
    "F_P": 0.0,
    "F_hal": 0.0,
    "total_density": 89865.921875,
    "centroid": [
      11.692219734191895,
      2.8084213733673096,
      28.53421401977539
    ],
    "dipole_rho": [
      -17263.330078125,
      19510.78515625,
      -29678.5859375
    ],
    "curv_rho": 300019232.0,
    "curv_rho_failed": false,
    "gpu_density_B_requested": "vector",
    "gpu_density_B_effective": "vector",
    "gpu_density_B_fallback_from_vector": false,
    "gpu_density_A_requested": null,
    "gpu_density_A_effective": null,
    "gpu_density_A_fallback_from_vector": false,
    "xtb_A_used": false,
    "xtb_A_success": false,
    "xtb_charge_length_mismatch": false
  },
  "B:288": {
    "id": "B:288",
    "chain": "B",
    "resseq": 288,
    "resname": "PHE",
    "sasa": 0.0,
    "partial_charge_B": -0.06000000000000002,
    "F_metal": 0.0,
    "F_P": 0.0,
    "F_hal": 0.0,
    "total_density": 96279.8125,
    "centroid": [
      11.561332702636719,
      2.7574644088745117,
      28.251916885375977
    ],
    "dipole_rho": [
      -7982.07763671875,
      36604.7578125,
      -30774.2734375
    ],
    "curv_rho": 333588416.0,
    "curv_rho_failed": false,
    "gpu_density_B_requested": "vector",
    "gpu_density_B_effective": "vector",
    "gpu_density_B_fallback_from_vector": false,
    "gpu_density_A_requested": null,
    "gpu_density_A_effective": null,
    "gpu_density_A_fallback_from_vector": false,
    "xtb_A_used": false,
    "xtb_A_success": false,
    "xtb_charge_length_mismatch": false
  },
  "B:289": {
    "id": "B:289",
    "chain": "B",
    "resseq": 289,
    "resname": "PRO",
    "sasa": 0.3226546049118042,
    "partial_charge_B": -0.09573629684939408,
    "F_metal": 0.0,
    "F_P": 0.0,
    "F_hal": 0.0,
    "total_density": 71465.7734375,
    "centroid": [
      11.344917297363281,
      2.3758246898651123,
      28.56365966796875
    ],
    "dipole_rho": [
      -6990.189453125,
      25365.98046875,
      -28121.744140625
    ],
    "curv_rho": 228511952.0,
    "curv_rho_failed": false,
    "gpu_density_B_requested": "vector",
    "gpu_density_B_effective": "vector",
    "gpu_density_B_fallback_from_vector": false,
    "gpu_density_A_requested": null,
    "gpu_density_A_effective": null,
    "gpu_density_A_fallback_from_vector": false,
    "xtb_A_used": false,
    "xtb_A_success": false,
    "xtb_charge_length_mismatch": false
  },
  "B:290": {
    "id": "B:290",
    "chain": "B",
    "resseq": 290,
    "resname": "ILE",
    "sasa": 0.0,
    "partial_charge_B": -0.06000000000000002,
    "F_metal": 0.0,
    "F_P": 0.0,
    "F_hal": 0.0,
    "total_density": 75919.9453125,
    "centroid": [
      11.318764686584473,
      2.3047802448272705,
      28.218809127807617
    ],
    "dipole_rho": [
      2278.78466796875,
      34706.2578125,
      -25285.916015625
    ],
    "curv_rho": 250878896.0,
    "curv_rho_failed": false,
    "gpu_density_B_requested": "vector",
    "gpu_density_B_effective": "vector",
    "gpu_density_B_fallback_from_vector": false,
    "gpu_density_A_requested": null,
    "gpu_density_A_effective": null,
    "gpu_density_A_fallback_from_vector": false,
    "xtb_A_used": false,
    "xtb_A_success": false,
    "xtb_charge_length_mismatch": false
  },
  "B:291": {
    "id": "B:291",
    "chain": "B",
    "resseq": 291,
    "resname": "VAL",
    "sasa": 3.7105281352996826,
    "partial_charge_B": -0.15000000000000005,
    "F_metal": 0.0,
    "F_P": 0.0,
    "F_hal": 0.0,
    "total_density": 55298.59375,
    "centroid": [
      11.210558891296387,
      1.9564218521118164,
      28.358686447143555
    ],
    "dipole_rho": [
      2589.609375,
      31177.767578125,
      -15864.4150390625
    ],
    "curv_rho": 167163072.0,
    "curv_rho_failed": false,
    "gpu_density_B_requested": "vector",
    "gpu_density_B_effective": "vector",
    "gpu_density_B_fallback_from_vector": false,
    "gpu_density_A_requested": null,
    "gpu_density_A_effective": null,
    "gpu_density_A_fallback_from_vector": false,
    "xtb_A_used": false,
    "xtb_A_success": false,
    "xtb_charge_length_mismatch": false
  },
  "B:292": {
    "id": "B:292",
    "chain": "B",
    "resseq": 292,
    "resname": "ASN",
    "sasa": 0.12783467769622803,
    "partial_charge_B": -0.14831720310359583,
    "F_metal": 0.0,
    "F_P": 0.0,
    "F_hal": 0.0,
    "total_density": 66775.28125,
    "centroid": [
      11.321398735046387,
      2.022156238555908,
      28.002002716064453
    ],
    "dipole_rho": [
      8834.18359375,
      38847.73828125,
      -12657.81640625
    ],
    "curv_rho": 206343600.0,
    "curv_rho_failed": false,
    "gpu_density_B_requested": "vector",
    "gpu_density_B_effective": "vector",
    "gpu_density_B_fallback_from_vector": false,
    "gpu_density_A_requested": null,
    "gpu_density_A_effective": null,
    "gpu_density_A_fallback_from_vector": false,
    "xtb_A_used": false,
    "xtb_A_success": false,
    "xtb_charge_length_mismatch": false
  },
  "B:293": {
    "id": "B:293",
    "chain": "B",
    "resseq": 293,
    "resname": "ALA",
    "sasa": 0.0,
    "partial_charge_B": -0.06000000000000002,
    "F_metal": 0.0,
    "F_P": 0.0,
    "F_hal": 0.0,
    "total_density": 64232.3515625,
    "centroid": [
      11.61957836151123,
      1.9434092044830322,
      27.88227653503418
    ],
    "dipole_rho": [
      3054.813720703125,
      33112.37109375,
      -13336.1796875
    ],
    "curv_rho": 210265376.0,
    "curv_rho_failed": false,
    "gpu_density_B_requested": "vector",
    "gpu_density_B_effective": "vector",
    "gpu_density_B_fallback_from_vector": false,
    "gpu_density_A_requested": null,
    "gpu_density_A_effective": null,
    "gpu_density_A_fallback_from_vector": false,
    "xtb_A_used": false,
    "xtb_A_success": false,
    "xtb_charge_length_mismatch": false
  },
  "B:294": {
    "id": "B:294",
    "chain": "B",
    "resseq": 294,
    "resname": "GLU",
    "sasa": 3.017404794692993,
    "partial_charge_B": -1.35,
    "F_metal": 0.0,
    "F_P": 0.0,
    "F_hal": 0.0,
    "total_density": 66333.640625,
    "centroid": [
      11.540160179138184,
      1.9157419204711914,
      27.6993408203125
    ],
    "dipole_rho": [
      7268.18896484375,
      42429.78515625,
      -738.431640625
    ],
    "curv_rho": 206061968.0,
    "curv_rho_failed": false,
    "gpu_density_B_requested": "vector",
    "gpu_density_B_effective": "vector",
    "gpu_density_B_fallback_from_vector": false,
    "gpu_density_A_requested": null,
    "gpu_density_A_effective": null,
    "gpu_density_A_fallback_from_vector": false,
    "xtb_A_used": false,
    "xtb_A_success": false,
    "xtb_charge_length_mismatch": false
  },
  "B:295": {
    "id": "B:295",
    "chain": "B",
    "resseq": 295,
    "resname": "LEU",
    "sasa": 0.0,
    "partial_charge_B": -0.06000000000000002,
    "F_metal": 0.0,
    "F_P": 0.0,
    "F_hal": 0.0,
    "total_density": 81475.40625,
    "centroid": [
      11.304744720458984,
      2.260451316833496,
      27.82056427001953
    ],
    "dipole_rho": [
      6987.07568359375,
      35829.9375,
      -2977.779296875
    ],
    "curv_rho": 258151056.0,
    "curv_rho_failed": false,
    "gpu_density_B_requested": "vector",
    "gpu_density_B_effective": "vector",
    "gpu_density_B_fallback_from_vector": false,
    "gpu_density_A_requested": null,
    "gpu_density_A_effective": null,
    "gpu_density_A_fallback_from_vector": false,
    "xtb_A_used": false,
    "xtb_A_success": false,
    "xtb_charge_length_mismatch": false
  },
  "B:296": {
    "id": "B:296",
    "chain": "B",
    "resseq": 296,
    "resname": "SER",
    "sasa": 0.0,
    "partial_charge_B": -0.3,
    "F_metal": 0.0,
    "F_P": 0.0,
    "F_hal": 0.0,
    "total_density": 84654.5234375,
    "centroid": [
      11.305023193359375,
      2.3663902282714844,
      27.512523651123047
    ],
    "dipole_rho": [
      3481.1552734375,
      30161.595703125,
      -325.4855041503906
    ],
    "curv_rho": 285706144.0,
    "curv_rho_failed": false,
    "gpu_density_B_requested": "vector",
    "gpu_density_B_effective": "vector",
    "gpu_density_B_fallback_from_vector": false,
    "gpu_density_A_requested": null,
    "gpu_density_A_effective": null,
    "gpu_density_A_fallback_from_vector": false,
    "xtb_A_used": false,
    "xtb_A_success": false,
    "xtb_charge_length_mismatch": false
  },
  "B:297": {
    "id": "B:297",
    "chain": "B",
    "resseq": 297,
    "resname": "PHE",
    "sasa": 0.0,
    "partial_charge_B": -0.06000000000000002,
    "F_metal": 0.0,
    "F_P": 0.0,
    "F_hal": 0.0,
    "total_density": 103695.328125,
    "centroid": [
      11.495821952819824,
      2.665903091430664,
      27.5849609375
    ],
    "dipole_rho": [
      1449.1400146484375,
      25066.263671875,
      -6883.015625
    ],
    "curv_rho": 342983360.0,
    "curv_rho_failed": false,
    "gpu_density_B_requested": "vector",
    "gpu_density_B_effective": "vector",
    "gpu_density_B_fallback_from_vector": false,
    "gpu_density_A_requested": null,
    "gpu_density_A_effective": null,
    "gpu_density_A_fallback_from_vector": false,
    "xtb_A_used": false,
    "xtb_A_success": false,
    "xtb_charge_length_mismatch": false
  },
  "B:298": {
    "id": "B:298",
    "chain": "B",
    "resseq": 298,
    "resname": "PHE",
    "sasa": 0.0,
    "partial_charge_B": -0.06000000000000002,
    "F_metal": 0.0,
    "F_P": 0.0,
    "F_hal": 0.0,
    "total_density": 118076.3125,
    "centroid": [
      11.153814315795898,
      3.0900492668151855,
      27.374189376831055
    ],
    "dipole_rho": [
      693.9315185546875,
      26208.037109375,
      12454.4599609375
    ],
    "curv_rho": 417944832.0,
    "curv_rho_failed": false,
    "gpu_density_B_requested": "vector",
    "gpu_density_B_effective": "vector",
    "gpu_density_B_fallback_from_vector": false,
    "gpu_density_A_requested": null,
    "gpu_density_A_effective": null,
    "gpu_density_A_fallback_from_vector": false,
    "xtb_A_used": false,
    "xtb_A_success": false,
    "xtb_charge_length_mismatch": false
  },
  "B:299": {
    "id": "B:299",
    "chain": "B",
    "resseq": 299,
    "resname": "GLY",
    "sasa": 0.0,
    "partial_charge_B": -0.06000000000000002,
    "F_metal": 0.0,
    "F_P": 0.0,
    "F_hal": 0.0,
    "total_density": 107159.6875,
    "centroid": [
      11.364542961120605,
      3.0968563556671143,
      27.325899124145508
    ],
    "dipole_rho": [
      -5894.60009765625,
      9106.560546875,
      8333.654296875
    ],
    "curv_rho": 400666016.0,
    "curv_rho_failed": false,
    "gpu_density_B_requested": "vector",
    "gpu_density_B_effective": "vector",
    "gpu_density_B_fallback_from_vector": false,
    "gpu_density_A_requested": null,
    "gpu_density_A_effective": null,
    "gpu_density_A_fallback_from_vector": false,
    "xtb_A_used": false,
    "xtb_A_success": false,
    "xtb_charge_length_mismatch": false
  },
  "B:300": {
    "id": "B:300",
    "chain": "B",
    "resseq": 300,
    "resname": "HIS",
    "sasa": 0.0,
    "partial_charge_B": 0.29999999999999993,
    "F_metal": 0.0,
    "F_P": 0.0,
    "F_hal": 0.0,
    "total_density": 130101.078125,
    "centroid": [
      11.340193748474121,
      3.626944065093994,
      27.275936126708984
    ],
    "dipole_rho": [
      -19345.61328125,
      14885.33203125,
      9630.48046875
    ],
    "curv_rho": 497010144.0,
    "curv_rho_failed": false,
    "gpu_density_B_requested": "vector",
    "gpu_density_B_effective": "vector",
    "gpu_density_B_fallback_from_vector": false,
    "gpu_density_A_requested": null,
    "gpu_density_A_effective": null,
    "gpu_density_A_fallback_from_vector": false,
    "xtb_A_used": false,
    "xtb_A_success": false,
    "xtb_charge_length_mismatch": false
  },
  "B:301": {
    "id": "B:301",
    "chain": "B",
    "resseq": 301,
    "resname": "ALA",
    "sasa": 0.0,
    "partial_charge_B": -0.06000000000000002,
    "F_metal": 0.0,
    "F_P": 0.0,
    "F_hal": 0.0,
    "total_density": 111286.75,
    "centroid": [
      11.674446105957031,
      3.4711029529571533,
      27.20376205444336
    ],
    "dipole_rho": [
      -22461.435546875,
      -2663.934326171875,
      13795.5927734375
    ],
    "curv_rho": 421876704.0,
    "curv_rho_failed": false,
    "gpu_density_B_requested": "vector",
    "gpu_density_B_effective": "vector",
    "gpu_density_B_fallback_from_vector": false,
    "gpu_density_A_requested": null,
    "gpu_density_A_effective": null,
    "gpu_density_A_fallback_from_vector": false,
    "xtb_A_used": false,
    "xtb_A_success": false,
    "xtb_charge_length_mismatch": false
  },
  "B:302": {
    "id": "B:302",
    "chain": "B",
    "resseq": 302,
    "resname": "HIS",
    "sasa": 0.0,
    "partial_charge_B": 0.29999999999999993,
    "F_metal": 0.0,
    "F_P": 0.0,
    "F_hal": 0.0,
    "total_density": 128884.9453125,
    "centroid": [
      11.539191246032715,
      3.991705894470215,
      27.075294494628906
    ],
    "dipole_rho": [
      -22393.69921875,
      1032.9873046875,
      12866.6142578125
    ],
    "curv_rho": 499032768.0,
    "curv_rho_failed": false,
    "gpu_density_B_requested": "vector",
    "gpu_density_B_effective": "vector",
    "gpu_density_B_fallback_from_vector": false,
    "gpu_density_A_requested": null,
    "gpu_density_A_effective": null,
    "gpu_density_A_fallback_from_vector": false,
    "xtb_A_used": false,
    "xtb_A_success": false,
    "xtb_charge_length_mismatch": false
  },
  "B:303": {
    "id": "B:303",
    "chain": "B",
    "resseq": 303,
    "resname": "LEU",
    "sasa": 0.0,
    "partial_charge_B": -0.06000000000000002,
    "F_metal": 0.0,
    "F_P": 0.0,
    "F_hal": 0.0,
    "total_density": 125416.3828125,
    "centroid": [
      11.794609069824219,
      4.069486618041992,
      27.2708683013916
    ],
    "dipole_rho": [
      -39020.5234375,
      -9770.03515625,
      5354.71044921875
    ],
    "curv_rho": 472066592.0,
    "curv_rho_failed": false,
    "gpu_density_B_requested": "vector",
    "gpu_density_B_effective": "vector",
    "gpu_density_B_fallback_from_vector": false,
    "gpu_density_A_requested": null,
    "gpu_density_A_effective": null,
    "gpu_density_A_fallback_from_vector": false,
    "xtb_A_used": false,
    "xtb_A_success": false,
    "xtb_charge_length_mismatch": false
  },
  "B:304": {
    "id": "B:304",
    "chain": "B",
    "resseq": 304,
    "resname": "GLY",
    "sasa": 0.0,
    "partial_charge_B": -0.06000000000000002,
    "F_metal": 0.0,
    "F_P": 0.0,
    "F_hal": 0.0,
    "total_density": 127284.4609375,
    "centroid": [
      11.417448043823242,
      4.286267280578613,
      27.31990623474121
    ],
    "dipole_rho": [
      -30539.171875,
      4377.5849609375,
      10848.3671875
    ],
    "curv_rho": 540760000.0,
    "curv_rho_failed": false,
    "gpu_density_B_requested": "vector",
    "gpu_density_B_effective": "vector",
    "gpu_density_B_fallback_from_vector": false,
    "gpu_density_A_requested": null,
    "gpu_density_A_effective": null,
    "gpu_density_A_fallback_from_vector": false,
    "xtb_A_used": false,
    "xtb_A_success": false,
    "xtb_charge_length_mismatch": false
  },
  "B:305": {
    "id": "B:305",
    "chain": "B",
    "resseq": 305,
    "resname": "THR",
    "sasa": 0.0,
    "partial_charge_B": -0.3,
    "F_metal": 0.0,
    "F_P": 0.0,
    "F_hal": 0.0,
    "total_density": 135032.890625,
    "centroid": [
      11.145964622497559,
      4.489009857177734,
      27.203903198242188
    ],
    "dipole_rho": [
      -21457.533203125,
      6378.7451171875,
      1231.3902587890625
    ],
    "curv_rho": 573898752.0,
    "curv_rho_failed": false,
    "gpu_density_B_requested": "vector",
    "gpu_density_B_effective": "vector",
    "gpu_density_B_fallback_from_vector": false,
    "gpu_density_A_requested": null,
    "gpu_density_A_effective": null,
    "gpu_density_A_fallback_from_vector": false,
    "xtb_A_used": false,
    "xtb_A_success": false,
    "xtb_charge_length_mismatch": false
  },
  "B:306": {
    "id": "B:306",
    "chain": "B",
    "resseq": 306,
    "resname": "GLY",
    "sasa": 0.0,
    "partial_charge_B": -0.06000000000000002,
    "F_metal": 0.0,
    "F_P": 0.0,
    "F_hal": 0.0,
    "total_density": 126488.4296875,
    "centroid": [
      11.052366256713867,
      4.316611289978027,
      26.992828369140625
    ],
    "dipole_rho": [
      -15809.2109375,
      7578.0400390625,
      13145.099609375
    ],
    "curv_rho": 528460064.0,
    "curv_rho_failed": false,
    "gpu_density_B_requested": "vector",
    "gpu_density_B_effective": "vector",
    "gpu_density_B_fallback_from_vector": false,
    "gpu_density_A_requested": null,
    "gpu_density_A_effective": null,
    "gpu_density_A_fallback_from_vector": false,
    "xtb_A_used": false,
    "xtb_A_success": false,
    "xtb_charge_length_mismatch": false
  },
  "B:307": {
    "id": "B:307",
    "chain": "B",
    "resseq": 307,
    "resname": "ASP",
    "sasa": 0.0,
    "partial_charge_B": -0.54,
    "F_metal": 0.0,
    "F_P": 0.0,
    "F_hal": 0.0,
    "total_density": 124102.703125,
    "centroid": [
      11.078324317932129,
      4.416290760040283,
      26.619251251220703
    ],
    "dipole_rho": [
      -8896.6943359375,
      18102.3046875,
      21388.998046875
    ],
    "curv_rho": 474224352.0,
    "curv_rho_failed": false,
    "gpu_density_B_requested": "vector",
    "gpu_density_B_effective": "vector",
    "gpu_density_B_fallback_from_vector": false,
    "gpu_density_A_requested": null,
    "gpu_density_A_effective": null,
    "gpu_density_A_fallback_from_vector": false,
    "xtb_A_used": false,
    "xtb_A_success": false,
    "xtb_charge_length_mismatch": false
  },
  "B:308": {
    "id": "B:308",
    "chain": "B",
    "resseq": 308,
    "resname": "PRO",
    "sasa": 0.0,
    "partial_charge_B": -0.06000000000000002,
    "F_metal": 0.0,
    "F_P": 0.0,
    "F_hal": 0.0,
    "total_density": 113226.6796875,
    "centroid": [
      11.308029174804688,
      4.185007572174072,
      26.668264389038086
    ],
    "dipole_rho": [
      -23287.6484375,
      1272.18115234375,
      24404.251953125
    ],
    "curv_rho": 442782400.0,
    "curv_rho_failed": false,
    "gpu_density_B_requested": "vector",
    "gpu_density_B_effective": "vector",
    "gpu_density_B_fallback_from_vector": false,
    "gpu_density_A_requested": null,
    "gpu_density_A_effective": null,
    "gpu_density_A_fallback_from_vector": false,
    "xtb_A_used": false,
    "xtb_A_success": false,
    "xtb_charge_length_mismatch": false
  },
  "B:309": {
    "id": "B:309",
    "chain": "B",
    "resseq": 309,
    "resname": "TYR",
    "sasa": 0.0,
    "partial_charge_B": -0.3,
    "F_metal": 0.0,
    "F_P": 0.0,
    "F_hal": 0.0,
    "total_density": 126933.8359375,
    "centroid": [
      11.301225662231445,
      4.451358795166016,
      26.37890625
    ],
    "dipole_rho": [
      -23918.68359375,
      30987.666015625,
      33289.72265625
    ],
    "curv_rho": 464768800.0,
    "curv_rho_failed": false,
    "gpu_density_B_requested": "vector",
    "gpu_density_B_effective": "vector",
    "gpu_density_B_fallback_from_vector": false,
    "gpu_density_A_requested": null,
    "gpu_density_A_effective": null,
    "gpu_density_A_fallback_from_vector": false,
    "xtb_A_used": false,
    "xtb_A_success": false,
    "xtb_charge_length_mismatch": false
  },
  "B:310": {
    "id": "B:310",
    "chain": "B",
    "resseq": 310,
    "resname": "THR",
    "sasa": 0.0,
    "partial_charge_B": -0.3,
    "F_metal": 0.0,
    "F_P": 0.0,
    "F_hal": 0.0,
    "total_density": 123872.9765625,
    "centroid": [
      11.030282020568848,
      4.705095291137695,
      26.54071617126465
    ],
    "dipole_rho": [
      -20090.892578125,
      -43.14796829223633,
      25583.533203125
    ],
    "curv_rho": 485842304.0,
    "curv_rho_failed": false,
    "gpu_density_B_requested": "vector",
    "gpu_density_B_effective": "vector",
    "gpu_density_B_fallback_from_vector": false,
    "gpu_density_A_requested": null,
    "gpu_density_A_effective": null,
    "gpu_density_A_fallback_from_vector": false,
    "xtb_A_used": false,
    "xtb_A_success": false,
    "xtb_charge_length_mismatch": false
  },
  "B:311": {
    "id": "B:311",
    "chain": "B",
    "resseq": 311,
    "resname": "PRO",
    "sasa": 0.0,
    "partial_charge_B": -0.06000000000000002,
    "F_metal": 0.0,
    "F_P": 0.0,
    "F_hal": 0.0,
    "total_density": 122085.8515625,
    "centroid": [
      11.344236373901367,
      4.943567276000977,
      26.63912010192871
    ],
    "dipole_rho": [
      -22361.67578125,
      3088.267578125,
      19787.052734375
    ],
    "curv_rho": 506625696.0,
    "curv_rho_failed": false,
    "gpu_density_B_requested": "vector",
    "gpu_density_B_effective": "vector",
    "gpu_density_B_fallback_from_vector": false,
    "gpu_density_A_requested": null,
    "gpu_density_A_effective": null,
    "gpu_density_A_fallback_from_vector": false,
    "xtb_A_used": false,
    "xtb_A_success": false,
    "xtb_charge_length_mismatch": false
  },
  "B:312": {
    "id": "B:312",
    "chain": "B",
    "resseq": 312,
    "resname": "GLY",
    "sasa": 0.0,
    "partial_charge_B": -0.06000000000000002,
    "F_metal": 0.0,
    "F_P": 0.0,
    "F_hal": 0.0,
    "total_density": 125686.140625,
    "centroid": [
      11.097750663757324,
      5.2275776863098145,
      26.73545265197754
    ],
    "dipole_rho": [
      -16911.138671875,
      1561.953857421875,
      12728.712890625
    ],
    "curv_rho": 558849728.0,
    "curv_rho_failed": false,
    "gpu_density_B_requested": "vector",
    "gpu_density_B_effective": "vector",
    "gpu_density_B_fallback_from_vector": false,
    "gpu_density_A_requested": null,
    "gpu_density_A_effective": null,
    "gpu_density_A_fallback_from_vector": false,
    "xtb_A_used": false,
    "xtb_A_success": false,
    "xtb_charge_length_mismatch": false
  },
  "B:313": {
    "id": "B:313",
    "chain": "B",
    "resseq": 313,
    "resname": "PHE",
    "sasa": 0.0,
    "partial_charge_B": -0.06000000000000002,
    "F_metal": 0.0,
    "F_P": 0.0,
    "F_hal": 0.0,
    "total_density": 126997.578125,
    "centroid": [
      11.085226058959961,
      5.197538375854492,
      26.419755935668945
    ],
    "dipole_rho": [
      -14358.9765625,
      8889.005859375,
      25685.29296875
    ],
    "curv_rho": 513200608.0,
    "curv_rho_failed": false,
    "gpu_density_B_requested": "vector",
    "gpu_density_B_effective": "vector",
    "gpu_density_B_fallback_from_vector": false,
    "gpu_density_A_requested": null,
    "gpu_density_A_effective": null,
    "gpu_density_A_fallback_from_vector": false,
    "xtb_A_used": false,
    "xtb_A_success": false,
    "xtb_charge_length_mismatch": false
  },
  "B:314": {
    "id": "B:314",
    "chain": "B",
    "resseq": 314,
    "resname": "PRO",
    "sasa": 0.0,
    "partial_charge_B": -0.06000000000000002,
    "F_metal": 0.0,
    "F_P": 0.0,
    "F_hal": 0.0,
    "total_density": 122951.390625,
    "centroid": [
      10.764870643615723,
      5.101459980010986,
      26.44303321838379
    ],
    "dipole_rho": [
      618.20751953125,
      5315.31591796875,
      19894.033203125
    ],
    "curv_rho": 499785728.0,
    "curv_rho_failed": false,
    "gpu_density_B_requested": "vector",
    "gpu_density_B_effective": "vector",
    "gpu_density_B_fallback_from_vector": false,
    "gpu_density_A_requested": null,
    "gpu_density_A_effective": null,
    "gpu_density_A_fallback_from_vector": false,
    "xtb_A_used": false,
    "xtb_A_success": false,
    "xtb_charge_length_mismatch": false
  },
  "B:315": {
    "id": "B:315",
    "chain": "B",
    "resseq": 315,
    "resname": "SER",
    "sasa": 0.0,
    "partial_charge_B": -0.3,
    "F_metal": 0.0,
    "F_P": 0.0,
    "F_hal": 0.0,
    "total_density": 111316.828125,
    "centroid": [
      10.690649032592773,
      4.735307216644287,
      26.330007553100586
    ],
    "dipole_rho": [
      -729.16943359375,
      6212.29443359375,
      29358.77734375
    ],
    "curv_rho": 434891680.0,
    "curv_rho_failed": false,
    "gpu_density_B_requested": "vector",
    "gpu_density_B_effective": "vector",
    "gpu_density_B_fallback_from_vector": false,
    "gpu_density_A_requested": null,
    "gpu_density_A_effective": null,
    "gpu_density_A_fallback_from_vector": false,
    "xtb_A_used": false,
    "xtb_A_success": false,
    "xtb_charge_length_mismatch": false
  },
  "B:316": {
    "id": "B:316",
    "chain": "B",
    "resseq": 316,
    "resname": "PHE",
    "sasa": 0.0,
    "partial_charge_B": -0.06000000000000002,
    "F_metal": 0.0,
    "F_P": 0.0,
    "F_hal": 0.0,
    "total_density": 114464.375,
    "centroid": [
      10.723005294799805,
      4.980506420135498,
      26.02770233154297
    ],
    "dipole_rho": [
      3876.837646484375,
      19342.021484375,
      37580.0625
    ],
    "curv_rho": 429513824.0,
    "curv_rho_failed": false,
    "gpu_density_B_requested": "vector",
    "gpu_density_B_effective": "vector",
    "gpu_density_B_fallback_from_vector": false,
    "gpu_density_A_requested": null,
    "gpu_density_A_effective": null,
    "gpu_density_A_fallback_from_vector": false,
    "xtb_A_used": false,
    "xtb_A_success": false,
    "xtb_charge_length_mismatch": false
  },
  "B:317": {
    "id": "B:317",
    "chain": "B",
    "resseq": 317,
    "resname": "ASN",
    "sasa": 0.0,
    "partial_charge_B": -0.12,
    "F_metal": 0.0,
    "F_P": 0.0,
    "F_hal": 0.0,
    "total_density": 87481.0703125,
    "centroid": [
      10.654356956481934,
      4.661593437194824,
      25.846616744995117
    ],
    "dipole_rho": [
      14557.4970703125,
      23818.326171875,
      37394.28515625
    ],
    "curv_rho": 303587616.0,
    "curv_rho_failed": false,
    "gpu_density_B_requested": "vector",
    "gpu_density_B_effective": "vector",
    "gpu_density_B_fallback_from_vector": false,
    "gpu_density_A_requested": null,
    "gpu_density_A_effective": null,
    "gpu_density_A_fallback_from_vector": false,
    "xtb_A_used": false,
    "xtb_A_success": false,
    "xtb_charge_length_mismatch": false
  },
  "B:318": {
    "id": "B:318",
    "chain": "B",
    "resseq": 318,
    "resname": "HIS",
    "sasa": 0.8066365718841553,
    "partial_charge_B": 0.7467037436256214,
    "F_metal": 0.0,
    "F_P": 0.0,
    "F_hal": 0.0,
    "total_density": 73246.3671875,
    "centroid": [
      10.922926902770996,
      4.193679332733154,
      25.755508422851562
    ],
    "dipole_rho": [
      -521.6421508789062,
      13939.4658203125,
      33417.94140625
    ],
    "curv_rho": 247793136.0,
    "curv_rho_failed": false,
    "gpu_density_B_requested": "vector",
    "gpu_density_B_effective": "vector",
    "gpu_density_B_fallback_from_vector": false,
    "gpu_density_A_requested": null,
    "gpu_density_A_effective": null,
    "gpu_density_A_fallback_from_vector": false,
    "xtb_A_used": false,
    "xtb_A_success": false,
    "xtb_charge_length_mismatch": false
  },
  "B:319": {
    "id": "B:319",
    "chain": "B",
    "resseq": 319,
    "resname": "THR",
    "sasa": 1.4842112064361572,
    "partial_charge_B": -0.75,
    "F_metal": 0.0,
    "F_P": 0.0,
    "F_hal": 0.0,
    "total_density": 67848.2578125,
    "centroid": [
      10.777299880981445,
      4.507684230804443,
      25.48358726501465
    ],
    "dipole_rho": [
      5032.51953125,
      15290.978515625,
      31826.7890625
    ],
    "curv_rho": 218859664.0,
    "curv_rho_failed": false,
    "gpu_density_B_requested": "vector",
    "gpu_density_B_effective": "vector",
    "gpu_density_B_fallback_from_vector": false,
    "gpu_density_A_requested": null,
    "gpu_density_A_effective": null,
    "gpu_density_A_fallback_from_vector": false,
    "xtb_A_used": false,
    "xtb_A_success": false,
    "xtb_charge_length_mismatch": false
  },
  "B:320": {
    "id": "B:320",
    "chain": "B",
    "resseq": 320,
    "resname": "GLN",
    "sasa": 0.0,
    "partial_charge_B": -0.12,
    "F_metal": 0.0,
    "F_P": 0.0,
    "F_hal": 0.0,
    "total_density": 89719.796875,
    "centroid": [
      10.8339204788208,
      4.997383117675781,
      25.628726959228516
    ],
    "dipole_rho": [
      3827.8720703125,
      24423.267578125,
      39531.2734375
    ],
    "curv_rho": 308647584.0,
    "curv_rho_failed": false,
    "gpu_density_B_requested": "vector",
    "gpu_density_B_effective": "vector",
    "gpu_density_B_fallback_from_vector": false,
    "gpu_density_A_requested": null,
    "gpu_density_A_effective": null,
    "gpu_density_A_fallback_from_vector": false,
    "xtb_A_used": false,
    "xtb_A_success": false,
    "xtb_charge_length_mismatch": false
  },
  "B:321": {
    "id": "B:321",
    "chain": "B",
    "resseq": 321,
    "resname": "PHE",
    "sasa": 0.0,
    "partial_charge_B": -0.06000000000000002,
    "F_metal": 0.0,
    "F_P": 0.0,
    "F_hal": 0.0,
    "total_density": 98226.484375,
    "centroid": [
      11.12834358215332,
      4.822180271148682,
      25.921491622924805
    ],
    "dipole_rho": [
      -10974.767578125,
      10080.6259765625,
      37768.359375
    ],
    "curv_rho": 355735968.0,
    "curv_rho_failed": false,
    "gpu_density_B_requested": "vector",
    "gpu_density_B_effective": "vector",
    "gpu_density_B_fallback_from_vector": false,
    "gpu_density_A_requested": null,
    "gpu_density_A_effective": null,
    "gpu_density_A_fallback_from_vector": false,
    "xtb_A_used": false,
    "xtb_A_success": false,
    "xtb_charge_length_mismatch": false
  },
  "B:322": {
    "id": "B:322",
    "chain": "B",
    "resseq": 322,
    "resname": "PRO",
    "sasa": 0.0,
    "partial_charge_B": -0.06000000000000002,
    "F_metal": 0.0,
    "F_P": 0.0,
    "F_hal": 0.0,
    "total_density": 74897.1015625,
    "centroid": [
      11.195560455322266,
      4.422852039337158,
      25.693668365478516
    ],
    "dipole_rho": [
      -9959.9736328125,
      10795.5185546875,
      29328.31640625
    ],
    "curv_rho": 256068816.0,
    "curv_rho_failed": false,
    "gpu_density_B_requested": "vector",
    "gpu_density_B_effective": "vector",
    "gpu_density_B_fallback_from_vector": false,
    "gpu_density_A_requested": null,
    "gpu_density_A_effective": null,
    "gpu_density_A_fallback_from_vector": false,
    "xtb_A_used": false,
    "xtb_A_success": false,
    "xtb_charge_length_mismatch": false
  },
  "B:323": {
    "id": "B:323",
    "chain": "B",
    "resseq": 323,
    "resname": "PRO",
    "sasa": 0.0,
    "partial_charge_B": -0.06000000000000002,
    "F_metal": 0.0,
    "F_P": 0.0,
    "F_hal": 0.0,
    "total_density": 85587.3515625,
    "centroid": [
      11.368993759155273,
      4.395369529724121,
      25.94520378112793
    ],
    "dipole_rho": [
      -19716.10546875,
      6756.32470703125,
      33192.0859375
    ],
    "curv_rho": 309925504.0,
    "curv_rho_failed": false,
    "gpu_density_B_requested": "vector",
    "gpu_density_B_effective": "vector",
    "gpu_density_B_fallback_from_vector": false,
    "gpu_density_A_requested": null,
    "gpu_density_A_effective": null,
    "gpu_density_A_fallback_from_vector": false,
    "xtb_A_used": false,
    "xtb_A_success": false,
    "xtb_charge_length_mismatch": false
  },
  "B:324": {
    "id": "B:324",
    "chain": "B",
    "resseq": 324,
    "resname": "SER",
    "sasa": 0.2529744803905487,
    "partial_charge_B": -0.44009363246231986,
    "F_metal": 0.0,
    "F_P": 0.0,
    "F_hal": 0.0,
    "total_density": 77231.453125,
    "centroid": [
      11.559148788452148,
      3.980708360671997,
      26.06403160095215
    ],
    "dipole_rho": [
      -19036.431640625,
      6022.1552734375,
      31206.75
    ],
    "curv_rho": 275371616.0,
    "curv_rho_failed": false,
    "gpu_density_B_requested": "vector",
    "gpu_density_B_effective": "vector",
    "gpu_density_B_fallback_from_vector": false,
    "gpu_density_A_requested": null,
    "gpu_density_A_effective": null,
    "gpu_density_A_fallback_from_vector": false,
    "xtb_A_used": false,
    "xtb_A_success": false,
    "xtb_charge_length_mismatch": false
  },
  "B:325": {
    "id": "B:325",
    "chain": "B",
    "resseq": 325,
    "resname": "ARG",
    "sasa": 1.076163649559021,
    "partial_charge_B": 1.2,
    "F_metal": 0.0,
    "F_P": 0.0,
    "F_hal": 0.0,
    "total_density": 82883.9453125,
    "centroid": [
      11.791646003723145,
      3.9466001987457275,
      26.21662139892578
    ],
    "dipole_rho": [
      -23890.142578125,
      6857.4794921875,
      27670.197265625
    ],
    "curv_rho": 288658368.0,
    "curv_rho_failed": false,
    "gpu_density_B_requested": "vector",
    "gpu_density_B_effective": "vector",
    "gpu_density_B_fallback_from_vector": false,
    "gpu_density_A_requested": null,
    "gpu_density_A_effective": null,
    "gpu_density_A_fallback_from_vector": false,
    "xtb_A_used": false,
    "xtb_A_success": false,
    "xtb_charge_length_mismatch": false
  },
  "B:326": {
    "id": "B:326",
    "chain": "B",
    "resseq": 326,
    "resname": "SER",
    "sasa": 0.0,
    "partial_charge_B": -0.3,
    "F_metal": 0.0,
    "F_P": 0.0,
    "F_hal": 0.0,
    "total_density": 91224.59375,
    "centroid": [
      11.956327438354492,
      4.077559471130371,
      26.50059700012207
    ],
    "dipole_rho": [
      -30214.205078125,
      3143.530029296875,
      31106.916015625
    ],
    "curv_rho": 332210848.0,
    "curv_rho_failed": false,
    "gpu_density_B_requested": "vector",
    "gpu_density_B_effective": "vector",
    "gpu_density_B_fallback_from_vector": false,
    "gpu_density_A_requested": null,
    "gpu_density_A_effective": null,
    "gpu_density_A_fallback_from_vector": false,
    "xtb_A_used": false,
    "xtb_A_success": false,
    "xtb_charge_length_mismatch": false
  },
  "B:327": {
    "id": "B:327",
    "chain": "B",
    "resseq": 327,
    "resname": "SER",
    "sasa": 0.0,
    "partial_charge_B": -0.3,
    "F_metal": 0.0,
    "F_P": 0.0,
    "F_hal": 0.0,
    "total_density": 98467.90625,
    "centroid": [
      11.754340171813965,
      4.359576225280762,
      26.49762725830078
    ],
    "dipole_rho": [
      -28121.7890625,
      1195.6571044921875,
      19916.09765625
    ],
    "curv_rho": 379850176.0,
    "curv_rho_failed": false,
    "gpu_density_B_requested": "vector",
    "gpu_density_B_effective": "vector",
    "gpu_density_B_fallback_from_vector": false,
    "gpu_density_A_requested": null,
    "gpu_density_A_effective": null,
    "gpu_density_A_fallback_from_vector": false,
    "xtb_A_used": false,
    "xtb_A_success": false,
    "xtb_charge_length_mismatch": false
  },
  "B:328": {
    "id": "B:328",
    "chain": "B",
    "resseq": 328,
    "resname": "GLY",
    "sasa": 0.0,
    "partial_charge_B": -0.06000000000000002,
    "F_metal": 0.0,
    "F_P": 0.0,
    "F_hal": 0.0,
    "total_density": 100375.5,
    "centroid": [
      11.849037170410156,
      4.177774906158447,
      26.799888610839844
    ],
    "dipole_rho": [
      -30417.560546875,
      -1209.5272216796875,
      14317.5087890625
    ],
    "curv_rho": 399877984.0,
    "curv_rho_failed": false,
    "gpu_density_B_requested": "vector",
    "gpu_density_B_effective": "vector",
    "gpu_density_B_fallback_from_vector": false,
    "gpu_density_A_requested": null,
    "gpu_density_A_effective": null,
    "gpu_density_A_fallback_from_vector": false,
    "xtb_A_used": false,
    "xtb_A_success": false,
    "xtb_charge_length_mismatch": false
  },
  "B:329": {
    "id": "B:329",
    "chain": "B",
    "resseq": 329,
    "resname": "LEU",
    "sasa": 0.0,
    "partial_charge_B": -0.06000000000000002,
    "F_metal": 0.0,
    "F_P": 0.0,
    "F_hal": 0.0,
    "total_density": 112574.1640625,
    "centroid": [
      11.757705688476562,
      3.9535393714904785,
      26.755586624145508
    ],
    "dipole_rho": [
      -36259.5078125,
      6059.4921875,
      27940.859375
    ],
    "curv_rho": 405234240.0,
    "curv_rho_failed": false,
    "gpu_density_B_requested": "vector",
    "gpu_density_B_effective": "vector",
    "gpu_density_B_fallback_from_vector": false,
    "gpu_density_A_requested": null,
    "gpu_density_A_effective": null,
    "gpu_density_A_fallback_from_vector": false,
    "xtb_A_used": false,
    "xtb_A_success": false,
    "xtb_charge_length_mismatch": false
  },
  "B:330": {
    "id": "B:330",
    "chain": "B",
    "resseq": 330,
    "resname": "PRO",
    "sasa": 0.0,
    "partial_charge_B": -0.06000000000000002,
    "F_metal": 0.0,
    "F_P": 0.0,
    "F_hal": 0.0,
    "total_density": 98992.015625,
    "centroid": [
      12.005362510681152,
      3.553960084915161,
      26.918363571166992
    ],
    "dipole_rho": [
      -32838.125,
      -3826.472412109375,
      22904.283203125
    ],
    "curv_rho": 357286848.0,
    "curv_rho_failed": false,
    "gpu_density_B_requested": "vector",
    "gpu_density_B_effective": "vector",
    "gpu_density_B_fallback_from_vector": false,
    "gpu_density_A_requested": null,
    "gpu_density_A_effective": null,
    "gpu_density_A_fallback_from_vector": false,
    "xtb_A_used": false,
    "xtb_A_success": false,
    "xtb_charge_length_mismatch": false
  },
  "B:331": {
    "id": "B:331",
    "chain": "B",
    "resseq": 331,
    "resname": "ASN",
    "sasa": 0.8527703881263733,
    "partial_charge_B": -0.30000000000000004,
    "F_metal": 0.0,
    "F_P": 0.0,
    "F_hal": 0.0,
    "total_density": 80702.3828125,
    "centroid": [
      12.28849983215332,
      3.4694316387176514,
      26.671525955200195
    ],
    "dipole_rho": [
      -31977.34765625,
      -4549.0390625,
      26876.2265625
    ],
    "curv_rho": 275576640.0,
    "curv_rho_failed": false,
    "gpu_density_B_requested": "vector",
    "gpu_density_B_effective": "vector",
    "gpu_density_B_fallback_from_vector": false,
    "gpu_density_A_requested": null,
    "gpu_density_A_effective": null,
    "gpu_density_A_fallback_from_vector": false,
    "xtb_A_used": false,
    "xtb_A_success": false,
    "xtb_charge_length_mismatch": false
  },
  "B:332": {
    "id": "B:332",
    "chain": "B",
    "resseq": 332,
    "resname": "ILE",
    "sasa": 0.0,
    "partial_charge_B": -0.06000000000000002,
    "F_metal": 0.0,
    "F_P": 0.0,
    "F_hal": 0.0,
    "total_density": 87178.25,
    "centroid": [
      12.303489685058594,
      3.176356554031372,
      26.901836395263672
    ],
    "dipole_rho": [
      -33866.1875,
      -2104.74658203125,
      23761.494140625
    ],
    "curv_rho": 291641600.0,
    "curv_rho_failed": false,
    "gpu_density_B_requested": "vector",
    "gpu_density_B_effective": "vector",
    "gpu_density_B_fallback_from_vector": false,
    "gpu_density_A_requested": null,
    "gpu_density_A_effective": null,
    "gpu_density_A_fallback_from_vector": false,
    "xtb_A_used": false,
    "xtb_A_success": false,
    "xtb_charge_length_mismatch": false
  },
  "B:333": {
    "id": "B:333",
    "chain": "B",
    "resseq": 333,
    "resname": "PRO",
    "sasa": 0.0,
    "partial_charge_B": -0.06000000000000002,
    "F_metal": 0.0,
    "F_P": 0.0,
    "F_hal": 0.0,
    "total_density": 85260.1796875,
    "centroid": [
      12.257309913635254,
      2.8995423316955566,
      26.879074096679688
    ],
    "dipole_rho": [
      -22417.63671875,
      4047.395263671875,
      24330.236328125
    ],
    "curv_rho": 273155008.0,
    "curv_rho_failed": false,
    "gpu_density_B_requested": "vector",
    "gpu_density_B_effective": "vector",
    "gpu_density_B_fallback_from_vector": false,
    "gpu_density_A_requested": null,
    "gpu_density_A_effective": null,
    "gpu_density_A_fallback_from_vector": false,
    "xtb_A_used": false,
    "xtb_A_success": false,
    "xtb_charge_length_mismatch": false
  },
  "B:334": {
    "id": "B:334",
    "chain": "B",
    "resseq": 334,
    "resname": "VAL",
    "sasa": 0.0,
    "partial_charge_B": -0.06000000000000002,
    "F_metal": 0.0,
    "F_P": 0.0,
    "F_hal": 0.0,
    "total_density": 99921.328125,
    "centroid": [
      12.020514488220215,
      2.950603485107422,
      27.116310119628906
    ],
    "dipole_rho": [
      -17864.51953125,
      7049.1044921875,
      18464.990234375
    ],
    "curv_rho": 322521728.0,
    "curv_rho_failed": false,
    "gpu_density_B_requested": "vector",
    "gpu_density_B_effective": "vector",
    "gpu_density_B_fallback_from_vector": false,
    "gpu_density_A_requested": null,
    "gpu_density_A_effective": null,
    "gpu_density_A_fallback_from_vector": false,
    "xtb_A_used": false,
    "xtb_A_success": false,
    "xtb_charge_length_mismatch": false
  },
  "B:335": {
    "id": "B:335",
    "chain": "B",
    "resseq": 335,
    "resname": "GLN",
    "sasa": 0.0,
    "partial_charge_B": -0.12,
    "F_metal": 0.0,
    "F_P": 0.0,
    "F_hal": 0.0,
    "total_density": 95542.484375,
    "centroid": [
      11.895269393920898,
      2.631765604019165,
      27.15294647216797
    ],
    "dipole_rho": [
      -10600.5966796875,
      20246.416015625,
      15601.4677734375
    ],
    "curv_rho": 297434848.0,
    "curv_rho_failed": false,
    "gpu_density_B_requested": "vector",
    "gpu_density_B_effective": "vector",
    "gpu_density_B_fallback_from_vector": false,
    "gpu_density_A_requested": null,
    "gpu_density_A_effective": null,
    "gpu_density_A_fallback_from_vector": false,
    "xtb_A_used": false,
    "xtb_A_success": false,
    "xtb_charge_length_mismatch": false
  },
  "B:336": {
    "id": "B:336",
    "chain": "B",
    "resseq": 336,
    "resname": "THR",
    "sasa": 0.0,
    "partial_charge_B": -0.3,
    "F_metal": 0.0,
    "F_P": 0.0,
    "F_hal": 0.0,
    "total_density": 94246.0859375,
    "centroid": [
      11.730335235595703,
      2.566452741622925,
      27.359907150268555
    ],
    "dipole_rho": [
      -6662.5400390625,
      18586.2421875,
      5636.4912109375
    ],
    "curv_rho": 311883424.0,
    "curv_rho_failed": false,
    "gpu_density_B_requested": "vector",
    "gpu_density_B_effective": "vector",
    "gpu_density_B_fallback_from_vector": false,
    "gpu_density_A_requested": null,
    "gpu_density_A_effective": null,
    "gpu_density_A_fallback_from_vector": false,
    "xtb_A_used": false,
    "xtb_A_success": false,
    "xtb_charge_length_mismatch": false
  },
  "B:337": {
    "id": "B:337",
    "chain": "B",
    "resseq": 337,
    "resname": "ILE",
    "sasa": 0.0,
    "partial_charge_B": -0.06000000000000002,
    "F_metal": 0.0,
    "F_P": 0.0,
    "F_hal": 0.0,
    "total_density": 86445.984375,
    "centroid": [
      11.97551155090332,
      2.3092668056488037,
      27.427167892456055
    ],
    "dipole_rho": [
      -5331.64404296875,
      22719.431640625,
      -1222.5887451171875
    ],
    "curv_rho": 268849632.0,
    "curv_rho_failed": false,
    "gpu_density_B_requested": "vector",
    "gpu_density_B_effective": "vector",
    "gpu_density_B_fallback_from_vector": false,
    "gpu_density_A_requested": null,
    "gpu_density_A_effective": null,
    "gpu_density_A_fallback_from_vector": false,
    "xtb_A_used": false,
    "xtb_A_success": false,
    "xtb_charge_length_mismatch": false
  },
  "B:338": {
    "id": "B:338",
    "chain": "B",
    "resseq": 338,
    "resname": "SER",
    "sasa": 0.0,
    "partial_charge_B": -0.3,
    "F_metal": 0.0,
    "F_P": 0.0,
    "F_hal": 0.0,
    "total_density": 76142.453125,
    "centroid": [
      11.801911354064941,
      2.1310455799102783,
      27.613243103027344
    ],
    "dipole_rho": [
      -1076.459228515625,
      29212.958984375,
      -4128.3251953125
    ],
    "curv_rho": 245696576.0,
    "curv_rho_failed": false,
    "gpu_density_B_requested": "vector",
    "gpu_density_B_effective": "vector",
    "gpu_density_B_fallback_from_vector": false,
    "gpu_density_A_requested": null,
    "gpu_density_A_effective": null,
    "gpu_density_A_fallback_from_vector": false,
    "xtb_A_used": false,
    "xtb_A_success": false,
    "xtb_charge_length_mismatch": false
  },
  "B:339": {
    "id": "B:339",
    "chain": "B",
    "resseq": 339,
    "resname": "ARG",
    "sasa": 0.0,
    "partial_charge_B": 0.4799999999999999,
    "F_metal": 0.0,
    "F_P": 0.0,
    "F_hal": 0.0,
    "total_density": 80479.96875,
    "centroid": [
      11.840718269348145,
      2.0892422199249268,
      27.95462417602539
    ],
    "dipole_rho": [
      -2308.355712890625,
      35045.83203125,
      -21351.896484375
    ],
    "curv_rho": 236148752.0,
    "curv_rho_failed": false,
    "gpu_density_B_requested": "vector",
    "gpu_density_B_effective": "vector",
    "gpu_density_B_fallback_from_vector": false,
    "gpu_density_A_requested": null,
    "gpu_density_A_effective": null,
    "gpu_density_A_fallback_from_vector": false,
    "xtb_A_used": false,
    "xtb_A_success": false,
    "xtb_charge_length_mismatch": false
  },
  "B:340": {
    "id": "B:340",
    "chain": "B",
    "resseq": 340,
    "resname": "ALA",
    "sasa": 0.0,
    "partial_charge_B": -0.06000000000000002,
    "F_metal": 0.0,
    "F_P": 0.0,
    "F_hal": 0.0,
    "total_density": 65529.828125,
    "centroid": [
      11.933802604675293,
      1.8534857034683228,
      27.70134735107422
    ],
    "dipole_rho": [
      -5099.37890625,
      31669.630859375,
      -8095.24658203125
    ],
    "curv_rho": 199757632.0,
    "curv_rho_failed": false,
    "gpu_density_B_requested": "vector",
    "gpu_density_B_effective": "vector",
    "gpu_density_B_fallback_from_vector": false,
    "gpu_density_A_requested": null,
    "gpu_density_A_effective": null,
    "gpu_density_A_fallback_from_vector": false,
    "xtb_A_used": false,
    "xtb_A_success": false,
    "xtb_charge_length_mismatch": false
  },
  "B:341": {
    "id": "B:341",
    "chain": "B",
    "resseq": 341,
    "resname": "ALA",
    "sasa": 0.0,
    "partial_charge_B": -0.06000000000000002,
    "F_metal": 0.0,
    "F_P": 0.0,
    "F_hal": 0.0,
    "total_density": 71371.625,
    "centroid": [
      12.112377166748047,
      1.960954189300537,
      27.510879516601562
    ],
    "dipole_rho": [
      -7197.46826171875,
      31571.529296875,
      -4946.294921875
    ],
    "curv_rho": 214664944.0,
    "curv_rho_failed": false,
    "gpu_density_B_requested": "vector",
    "gpu_density_B_effective": "vector",
    "gpu_density_B_fallback_from_vector": false,
    "gpu_density_A_requested": null,
    "gpu_density_A_effective": null,
    "gpu_density_A_fallback_from_vector": false,
    "xtb_A_used": false,
    "xtb_A_success": false,
    "xtb_charge_length_mismatch": false
  },
  "B:342": {
    "id": "B:342",
    "chain": "B",
    "resseq": 342,
    "resname": "ALA",
    "sasa": 0.0,
    "partial_charge_B": -0.06000000000000002,
    "F_metal": 0.0,
    "F_P": 0.0,
    "F_hal": 0.0,
    "total_density": 75720.2109375,
    "centroid": [
      12.23725700378418,
      2.037414073944092,
      27.68787956237793
    ],
    "dipole_rho": [
      -13213.462890625,
      28384.013671875,
      -10482.787109375
    ],
    "curv_rho": 219470912.0,
    "curv_rho_failed": false,
    "gpu_density_B_requested": "vector",
    "gpu_density_B_effective": "vector",
    "gpu_density_B_fallback_from_vector": false,
    "gpu_density_A_requested": null,
    "gpu_density_A_effective": null,
    "gpu_density_A_fallback_from_vector": false,
    "xtb_A_used": false,
    "xtb_A_success": false,
    "xtb_charge_length_mismatch": false
  },
  "B:343": {
    "id": "B:343",
    "chain": "B",
    "resseq": 343,
    "resname": "GLU",
    "sasa": 0.1613273024559021,
    "partial_charge_B": -0.7008133358222732,
    "F_metal": 0.0,
    "F_P": 0.0,
    "F_hal": 0.0,
    "total_density": 66670.3671875,
    "centroid": [
      12.284738540649414,
      1.8480496406555176,
      27.838788986206055
    ],
    "dipole_rho": [
      -7464.5390625,
      32847.3515625,
      -16680.927734375
    ],
    "curv_rho": 190410240.0,
    "curv_rho_failed": false,
    "gpu_density_B_requested": "vector",
    "gpu_density_B_effective": "vector",
    "gpu_density_B_fallback_from_vector": false,
    "gpu_density_A_requested": null,
    "gpu_density_A_effective": null,
    "gpu_density_A_fallback_from_vector": false,
    "xtb_A_used": false,
    "xtb_A_success": false,
    "xtb_charge_length_mismatch": false
  },
  "B:344": {
    "id": "B:344",
    "chain": "B",
    "resseq": 344,
    "resname": "LYS",
    "sasa": 0.5485128164291382,
    "partial_charge_B": 0.24150340664728404,
    "F_metal": 0.0,
    "F_P": 0.0,
    "F_hal": 0.0,
    "total_density": 66416.5390625,
    "centroid": [
      12.347784042358398,
      1.7348437309265137,
      27.51434898376465
    ],
    "dipole_rho": [
      -8051.5400390625,
      37931.90625,
      -4403.27880859375
    ],
    "curv_rho": 173977168.0,
    "curv_rho_failed": false,
    "gpu_density_B_requested": "vector",
    "gpu_density_B_effective": "vector",
    "gpu_density_B_fallback_from_vector": false,
    "gpu_density_A_requested": null,
    "gpu_density_A_effective": null,
    "gpu_density_A_fallback_from_vector": false,
    "xtb_A_used": false,
    "xtb_A_success": false,
    "xtb_charge_length_mismatch": false
  },
  "B:345": {
    "id": "B:345",
    "chain": "B",
    "resseq": 345,
    "resname": "LEU",
    "sasa": 0.0,
    "partial_charge_B": -0.06000000000000002,
    "F_metal": 0.0,
    "F_P": 0.0,
    "F_hal": 0.0,
    "total_density": 69680.3125,
    "centroid": [
      12.548416137695312,
      1.9539098739624023,
      27.469684600830078
    ],
    "dipole_rho": [
      -16743.07421875,
      26758.794921875,
      -4230.84423828125
    ],
    "curv_rho": 191040896.0,
    "curv_rho_failed": false,
    "gpu_density_B_requested": "vector",
    "gpu_density_B_effective": "vector",
    "gpu_density_B_fallback_from_vector": false,
    "gpu_density_A_requested": null,
    "gpu_density_A_effective": null,
    "gpu_density_A_fallback_from_vector": false,
    "xtb_A_used": false,
    "xtb_A_success": false,
    "xtb_charge_length_mismatch": false
  },
  "B:346": {
    "id": "B:346",
    "chain": "B",
    "resseq": 346,
    "resname": "PHE",
    "sasa": 0.0,
    "partial_charge_B": -0.06000000000000002,
    "F_metal": 0.0,
    "F_P": 0.0,
    "F_hal": 0.0,
    "total_density": 70689.7734375,
    "centroid": [
      12.61455249786377,
      2.0761194229125977,
      27.836565017700195
    ],
    "dipole_rho": [
      -18569.05078125,
      30103.62890625,
      -12063.853515625
    ],
    "curv_rho": 203637968.0,
    "curv_rho_failed": false,
    "gpu_density_B_requested": "vector",
    "gpu_density_B_effective": "vector",
    "gpu_density_B_fallback_from_vector": false,
    "gpu_density_A_requested": null,
    "gpu_density_A_effective": null,
    "gpu_density_A_fallback_from_vector": false,
    "xtb_A_used": false,
    "xtb_A_success": false,
    "xtb_charge_length_mismatch": false
  },
  "B:347": {
    "id": "B:347",
    "chain": "B",
    "resseq": 347,
    "resname": "GLY",
    "sasa": 0.9796324372291565,
    "partial_charge_B": -0.15000000000000005,
    "F_metal": 0.0,
    "F_P": 0.0,
    "F_hal": 0.0,
    "total_density": 51679.875,
    "centroid": [
      12.776284217834473,
      1.6686357259750366,
      27.67680549621582
    ],
    "dipole_rho": [
      -16184.46484375,
      26569.1796875,
      -8175.625
    ],
    "curv_rho": 145127584.0,
    "curv_rho_failed": false,
    "gpu_density_B_requested": "vector",
    "gpu_density_B_effective": "vector",
    "gpu_density_B_fallback_from_vector": false,
    "gpu_density_A_requested": null,
    "gpu_density_A_effective": null,
    "gpu_density_A_fallback_from_vector": false,
    "xtb_A_used": false,
    "xtb_A_success": false,
    "xtb_charge_length_mismatch": false
  },
  "B:348": {
    "id": "B:348",
    "chain": "B",
    "resseq": 348,
    "resname": "ASN",
    "sasa": 0.0,
    "partial_charge_B": -0.12,
    "F_metal": 0.0,
    "F_P": 0.0,
    "F_hal": 0.0,
    "total_density": 53528.0234375,
    "centroid": [
      12.910382270812988,
      1.6588877439498901,
      27.4271240234375
    ],
    "dipole_rho": [
      -16292.19140625,
      24432.2109375,
      -4443.48828125
    ],
    "curv_rho": 136564160.0,
    "curv_rho_failed": false,
    "gpu_density_B_requested": "vector",
    "gpu_density_B_effective": "vector",
    "gpu_density_B_fallback_from_vector": false,
    "gpu_density_A_requested": null,
    "gpu_density_A_effective": null,
    "gpu_density_A_fallback_from_vector": false,
    "xtb_A_used": false,
    "xtb_A_success": false,
    "xtb_charge_length_mismatch": false
  },
  "B:349": {
    "id": "B:349",
    "chain": "B",
    "resseq": 349,
    "resname": "MET",
    "sasa": 0.0,
    "partial_charge_B": -0.21000000000000002,
    "F_metal": 0.0,
    "F_P": 0.0,
    "F_hal": 0.0,
    "total_density": 63126.7109375,
    "centroid": [
      12.89408016204834,
      1.9940582513809204,
      27.599519729614258
    ],
    "dipole_rho": [
      -29043.486328125,
      26390.6328125,
      -12380.5322265625
    ],
    "curv_rho": 175984272.0,
    "curv_rho_failed": false,
    "gpu_density_B_requested": "vector",
    "gpu_density_B_effective": "vector",
    "gpu_density_B_fallback_from_vector": false,
    "gpu_density_A_requested": null,
    "gpu_density_A_effective": null,
    "gpu_density_A_fallback_from_vector": false,
    "xtb_A_used": false,
    "xtb_A_success": false,
    "xtb_charge_length_mismatch": false
  },
  "B:350": {
    "id": "B:350",
    "chain": "B",
    "resseq": 350,
    "resname": "GLU",
    "sasa": 3.8803794384002686,
    "partial_charge_B": -1.35,
    "F_metal": 0.0,
    "F_P": 0.0,
    "F_hal": 0.0,
    "total_density": 45499.96484375,
    "centroid": [
      13.288002014160156,
      1.81148099899292,
      27.730236053466797
    ],
    "dipole_rho": [
      -30187.177734375,
      16922.59375,
      -10253.572265625
    ],
    "curv_rho": 121361288.0,
    "curv_rho_failed": false,
    "gpu_density_B_requested": "vector",
    "gpu_density_B_effective": "vector",
    "gpu_density_B_fallback_from_vector": false,
    "gpu_density_A_requested": null,
    "gpu_density_A_effective": null,
    "gpu_density_A_fallback_from_vector": false,
    "xtb_A_used": false,
    "xtb_A_success": false,
    "xtb_charge_length_mismatch": false
  },
  "B:351": {
    "id": "B:351",
    "chain": "B",
    "resseq": 351,
    "resname": "GLY",
    "sasa": 0.0,
    "partial_charge_B": -0.06000000000000002,
    "F_metal": 0.0,
    "F_P": 0.0,
    "F_hal": 0.0,
    "total_density": 48535.40234375,
    "centroid": [
      13.215886116027832,
      2.0229220390319824,
      27.949859619140625
    ],
    "dipole_rho": [
      -23821.89453125,
      14822.5810546875,
      -12621.0380859375
    ],
    "curv_rho": 134207824.0,
    "curv_rho_failed": false,
    "gpu_density_B_requested": "vector",
    "gpu_density_B_effective": "vector",
    "gpu_density_B_fallback_from_vector": false,
    "gpu_density_A_requested": null,
    "gpu_density_A_effective": null,
    "gpu_density_A_fallback_from_vector": false,
    "xtb_A_used": false,
    "xtb_A_success": false,
    "xtb_charge_length_mismatch": false
  },
  "B:352": {
    "id": "B:352",
    "chain": "B",
    "resseq": 352,
    "resname": "ASP",
    "sasa": 2.33320951461792,
    "partial_charge_B": -1.35,
    "F_metal": 0.0,
    "F_P": 0.0,
    "F_hal": 0.0,
    "total_density": 49787.55078125,
    "centroid": [
      13.114225387573242,
      2.0605151653289795,
      28.126745223999023
    ],
    "dipole_rho": [
      -24639.28515625,
      14047.693359375,
      -25673.75390625
    ],
    "curv_rho": 140333936.0,
    "curv_rho_failed": false,
    "gpu_density_B_requested": "vector",
    "gpu_density_B_effective": "vector",
    "gpu_density_B_fallback_from_vector": false,
    "gpu_density_A_requested": null,
    "gpu_density_A_effective": null,
    "gpu_density_A_fallback_from_vector": false,
    "xtb_A_used": false,
    "xtb_A_success": false,
    "xtb_charge_length_mismatch": false
  },
  "B:353": {
    "id": "B:353",
    "chain": "B",
    "resseq": 353,
    "resname": "CYS",
    "sasa": 0.0,
    "partial_charge_B": -0.21000000000000002,
    "F_metal": 0.0,
    "F_P": 0.0,
    "F_hal": 0.0,
    "total_density": 59703.29296875,
    "centroid": [
      12.841221809387207,
      2.275200605392456,
      28.18277359008789
    ],
    "dipole_rho": [
      -27000.462890625,
      15750.767578125,
      -29478.0546875
    ],
    "curv_rho": 177504384.0,
    "curv_rho_failed": false,
    "gpu_density_B_requested": "vector",
    "gpu_density_B_effective": "vector",
    "gpu_density_B_fallback_from_vector": false,
    "gpu_density_A_requested": null,
    "gpu_density_A_effective": null,
    "gpu_density_A_fallback_from_vector": false,
    "xtb_A_used": false,
    "xtb_A_success": false,
    "xtb_charge_length_mismatch": false
  },
  "B:354": {
    "id": "B:354",
    "chain": "B",
    "resseq": 354,
    "resname": "PRO",
    "sasa": 0.0,
    "partial_charge_B": -0.06000000000000002,
    "F_metal": 0.0,
    "F_P": 0.0,
    "F_hal": 0.0,
    "total_density": 53989.4140625,
    "centroid": [
      12.959737777709961,
      2.4292984008789062,
      28.381698608398438
    ],
    "dipole_rho": [
      -23754.859375,
      7285.41845703125,
      -26838.89453125
    ],
    "curv_rho": 154866000.0,
    "curv_rho_failed": false,
    "gpu_density_B_requested": "vector",
    "gpu_density_B_effective": "vector",
    "gpu_density_B_fallback_from_vector": false,
    "gpu_density_A_requested": null,
    "gpu_density_A_effective": null,
    "gpu_density_A_fallback_from_vector": false,
    "xtb_A_used": false,
    "xtb_A_success": false,
    "xtb_charge_length_mismatch": false
  },
  "B:355": {
    "id": "B:355",
    "chain": "B",
    "resseq": 355,
    "resname": "SER",
    "sasa": 4.315278053283691,
    "partial_charge_B": -0.75,
    "F_metal": 0.0,
    "F_P": 0.0,
    "F_hal": 0.0,
    "total_density": 46643.5,
    "centroid": [
      12.847189903259277,
      2.5054636001586914,
      28.682710647583008
    ],
    "dipole_rho": [
      -19355.234375,
      7367.97802734375,
      -30387.83203125
    ],
    "curv_rho": 136336880.0,
    "curv_rho_failed": false,
    "gpu_density_B_requested": "vector",
    "gpu_density_B_effective": "vector",
    "gpu_density_B_fallback_from_vector": false,
    "gpu_density_A_requested": null,
    "gpu_density_A_effective": null,
    "gpu_density_A_fallback_from_vector": false,
    "xtb_A_used": false,
    "xtb_A_success": false,
    "xtb_charge_length_mismatch": false
  },
  "B:356": {
    "id": "B:356",
    "chain": "B",
    "resseq": 356,
    "resname": "ASP",
    "sasa": 2.3016796112060547,
    "partial_charge_B": -1.35,
    "F_metal": 0.0,
    "F_P": 0.0,
    "F_hal": 0.0,
    "total_density": 55529.64453125,
    "centroid": [
      12.824419021606445,
      2.84355092048645,
      28.618486404418945
    ],
    "dipole_rho": [
      -26676.66796875,
      3398.474853515625,
      -31423.447265625
    ],
    "curv_rho": 167028352.0,
    "curv_rho_failed": false,
    "gpu_density_B_requested": "vector",
    "gpu_density_B_effective": "vector",
    "gpu_density_B_fallback_from_vector": false,
    "gpu_density_A_requested": null,
    "gpu_density_A_effective": null,
    "gpu_density_A_fallback_from_vector": false,
    "xtb_A_used": false,
    "xtb_A_success": false,
    "xtb_charge_length_mismatch": false
  },
  "B:357": {
    "id": "B:357",
    "chain": "B",
    "resseq": 357,
    "resname": "TRP",
    "sasa": 0.0,
    "partial_charge_B": 0.11999999999999997,
    "F_metal": 0.0,
    "F_P": 0.0,
    "F_hal": 0.0,
    "total_density": 69449.7421875,
    "centroid": [
      12.729408264160156,
      2.6443750858306885,
      28.35330581665039
    ],
    "dipole_rho": [
      -27466.259765625,
      327.6707763671875,
      -31320.98828125
    ],
    "curv_rho": 199725904.0,
    "curv_rho_failed": false,
    "gpu_density_B_requested": "vector",
    "gpu_density_B_effective": "vector",
    "gpu_density_B_fallback_from_vector": false,
    "gpu_density_A_requested": null,
    "gpu_density_A_effective": null,
    "gpu_density_A_fallback_from_vector": false,
    "xtb_A_used": false,
    "xtb_A_success": false,
    "xtb_charge_length_mismatch": false
  },
  "B:358": {
    "id": "B:358",
    "chain": "B",
    "resseq": 358,
    "resname": "LYS",
    "sasa": 1.3453320264816284,
    "partial_charge_B": 0.29999999999999993,
    "F_metal": 0.0,
    "F_P": 0.0,
    "F_hal": 0.0,
    "total_density": 71991.0546875,
    "centroid": [
      12.307445526123047,
      2.8387279510498047,
      28.711000442504883
    ],
    "dipole_rho": [
      -25769.654296875,
      5135.78564453125,
      -41924.515625
    ],
    "curv_rho": 216212000.0,
    "curv_rho_failed": false,
    "gpu_density_B_requested": "vector",
    "gpu_density_B_effective": "vector",
    "gpu_density_B_fallback_from_vector": false,
    "gpu_density_A_requested": null,
    "gpu_density_A_effective": null,
    "gpu_density_A_fallback_from_vector": false,
    "xtb_A_used": false,
    "xtb_A_success": false,
    "xtb_charge_length_mismatch": false
  },
  "B:359": {
    "id": "B:359",
    "chain": "B",
    "resseq": 359,
    "resname": "THR",
    "sasa": 0.0,
    "partial_charge_B": -0.3,
    "F_metal": 0.0,
    "F_P": 0.0,
    "F_hal": 0.0,
    "total_density": 68043.390625,
    "centroid": [
      12.369854927062988,
      2.3966476917266846,
      28.407548904418945
    ],
    "dipole_rho": [
      -17982.912109375,
      10295.2958984375,
      -41955.9296875
    ],
    "curv_rho": 204774064.0,
    "curv_rho_failed": false,
    "gpu_density_B_requested": "vector",
    "gpu_density_B_effective": "vector",
    "gpu_density_B_fallback_from_vector": false,
    "gpu_density_A_requested": null,
    "gpu_density_A_effective": null,
    "gpu_density_A_fallback_from_vector": false,
    "xtb_A_used": false,
    "xtb_A_success": false,
    "xtb_charge_length_mismatch": false
  },
  "B:360": {
    "id": "B:360",
    "chain": "B",
    "resseq": 360,
    "resname": "ASP",
    "sasa": 2.900747060775757,
    "partial_charge_B": -1.35,
    "F_metal": 0.0,
    "F_P": 0.0,
    "F_hal": 0.0,
    "total_density": 54789.36328125,
    "centroid": [
      12.411852836608887,
      2.131610870361328,
      28.532854080200195
    ],
    "dipole_rho": [
      -10016.060546875,
      16941.4609375,
      -33854.70703125
    ],
    "curv_rho": 163088112.0,
    "curv_rho_failed": false,
    "gpu_density_B_requested": "vector",
    "gpu_density_B_effective": "vector",
    "gpu_density_B_fallback_from_vector": false,
    "gpu_density_A_requested": null,
    "gpu_density_A_effective": null,
    "gpu_density_A_fallback_from_vector": false,
    "xtb_A_used": false,
    "xtb_A_success": false,
    "xtb_charge_length_mismatch": false
  },
  "B:361": {
    "id": "B:361",
    "chain": "B",
    "resseq": 361,
    "resname": "SER",
    "sasa": 2.4095101356506348,
    "partial_charge_B": -0.75,
    "F_metal": 0.0,
    "F_P": 0.0,
    "F_hal": 0.0,
    "total_density": 50386.3984375,
    "centroid": [
      12.510184288024902,
      1.966227412223816,
      28.39429473876953
    ],
    "dipole_rho": [
      -13986.3095703125,
      19977.072265625,
      -28722.1953125
    ],
    "curv_rho": 151793552.0,
    "curv_rho_failed": false,
    "gpu_density_B_requested": "vector",
    "gpu_density_B_effective": "vector",
    "gpu_density_B_fallback_from_vector": false,
    "gpu_density_A_requested": null,
    "gpu_density_A_effective": null,
    "gpu_density_A_fallback_from_vector": false,
    "xtb_A_used": false,
    "xtb_A_success": false,
    "xtb_charge_length_mismatch": false
  },
  "B:362": {
    "id": "B:362",
    "chain": "B",
    "resseq": 362,
    "resname": "THR",
    "sasa": 0.4098881483078003,
    "partial_charge_B": -0.5269901671941103,
    "F_metal": 0.0,
    "F_P": 0.0,
    "F_hal": 0.0,
    "total_density": 57747.72265625,
    "centroid": [
      12.54301929473877,
      1.9131691455841064,
      28.165203094482422
    ],
    "dipole_rho": [
      -13690.091796875,
      26091.10546875,
      -23339.919921875
    ],
    "curv_rho": 166199984.0,
    "curv_rho_failed": false,
    "gpu_density_B_requested": "vector",
    "gpu_density_B_effective": "vector",
    "gpu_density_B_fallback_from_vector": false,
    "gpu_density_A_requested": null,
    "gpu_density_A_effective": null,
    "gpu_density_A_fallback_from_vector": false,
    "xtb_A_used": false,
    "xtb_A_success": false,
    "xtb_charge_length_mismatch": false
  },
  "B:363": {
    "id": "B:363",
    "chain": "B",
    "resseq": 363,
    "resname": "CYS",
    "sasa": 0.0,
    "partial_charge_B": -0.21000000000000002,
    "F_metal": 0.0,
    "F_P": 0.0,
    "F_hal": 0.0,
    "total_density": 61607.87109375,
    "centroid": [
      12.685595512390137,
      2.0916850566864014,
      28.100549697875977
    ],
    "dipole_rho": [
      -18661.26953125,
      17895.138671875,
      -21182.73828125
    ],
    "curv_rho": 181056784.0,
    "curv_rho_failed": false,
    "gpu_density_B_requested": "vector",
    "gpu_density_B_effective": "vector",
    "gpu_density_B_fallback_from_vector": false,
    "gpu_density_A_requested": null,
    "gpu_density_A_effective": null,
    "gpu_density_A_fallback_from_vector": false,
    "xtb_A_used": false,
    "xtb_A_success": false,
    "xtb_charge_length_mismatch": false
  },
  "B:364": {
    "id": "B:364",
    "chain": "B",
    "resseq": 364,
    "resname": "ARG",
    "sasa": 1.076163649559021,
    "partial_charge_B": 1.2,
    "F_metal": 0.0,
    "F_P": 0.0,
    "F_hal": 0.0,
    "total_density": 64636.796875,
    "centroid": [
      12.902531623840332,
      2.1282033920288086,
      27.972877502441406
    ],
    "dipole_rho": [
      -26563.6875,
      31977.791015625,
      -21756.435546875
    ],
    "curv_rho": 175761920.0,
    "curv_rho_failed": false,
    "gpu_density_B_requested": "vector",
    "gpu_density_B_effective": "vector",
    "gpu_density_B_fallback_from_vector": false,
    "gpu_density_A_requested": null,
    "gpu_density_A_effective": null,
    "gpu_density_A_fallback_from_vector": false,
    "xtb_A_used": false,
    "xtb_A_success": false,
    "xtb_charge_length_mismatch": false
  },
  "B:365": {
    "id": "B:365",
    "chain": "B",
    "resseq": 365,
    "resname": "MET",
    "sasa": 0.0,
    "partial_charge_B": -0.21000000000000002,
    "F_metal": 0.0,
    "F_P": 0.0,
    "F_hal": 0.0,
    "total_density": 66104.6875,
    "centroid": [
      12.973322868347168,
      2.307037591934204,
      27.92667007446289
    ],
    "dipole_rho": [
      -32783.0390625,
      9200.115234375,
      -16690.23046875
    ],
    "curv_rho": 177121120.0,
    "curv_rho_failed": false,
    "gpu_density_B_requested": "vector",
    "gpu_density_B_effective": "vector",
    "gpu_density_B_fallback_from_vector": false,
    "gpu_density_A_requested": null,
    "gpu_density_A_effective": null,
    "gpu_density_A_fallback_from_vector": false,
    "xtb_A_used": false,
    "xtb_A_success": false,
    "xtb_charge_length_mismatch": false
  },
  "B:366": {
    "id": "B:366",
    "chain": "B",
    "resseq": 366,
    "resname": "VAL",
    "sasa": 0.0,
    "partial_charge_B": -0.06000000000000002,
    "F_metal": 0.0,
    "F_P": 0.0,
    "F_hal": 0.0,
    "total_density": 57245.078125,
    "centroid": [
      13.15698528289795,
      2.133232355117798,
      27.63793182373047
    ],
    "dipole_rho": [
      -29518.841796875,
      8911.6494140625,
      -7690.869140625
    ],
    "curv_rho": 157244176.0,
    "curv_rho_failed": false,
    "gpu_density_B_requested": "vector",
    "gpu_density_B_effective": "vector",
    "gpu_density_B_fallback_from_vector": false,
    "gpu_density_A_requested": null,
    "gpu_density_A_effective": null,
    "gpu_density_A_fallback_from_vector": false,
    "xtb_A_used": false,
    "xtb_A_success": false,
    "xtb_charge_length_mismatch": false
  },
  "B:367": {
    "id": "B:367",
    "chain": "B",
    "resseq": 367,
    "resname": "THR",
    "sasa": 0.0,
    "partial_charge_B": -0.3,
    "F_metal": 0.0,
    "F_P": 0.0,
    "F_hal": 0.0,
    "total_density": 60727.80078125,
    "centroid": [
      13.021794319152832,
      2.043222427368164,
      27.440847396850586
    ],
    "dipole_rho": [
      -32701.302734375,
      18460.033203125,
      -1995.7010498046875
    ],
    "curv_rho": 165196256.0,
    "curv_rho_failed": false,
    "gpu_density_B_requested": "vector",
    "gpu_density_B_effective": "vector",
    "gpu_density_B_fallback_from_vector": false,
    "gpu_density_A_requested": null,
    "gpu_density_A_effective": null,
    "gpu_density_A_fallback_from_vector": false,
    "xtb_A_used": false,
    "xtb_A_success": false,
    "xtb_charge_length_mismatch": false
  },
  "B:368": {
    "id": "B:368",
    "chain": "B",
    "resseq": 368,
    "resname": "SER",
    "sasa": 0.0,
    "partial_charge_B": -0.3,
    "F_metal": 0.0,
    "F_P": 0.0,
    "F_hal": 0.0,
    "total_density": 46612.1640625,
    "centroid": [
      13.224780082702637,
      1.7615282535552979,
      27.408510208129883
    ],
    "dipole_rho": [
      -24604.453125,
      17496.4140625,
      -2685.968505859375
    ],
    "curv_rho": 122583248.0,
    "curv_rho_failed": false,
    "gpu_density_B_requested": "vector",
    "gpu_density_B_effective": "vector",
    "gpu_density_B_fallback_from_vector": false,
    "gpu_density_A_requested": null,
    "gpu_density_A_effective": null,
    "gpu_density_A_fallback_from_vector": false,
    "xtb_A_used": false,
    "xtb_A_success": false,
    "xtb_charge_length_mismatch": false
  },
  "B:369": {
    "id": "B:369",
    "chain": "B",
    "resseq": 369,
    "resname": "GLU",
    "sasa": 1.801615595817566,
    "partial_charge_B": -1.35,
    "F_metal": 0.0,
    "F_P": 0.0,
    "F_hal": 0.0,
    "total_density": 42064.2890625,
    "centroid": [
      13.422521591186523,
      1.8158031702041626,
      27.29340171813965
    ],
    "dipole_rho": [
      -31378.125,
      13202.7177734375,
      4774.36767578125
    ],
    "curv_rho": 107847008.0,
    "curv_rho_failed": false,
    "gpu_density_B_requested": "vector",
    "gpu_density_B_effective": "vector",
    "gpu_density_B_fallback_from_vector": false,
    "gpu_density_A_requested": null,
    "gpu_density_A_effective": null,
    "gpu_density_A_fallback_from_vector": false,
    "xtb_A_used": false,
    "xtb_A_success": false,
    "xtb_charge_length_mismatch": false
  },
  "B:370": {
    "id": "B:370",
    "chain": "B",
    "resseq": 370,
    "resname": "SER",
    "sasa": 0.7098401784896851,
    "partial_charge_B": -0.6930992917498913,
    "F_metal": 0.0,
    "F_P": 0.0,
    "F_hal": 0.0,
    "total_density": 39008.4921875,
    "centroid": [
      13.370105743408203,
      1.6428508758544922,
      27.17308235168457
    ],
    "dipole_rho": [
      -22370.525390625,
      17967.99609375,
      3003.507080078125
    ],
    "curv_rho": 97344928.0,
    "curv_rho_failed": false,
    "gpu_density_B_requested": "vector",
    "gpu_density_B_effective": "vector",
    "gpu_density_B_fallback_from_vector": false,
    "gpu_density_A_requested": null,
    "gpu_density_A_effective": null,
    "gpu_density_A_fallback_from_vector": false,
    "xtb_A_used": false,
    "xtb_A_success": false,
    "xtb_charge_length_mismatch": false
  },
  "B:371": {
    "id": "B:371",
    "chain": "B",
    "resseq": 371,
    "resname": "LYS",
    "sasa": 0.0,
    "partial_charge_B": 0.11999999999999997,
    "F_metal": 0.0,
    "F_P": 0.0,
    "F_hal": 0.0,
    "total_density": 47053.8984375,
    "centroid": [
      13.177535057067871,
      1.7109111547470093,
      27.213354110717773
    ],
    "dipole_rho": [
      -19693.513671875,
      20204.4296875,
      6641.87548828125
    ],
    "curv_rho": 120097856.0,
    "curv_rho_failed": false,
    "gpu_density_B_requested": "vector",
    "gpu_density_B_effective": "vector",
    "gpu_density_B_fallback_from_vector": false,
    "gpu_density_A_requested": null,
    "gpu_density_A_effective": null,
    "gpu_density_A_fallback_from_vector": false,
    "xtb_A_used": false,
    "xtb_A_success": false,
    "xtb_charge_length_mismatch": false
  },
  "B:372": {
    "id": "B:372",
    "chain": "B",
    "resseq": 372,
    "resname": "ASN",
    "sasa": 0.0,
    "partial_charge_B": -0.12,
    "F_metal": 0.0,
    "F_P": 0.0,
    "F_hal": 0.0,
    "total_density": 53011.88671875,
    "centroid": [
      13.014516830444336,
      1.95513117313385,
      27.018028259277344
    ],
    "dipole_rho": [
      -25596.484375,
      14942.388671875,
      12799.1962890625
    ],
    "curv_rho": 144562448.0,
    "curv_rho_failed": false,
    "gpu_density_B_requested": "vector",
    "gpu_density_B_effective": "vector",
    "gpu_density_B_fallback_from_vector": false,
    "gpu_density_A_requested": null,
    "gpu_density_A_effective": null,
    "gpu_density_A_fallback_from_vector": false,
    "xtb_A_used": false,
    "xtb_A_success": false,
    "xtb_charge_length_mismatch": false
  },
  "B:373": {
    "id": "B:373",
    "chain": "B",
    "resseq": 373,
    "resname": "VAL",
    "sasa": 0.0,
    "partial_charge_B": -0.06000000000000002,
    "F_metal": 0.0,
    "F_P": 0.0,
    "F_hal": 0.0,
    "total_density": 64799.375,
    "centroid": [
      12.725532531738281,
      2.1188464164733887,
      27.0913143157959
    ],
    "dipole_rho": [
      -23280.291015625,
      18153.3203125,
      14687.068359375
    ],
    "curv_rho": 185532304.0,
    "curv_rho_failed": false,
    "gpu_density_B_requested": "vector",
    "gpu_density_B_effective": "vector",
    "gpu_density_B_fallback_from_vector": false,
    "gpu_density_A_requested": null,
    "gpu_density_A_effective": null,
    "gpu_density_A_fallback_from_vector": false,
    "xtb_A_used": false,
    "xtb_A_success": false,
    "xtb_charge_length_mismatch": false
  },
  "B:374": {
    "id": "B:374",
    "chain": "B",
    "resseq": 374,
    "resname": "LYS",
    "sasa": 0.2532149851322174,
    "partial_charge_B": 0.17609072821305805,
    "F_metal": 0.0,
    "F_P": 0.0,
    "F_hal": 0.0,
    "total_density": 65560.3515625,
    "centroid": [
      12.586589813232422,
      2.111536741256714,
      26.921865463256836
    ],
    "dipole_rho": [
      -18458.91796875,
      17779.453125,
      36270.7890625
    ],
    "curv_rho": 186638352.0,
    "curv_rho_failed": false,
    "gpu_density_B_requested": "vector",
    "gpu_density_B_effective": "vector",
    "gpu_density_B_fallback_from_vector": false,
    "gpu_density_A_requested": null,
    "gpu_density_A_effective": null,
    "gpu_density_A_fallback_from_vector": false,
    "xtb_A_used": false,
    "xtb_A_success": false,
    "xtb_charge_length_mismatch": false
  },
  "B:375": {
    "id": "B:375",
    "chain": "B",
    "resseq": 375,
    "resname": "LEU",
    "sasa": 0.0,
    "partial_charge_B": -0.06000000000000002,
    "F_metal": 0.0,
    "F_P": 0.0,
    "F_hal": 0.0,
    "total_density": 75764.546875,
    "centroid": [
      12.365800857543945,
      2.4562759399414062,
      26.913856506347656
    ],
    "dipole_rho": [
      -15747.66015625,
      16111.3935546875,
      23698.564453125
    ],
    "curv_rho": 224028128.0,
    "curv_rho_failed": false,
    "gpu_density_B_requested": "vector",
    "gpu_density_B_effective": "vector",
    "gpu_density_B_fallback_from_vector": false,
    "gpu_density_A_requested": null,
    "gpu_density_A_effective": null,
    "gpu_density_A_fallback_from_vector": false,
    "xtb_A_used": false,
    "xtb_A_success": false,
    "xtb_charge_length_mismatch": false
  },
  "B:376": {
    "id": "B:376",
    "chain": "B",
    "resseq": 376,
    "resname": "THR",
    "sasa": 0.0,
    "partial_charge_B": -0.3,
    "F_metal": 0.0,
    "F_P": 0.0,
    "F_hal": 0.0,
    "total_density": 66647.6796875,
    "centroid": [
      12.229930877685547,
      2.3565025329589844,
      26.692264556884766
    ],
    "dipole_rho": [
      -5352.501953125,
      16670.6640625,
      28167.6328125
    ],
    "curv_rho": 200509232.0,
    "curv_rho_failed": false,
    "gpu_density_B_requested": "vector",
    "gpu_density_B_effective": "vector",
    "gpu_density_B_fallback_from_vector": false,
    "gpu_density_A_requested": null,
    "gpu_density_A_effective": null,
    "gpu_density_A_fallback_from_vector": false,
    "xtb_A_used": false,
    "xtb_A_success": false,
    "xtb_charge_length_mismatch": false
  },
  "B:377": {
    "id": "B:377",
    "chain": "B",
    "resseq": 377,
    "resname": "VAL",
    "sasa": 0.0,
    "partial_charge_B": -0.06000000000000002,
    "F_metal": 0.0,
    "F_P": 0.0,
    "F_hal": 0.0,
    "total_density": 76546.125,
    "centroid": [
      12.03105354309082,
      2.664590358734131,
      26.703182220458984
    ],
    "dipole_rho": [
      -6492.5595703125,
      13394.82421875,
      29439.529296875
    ],
    "curv_rho": 245236912.0,
    "curv_rho_failed": false,
    "gpu_density_B_requested": "vector",
    "gpu_density_B_effective": "vector",
    "gpu_density_B_fallback_from_vector": false,
    "gpu_density_A_requested": null,
    "gpu_density_A_effective": null,
    "gpu_density_A_fallback_from_vector": false,
    "xtb_A_used": false,
    "xtb_A_success": false,
    "xtb_charge_length_mismatch": false
  },
  "B:378": {
    "id": "B:378",
    "chain": "B",
    "resseq": 378,
    "resname": "SER",
    "sasa": 0.0,
    "partial_charge_B": -0.3,
    "F_metal": 0.0,
    "F_P": 0.0,
    "F_hal": 0.0,
    "total_density": 67622.5625,
    "centroid": [
      11.76281452178955,
      2.6499171257019043,
      26.52659797668457
    ],
    "dipole_rho": [
      -1536.22900390625,
      15782.013671875,
      34364.3046875
    ],
    "curv_rho": 224386304.0,
    "curv_rho_failed": false,
    "gpu_density_B_requested": "vector",
    "gpu_density_B_effective": "vector",
    "gpu_density_B_fallback_from_vector": false,
    "gpu_density_A_requested": null,
    "gpu_density_A_effective": null,
    "gpu_density_A_fallback_from_vector": false,
    "xtb_A_used": false,
    "xtb_A_success": false,
    "xtb_charge_length_mismatch": false
  },
  "B:379": {
    "id": "B:379",
    "chain": "B",
    "resseq": 379,
    "resname": "ASN",
    "sasa": 0.0,
    "partial_charge_B": -0.12,
    "F_metal": 0.0,
    "F_P": 0.0,
    "F_hal": 0.0,
    "total_density": 85022.859375,
    "centroid": [
      11.624706268310547,
      2.916809558868408,
      26.63566017150879
    ],
    "dipole_rho": [
      567.1596069335938,
      14905.3427734375,
      38405.64453125
    ],
    "curv_rho": 284883296.0,
    "curv_rho_failed": false,
    "gpu_density_B_requested": "vector",
    "gpu_density_B_effective": "vector",
    "gpu_density_B_fallback_from_vector": false,
    "gpu_density_A_requested": null,
    "gpu_density_A_effective": null,
    "gpu_density_A_fallback_from_vector": false,
    "xtb_A_used": false,
    "xtb_A_success": false,
    "xtb_charge_length_mismatch": false
  },
  "B:380": {
    "id": "B:380",
    "chain": "B",
    "resseq": 380,
    "resname": "VAL",
    "sasa": 0.1613273024559021,
    "partial_charge_B": -0.07786814842469705,
    "F_metal": 0.0,
    "F_P": 0.0,
    "F_hal": 0.0,
    "total_density": 69643.6953125,
    "centroid": [
      11.309757232666016,
      3.1270322799682617,
      26.315637588500977
    ],
    "dipole_rho": [
      -1207.8251953125,
      14553.8330078125,
      31437.984375
    ],
    "curv_rho": 245012688.0,
    "curv_rho_failed": false,
    "gpu_density_B_requested": "vector",
    "gpu_density_B_effective": "vector",
    "gpu_density_B_fallback_from_vector": false,
    "gpu_density_A_requested": null,
    "gpu_density_A_effective": null,
    "gpu_density_A_fallback_from_vector": false,
    "xtb_A_used": false,
    "xtb_A_success": false,
    "xtb_charge_length_mismatch": false
  },
  "B:381": {
    "id": "B:381",
    "chain": "B",
    "resseq": 381,
    "resname": "LEU",
    "sasa": 0.0,
    "partial_charge_B": -0.06000000000000002,
    "F_metal": 0.0,
    "F_P": 0.0,
    "F_hal": 0.0,
    "total_density": 86035.09375,
    "centroid": [
      11.229452133178711,
      3.5524442195892334,
      26.325258255004883
    ],
    "dipole_rho": [
      -5647.04638671875,
      15971.857421875,
      38891.703125
    ],
    "curv_rho": 295678752.0,
    "curv_rho_failed": false,
    "gpu_density_B_requested": "vector",
    "gpu_density_B_effective": "vector",
    "gpu_density_B_fallback_from_vector": false,
    "gpu_density_A_requested": null,
    "gpu_density_A_effective": null,
    "gpu_density_A_fallback_from_vector": false,
    "xtb_A_used": false,
    "xtb_A_success": false,
    "xtb_charge_length_mismatch": false
  },
  "B:382": {
    "id": "B:382",
    "chain": "B",
    "resseq": 382,
    "resname": "LYS",
    "sasa": 0.3226546049118042,
    "partial_charge_B": 0.19147259369878805,
    "F_metal": 0.0,
    "F_P": 0.0,
    "F_hal": 0.0,
    "total_density": 89085.3125,
    "centroid": [
      10.852523803710938,
      3.505181312561035,
      26.440574645996094
    ],
    "dipole_rho": [
      14205.38671875,
      25901.36328125,
      42361.0703125
    ],
    "curv_rho": 323635616.0,
    "curv_rho_failed": false,
    "gpu_density_B_requested": "vector",
    "gpu_density_B_effective": "vector",
    "gpu_density_B_fallback_from_vector": false,
    "gpu_density_A_requested": null,
    "gpu_density_A_effective": null,
    "gpu_density_A_fallback_from_vector": false,
    "xtb_A_used": false,
    "xtb_A_success": false,
    "xtb_charge_length_mismatch": false
  },
  "B:383": {
    "id": "B:383",
    "chain": "B",
    "resseq": 383,
    "resname": "GLU",
    "sasa": 0.0,
    "partial_charge_B": -0.54,
    "F_metal": 0.0,
    "F_P": 0.0,
    "F_hal": 0.0,
    "total_density": 84702.8359375,
    "centroid": [
      10.709383964538574,
      4.064033508300781,
      26.1053409576416
    ],
    "dipole_rho": [
      11530.6025390625,
      27245.1640625,
      31545.990234375
    ],
    "curv_rho": 318040288.0,
    "curv_rho_failed": false,
    "gpu_density_B_requested": "vector",
    "gpu_density_B_effective": "vector",
    "gpu_density_B_fallback_from_vector": false,
    "gpu_density_A_requested": null,
    "gpu_density_A_effective": null,
    "gpu_density_A_fallback_from_vector": false,
    "xtb_A_used": false,
    "xtb_A_success": false,
    "xtb_charge_length_mismatch": false
  },
  "B:384": {
    "id": "B:384",
    "chain": "B",
    "resseq": 384,
    "resname": "ILE",
    "sasa": 0.0,
    "partial_charge_B": -0.06000000000000002,
    "F_metal": 0.0,
    "F_P": 0.0,
    "F_hal": 0.0,
    "total_density": 95921.2421875,
    "centroid": [
      10.5680570602417,
      3.81027889251709,
      26.5762996673584
    ],
    "dipole_rho": [
      15840.703125,
      18689.451171875,
      38447.83203125
    ],
    "curv_rho": 372786496.0,
    "curv_rho_failed": false,
    "gpu_density_B_requested": "vector",
    "gpu_density_B_effective": "vector",
    "gpu_density_B_fallback_from_vector": false,
    "gpu_density_A_requested": null,
    "gpu_density_A_effective": null,
    "gpu_density_A_fallback_from_vector": false,
    "xtb_A_used": false,
    "xtb_A_success": false,
    "xtb_charge_length_mismatch": false
  },
  "B:385": {
    "id": "B:385",
    "chain": "B",
    "resseq": 385,
    "resname": "LYS",
    "sasa": 0.09495562314987183,
    "partial_charge_B": 0.14103402390510164,
    "F_metal": 0.0,
    "F_P": 0.0,
    "F_hal": 0.0,
    "total_density": 93982.8515625,
    "centroid": [
      10.213099479675293,
      4.021301746368408,
      26.52169418334961
    ],
    "dipole_rho": [
      30689.693359375,
      12548.9853515625,
      35582.82421875
    ],
    "curv_rho": 348273088.0,
    "curv_rho_failed": false,
    "gpu_density_B_requested": "vector",
    "gpu_density_B_effective": "vector",
    "gpu_density_B_fallback_from_vector": false,
    "gpu_density_A_requested": null,
    "gpu_density_A_effective": null,
    "gpu_density_A_fallback_from_vector": false,
    "xtb_A_used": false,
    "xtb_A_success": false,
    "xtb_charge_length_mismatch": false
  },
  "B:386": {
    "id": "B:386",
    "chain": "B",
    "resseq": 386,
    "resname": "ILE",
    "sasa": 0.0,
    "partial_charge_B": -0.06000000000000002,
    "F_metal": 0.0,
    "F_P": 0.0,
    "F_hal": 0.0,
    "total_density": 115556.0078125,
    "centroid": [
      10.341519355773926,
      4.199875354766846,
      26.819459915161133
    ],
    "dipole_rho": [
      20311.306640625,
      20584.86328125,
      29596.451171875
    ],
    "curv_rho": 444258432.0,
    "curv_rho_failed": false,
    "gpu_density_B_requested": "vector",
    "gpu_density_B_effective": "vector",
    "gpu_density_B_fallback_from_vector": false,
    "gpu_density_A_requested": null,
    "gpu_density_A_effective": null,
    "gpu_density_A_fallback_from_vector": false,
    "xtb_A_used": false,
    "xtb_A_success": false,
    "xtb_charge_length_mismatch": false
  },
  "B:387": {
    "id": "B:387",
    "chain": "B",
    "resseq": 387,
    "resname": "LEU",
    "sasa": 0.0,
    "partial_charge_B": -0.06000000000000002,
    "F_metal": 0.0,
    "F_P": 0.0,
    "F_hal": 0.0,
    "total_density": 107299.2265625,
    "centroid": [
      9.944769859313965,
      4.233972072601318,
      26.964433670043945
    ],
    "dipole_rho": [
      30954.046875,
      19266.619140625,
      29226.78125
    ],
    "curv_rho": 414214560.0,
    "curv_rho_failed": false,
    "gpu_density_B_requested": "vector",
    "gpu_density_B_effective": "vector",
    "gpu_density_B_fallback_from_vector": false,
    "gpu_density_A_requested": null,
    "gpu_density_A_effective": null,
    "gpu_density_A_fallback_from_vector": false,
    "xtb_A_used": false,
    "xtb_A_success": false,
    "xtb_charge_length_mismatch": false
  },
  "B:388": {
    "id": "B:388",
    "chain": "B",
    "resseq": 388,
    "resname": "ASN",
    "sasa": 0.0,
    "partial_charge_B": -0.12,
    "F_metal": 0.0,
    "F_P": 0.0,
    "F_hal": 0.0,
    "total_density": 126622.625,
    "centroid": [
      10.08859634399414,
      4.456526756286621,
      27.131650924682617
    ],
    "dipole_rho": [
      30161.154296875,
      11299.7802734375,
      19848.5703125
    ],
    "curv_rho": 497643584.0,
    "curv_rho_failed": false,
    "gpu_density_B_requested": "vector",
    "gpu_density_B_effective": "vector",
    "gpu_density_B_fallback_from_vector": false,
    "gpu_density_A_requested": null,
    "gpu_density_A_effective": null,
    "gpu_density_A_fallback_from_vector": false,
    "xtb_A_used": false,
    "xtb_A_success": false,
    "xtb_charge_length_mismatch": false
  },
  "B:389": {
    "id": "B:389",
    "chain": "B",
    "resseq": 389,
    "resname": "ILE",
    "sasa": 0.0,
    "partial_charge_B": -0.06000000000000002,
    "F_metal": 0.0,
    "F_P": 0.0,
    "F_hal": 0.0,
    "total_density": 109922.796875,
    "centroid": [
      9.709479331970215,
      4.408635139465332,
      27.31867218017578
    ],
    "dipole_rho": [
      34630.17578125,
      11365.7607421875,
      14906.599609375
    ],
    "curv_rho": 436565152.0,
    "curv_rho_failed": false,
    "gpu_density_B_requested": "vector",
    "gpu_density_B_effective": "vector",
    "gpu_density_B_fallback_from_vector": false,
    "gpu_density_A_requested": null,
    "gpu_density_A_effective": null,
    "gpu_density_A_fallback_from_vector": false,
    "xtb_A_used": false,
    "xtb_A_success": false,
    "xtb_charge_length_mismatch": false
  },
  "B:390": {
    "id": "B:390",
    "chain": "B",
    "resseq": 390,
    "resname": "PHE",
    "sasa": 0.0,
    "partial_charge_B": -0.06000000000000002,
    "F_metal": 0.0,
    "F_P": 0.0,
    "F_hal": 0.0,
    "total_density": 130013.203125,
    "centroid": [
      9.823578834533691,
      4.807974815368652,
      27.383392333984375
    ],
    "dipole_rho": [
      40321.17578125,
      6420.47216796875,
      10733.3115234375
    ],
    "curv_rho": 526939520.0,
    "curv_rho_failed": false,
    "gpu_density_B_requested": "vector",
    "gpu_density_B_effective": "vector",
    "gpu_density_B_fallback_from_vector": false,
    "gpu_density_A_requested": null,
    "gpu_density_A_effective": null,
    "gpu_density_A_fallback_from_vector": false,
    "xtb_A_used": false,
    "xtb_A_success": false,
    "xtb_charge_length_mismatch": false
  },
  "B:391": {
    "id": "B:391",
    "chain": "B",
    "resseq": 391,
    "resname": "GLY",
    "sasa": 0.0,
    "partial_charge_B": -0.06000000000000002,
    "F_metal": 0.0,
    "F_P": 0.0,
    "F_hal": 0.0,
    "total_density": 107428.40625,
    "centroid": [
      9.474647521972656,
      4.835011959075928,
      27.634679794311523
    ],
    "dipole_rho": [
      37076.02734375,
      -1908.2275390625,
      1139.3197021484375
    ],
    "curv_rho": 443627616.0,
    "curv_rho_failed": false,
    "gpu_density_B_requested": "vector",
    "gpu_density_B_effective": "vector",
    "gpu_density_B_fallback_from_vector": false,
    "gpu_density_A_requested": null,
    "gpu_density_A_effective": null,
    "gpu_density_A_fallback_from_vector": false,
    "xtb_A_used": false,
    "xtb_A_success": false,
    "xtb_charge_length_mismatch": false
  },
  "B:392": {
    "id": "B:392",
    "chain": "B",
    "resseq": 392,
    "resname": "VAL",
    "sasa": 0.0,
    "partial_charge_B": -0.06000000000000002,
    "F_metal": 0.0,
    "F_P": 0.0,
    "F_hal": 0.0,
    "total_density": 102887.109375,
    "centroid": [
      9.343794822692871,
      5.066002368927002,
      27.761831283569336
    ],
    "dipole_rho": [
      33240.65234375,
      -11831.8310546875,
      2964.39599609375
    ],
    "curv_rho": 417555936.0,
    "curv_rho_failed": false,
    "gpu_density_B_requested": "vector",
    "gpu_density_B_effective": "vector",
    "gpu_density_B_fallback_from_vector": false,
    "gpu_density_A_requested": null,
    "gpu_density_A_effective": null,
    "gpu_density_A_fallback_from_vector": false,
    "xtb_A_used": false,
    "xtb_A_success": false,
    "xtb_charge_length_mismatch": false
  },
  "B:393": {
    "id": "B:393",
    "chain": "B",
    "resseq": 393,
    "resname": "ILE",
    "sasa": 0.0,
    "partial_charge_B": -0.06000000000000002,
    "F_metal": 0.0,
    "F_P": 0.0,
    "F_hal": 0.0,
    "total_density": 102696.25,
    "centroid": [
      9.277191162109375,
      5.12804651260376,
      28.118762969970703
    ],
    "dipole_rho": [
      42773.390625,
      -11884.8525390625,
      -3365.680419921875
    ],
    "curv_rho": 404641440.0,
    "curv_rho_failed": false,
    "gpu_density_B_requested": "vector",
    "gpu_density_B_effective": "vector",
    "gpu_density_B_fallback_from_vector": false,
    "gpu_density_A_requested": null,
    "gpu_density_A_effective": null,
    "gpu_density_A_fallback_from_vector": false,
    "xtb_A_used": false,
    "xtb_A_success": false,
    "xtb_charge_length_mismatch": false
  },
  "B:394": {
    "id": "B:394",
    "chain": "B",
    "resseq": 394,
    "resname": "LYS",
    "sasa": 0.0,
    "partial_charge_B": 0.11999999999999997,
    "F_metal": 0.0,
    "F_P": 0.0,
    "F_hal": 0.0,
    "total_density": 107523.75,
    "centroid": [
      9.301152229309082,
      5.635867118835449,
      27.897380828857422
    ],
    "dipole_rho": [
      50599.19140625,
      -10975.65234375,
      2642.14013671875
    ],
    "curv_rho": 414423648.0,
    "curv_rho_failed": false,
    "gpu_density_B_requested": "vector",
    "gpu_density_B_effective": "vector",
    "gpu_density_B_fallback_from_vector": false,
    "gpu_density_A_requested": null,
    "gpu_density_A_effective": null,
    "gpu_density_A_fallback_from_vector": false,
    "xtb_A_used": false,
    "xtb_A_success": false,
    "xtb_charge_length_mismatch": false
  },
  "B:395": {
    "id": "B:395",
    "chain": "B",
    "resseq": 395,
    "resname": "GLY",
    "sasa": 0.0,
    "partial_charge_B": -0.06000000000000002,
    "F_metal": 0.0,
    "F_P": 0.0,
    "F_hal": 0.0,
    "total_density": 90746.0078125,
    "centroid": [
      9.25793743133545,
      5.719671726226807,
      28.12127685546875
    ],
    "dipole_rho": [
      37773.9765625,
      -18056.55078125,
      -10108.96484375
    ],
    "curv_rho": 367422912.0,
    "curv_rho_failed": false,
    "gpu_density_B_requested": "vector",
    "gpu_density_B_effective": "vector",
    "gpu_density_B_fallback_from_vector": false,
    "gpu_density_A_requested": null,
    "gpu_density_A_effective": null,
    "gpu_density_A_fallback_from_vector": false,
    "xtb_A_used": false,
    "xtb_A_success": false,
    "xtb_charge_length_mismatch": false
  },
  "B:396": {
    "id": "B:396",
    "chain": "B",
    "resseq": 396,
    "resname": "PHE",
    "sasa": 0.4194509983062744,
    "partial_charge_B": -0.10645718722454013,
    "F_metal": 0.0,
    "F_P": 0.0,
    "F_hal": 0.0,
    "total_density": 90847.1953125,
    "centroid": [
      9.10129165649414,
      5.90167236328125,
      28.325960159301758
    ],
    "dipole_rho": [
      47936.8203125,
      -13569.38671875,
      -15619.017578125
    ],
    "curv_rho": 330179232.0,
    "curv_rho_failed": false,
    "gpu_density_B_requested": "vector",
    "gpu_density_B_effective": "vector",
    "gpu_density_B_fallback_from_vector": false,
    "gpu_density_A_requested": null,
    "gpu_density_A_effective": null,
    "gpu_density_A_fallback_from_vector": false,
    "xtb_A_used": false,
    "xtb_A_success": false,
    "xtb_charge_length_mismatch": false
  },
  "B:397": {
    "id": "B:397",
    "chain": "B",
    "resseq": 397,
    "resname": "VAL",
    "sasa": 0.0,
    "partial_charge_B": -0.06000000000000002,
    "F_metal": 0.0,
    "F_P": 0.0,
    "F_hal": 0.0,
    "total_density": 91852.03125,
    "centroid": [
      9.414505958557129,
      6.295439720153809,
      28.313796997070312
    ],
    "dipole_rho": [
      38326.32421875,
      -17499.3828125,
      -16276.8525390625
    ],
    "curv_rho": 356558752.0,
    "curv_rho_failed": false,
    "gpu_density_B_requested": "vector",
    "gpu_density_B_effective": "vector",
    "gpu_density_B_fallback_from_vector": false,
    "gpu_density_A_requested": null,
    "gpu_density_A_effective": null,
    "gpu_density_A_fallback_from_vector": false,
    "xtb_A_used": false,
    "xtb_A_success": false,
    "xtb_charge_length_mismatch": false
  },
  "B:398": {
    "id": "B:398",
    "chain": "B",
    "resseq": 398,
    "resname": "GLU",
    "sasa": 0.0,
    "partial_charge_B": -0.54,
    "F_metal": 0.0,
    "F_P": 0.0,
    "F_hal": 0.0,
    "total_density": 118693.0859375,
    "centroid": [
      9.742765426635742,
      6.152430057525635,
      28.194536209106445
    ],
    "dipole_rho": [
      39264.84375,
      -24691.138671875,
      -19382.044921875
    ],
    "curv_rho": 479252352.0,
    "curv_rho_failed": false,
    "gpu_density_B_requested": "vector",
    "gpu_density_B_effective": "vector",
    "gpu_density_B_fallback_from_vector": false,
    "gpu_density_A_requested": null,
    "gpu_density_A_effective": null,
    "gpu_density_A_fallback_from_vector": false,
    "xtb_A_used": false,
    "xtb_A_success": false,
    "xtb_charge_length_mismatch": false
  },
  "B:399": {
    "id": "B:399",
    "chain": "B",
    "resseq": 399,
    "resname": "PRO",
    "sasa": 0.0,
    "partial_charge_B": -0.06000000000000002,
    "F_metal": 0.0,
    "F_P": 0.0,
    "F_hal": 0.0,
    "total_density": 102565.3125,
    "centroid": [
      9.440054893493652,
      5.949934959411621,
      27.921646118164062
    ],
    "dipole_rho": [
      36663.95703125,
      -21929.255859375,
      -7903.5283203125
    ],
    "curv_rho": 416647584.0,
    "curv_rho_failed": false,
    "gpu_density_B_requested": "vector",
    "gpu_density_B_effective": "vector",
    "gpu_density_B_fallback_from_vector": false,
    "gpu_density_A_requested": null,
    "gpu_density_A_effective": null,
    "gpu_density_A_fallback_from_vector": false,
    "xtb_A_used": false,
    "xtb_A_success": false,
    "xtb_charge_length_mismatch": false
  },
  "B:400": {
    "id": "B:400",
    "chain": "B",
    "resseq": 400,
    "resname": "ASP",
    "sasa": 0.0,
    "partial_charge_B": -0.54,
    "F_metal": 0.0,
    "F_P": 0.0,
    "F_hal": 0.0,
    "total_density": 118235.53125,
    "centroid": [
      9.670051574707031,
      6.042159080505371,
      27.680131912231445
    ],
    "dipole_rho": [
      33345.67578125,
      -18660.90625,
      -5363.99609375
    ],
    "curv_rho": 478615712.0,
    "curv_rho_failed": false,
    "gpu_density_B_requested": "vector",
    "gpu_density_B_effective": "vector",
    "gpu_density_B_fallback_from_vector": false,
    "gpu_density_A_requested": null,
    "gpu_density_A_effective": null,
    "gpu_density_A_fallback_from_vector": false,
    "xtb_A_used": false,
    "xtb_A_success": false,
    "xtb_charge_length_mismatch": false
  },
  "B:401": {
    "id": "B:401",
    "chain": "B",
    "resseq": 401,
    "resname": "HIS",
    "sasa": 0.0,
    "partial_charge_B": 0.29999999999999993,
    "F_metal": 0.0,
    "F_P": 0.0,
    "F_hal": 0.0,
    "total_density": 136972.375,
    "centroid": [
      9.921051025390625,
      6.004990577697754,
      28.046878814697266
    ],
    "dipole_rho": [
      26037.193359375,
      -20884.06640625,
      -7939.1357421875
    ],
    "curv_rho": 563574592.0,
    "curv_rho_failed": false,
    "gpu_density_B_requested": "vector",
    "gpu_density_B_effective": "vector",
    "gpu_density_B_fallback_from_vector": false,
    "gpu_density_A_requested": null,
    "gpu_density_A_effective": null,
    "gpu_density_A_fallback_from_vector": false,
    "xtb_A_used": false,
    "xtb_A_success": false,
    "xtb_charge_length_mismatch": false
  },
  "B:402": {
    "id": "B:402",
    "chain": "B",
    "resseq": 402,
    "resname": "TYR",
    "sasa": 0.0,
    "partial_charge_B": -0.3,
    "F_metal": 0.0,
    "F_P": 0.0,
    "F_hal": 0.0,
    "total_density": 141218.578125,
    "centroid": [
      9.827727317810059,
      5.57862663269043,
      27.919971466064453
    ],
    "dipole_rho": [
      36588.8671875,
      -12522.2607421875,
      7736.83447265625
    ],
    "curv_rho": 575158592.0,
    "curv_rho_failed": false,
    "gpu_density_B_requested": "vector",
    "gpu_density_B_effective": "vector",
    "gpu_density_B_fallback_from_vector": false,
    "gpu_density_A_requested": null,
    "gpu_density_A_effective": null,
    "gpu_density_A_fallback_from_vector": false,
    "xtb_A_used": false,
    "xtb_A_success": false,
    "xtb_charge_length_mismatch": false
  },
  "B:403": {
    "id": "B:403",
    "chain": "B",
    "resseq": 403,
    "resname": "VAL",
    "sasa": 0.0,
    "partial_charge_B": -0.06000000000000002,
    "F_metal": 0.0,
    "F_P": 0.0,
    "F_hal": 0.0,
    "total_density": 134221.140625,
    "centroid": [
      9.910575866699219,
      5.135571002960205,
      28.176124572753906
    ],
    "dipole_rho": [
      19048.544921875,
      -24317.150390625,
      -20546.51171875
    ],
    "curv_rho": 551137664.0,
    "curv_rho_failed": false,
    "gpu_density_B_requested": "vector",
    "gpu_density_B_effective": "vector",
    "gpu_density_B_fallback_from_vector": false,
    "gpu_density_A_requested": null,
    "gpu_density_A_effective": null,
    "gpu_density_A_fallback_from_vector": false,
    "xtb_A_used": false,
    "xtb_A_success": false,
    "xtb_charge_length_mismatch": false
  },
  "B:404": {
    "id": "B:404",
    "chain": "B",
    "resseq": 404,
    "resname": "VAL",
    "sasa": 0.0,
    "partial_charge_B": -0.06000000000000002,
    "F_metal": 0.0,
    "F_P": 0.0,
    "F_hal": 0.0,
    "total_density": 139355.375,
    "centroid": [
      10.096635818481445,
      4.99912166595459,
      27.909162521362305
    ],
    "dipole_rho": [
      16771.201171875,
      -8907.7412109375,
      -14859.369140625
    ],
    "curv_rho": 596032192.0,
    "curv_rho_failed": false,
    "gpu_density_B_requested": "vector",
    "gpu_density_B_effective": "vector",
    "gpu_density_B_fallback_from_vector": false,
    "gpu_density_A_requested": null,
    "gpu_density_A_effective": null,
    "gpu_density_A_fallback_from_vector": false,
    "xtb_A_used": false,
    "xtb_A_success": false,
    "xtb_charge_length_mismatch": false
  },
  "B:405": {
    "id": "B:405",
    "chain": "B",
    "resseq": 405,
    "resname": "VAL",
    "sasa": 0.0,
    "partial_charge_B": -0.06000000000000002,
    "F_metal": 0.0,
    "F_P": 0.0,
    "F_hal": 0.0,
    "total_density": 134237.0625,
    "centroid": [
      9.928937911987305,
      4.668186664581299,
      28.045448303222656
    ],
    "dipole_rho": [
      20117.77734375,
      -4713.494140625,
      -22253.87890625
    ],
    "curv_rho": 548457728.0,
    "curv_rho_failed": false,
    "gpu_density_B_requested": "vector",
    "gpu_density_B_effective": "vector",
    "gpu_density_B_fallback_from_vector": false,
    "gpu_density_A_requested": null,
    "gpu_density_A_effective": null,
    "gpu_density_A_fallback_from_vector": false,
    "xtb_A_used": false,
    "xtb_A_success": false,
    "xtb_charge_length_mismatch": false
  },
  "B:406": {
    "id": "B:406",
    "chain": "B",
    "resseq": 406,
    "resname": "GLY",
    "sasa": 0.0,
    "partial_charge_B": -0.06000000000000002,
    "F_metal": 0.0,
    "F_P": 0.0,
    "F_hal": 0.0,
    "total_density": 132933.171875,
    "centroid": [
      10.122560501098633,
      4.400221347808838,
      27.991954803466797
    ],
    "dipole_rho": [
      16771.1171875,
      -1233.489013671875,
      -8397.33984375
    ],
    "curv_rho": 558411072.0,
    "curv_rho_failed": false,
    "gpu_density_B_requested": "vector",
    "gpu_density_B_effective": "vector",
    "gpu_density_B_fallback_from_vector": false,
    "gpu_density_A_requested": null,
    "gpu_density_A_effective": null,
    "gpu_density_A_fallback_from_vector": false,
    "xtb_A_used": false,
    "xtb_A_success": false,
    "xtb_charge_length_mismatch": false
  },
  "B:407": {
    "id": "B:407",
    "chain": "B",
    "resseq": 407,
    "resname": "ALA",
    "sasa": 0.0,
    "partial_charge_B": -0.06000000000000002,
    "F_metal": 0.0,
    "F_P": 0.0,
    "F_hal": 0.0,
    "total_density": 129135.1484375,
    "centroid": [
      10.07402229309082,
      4.137563228607178,
      27.82269287109375
    ],
    "dipole_rho": [
      11743.9580078125,
      9200.0263671875,
      -9521.181640625
    ],
    "curv_rho": 521431200.0,
    "curv_rho_failed": false,
    "gpu_density_B_requested": "vector",
    "gpu_density_B_effective": "vector",
    "gpu_density_B_fallback_from_vector": false,
    "gpu_density_A_requested": null,
    "gpu_density_A_effective": null,
    "gpu_density_A_fallback_from_vector": false,
    "xtb_A_used": false,
    "xtb_A_success": false,
    "xtb_charge_length_mismatch": false
  },
  "B:408": {
    "id": "B:408",
    "chain": "B",
    "resseq": 408,
    "resname": "GLN",
    "sasa": 0.0,
    "partial_charge_B": -0.12,
    "F_metal": 0.0,
    "F_P": 0.0,
    "F_hal": 0.0,
    "total_density": 135533.859375,
    "centroid": [
      10.393754005432129,
      3.824496030807495,
      27.73513412475586
    ],
    "dipole_rho": [
      11672.2119140625,
      14103.95703125,
      4834.15185546875
    ],
    "curv_rho": 520968864.0,
    "curv_rho_failed": false,
    "gpu_density_B_requested": "vector",
    "gpu_density_B_effective": "vector",
    "gpu_density_B_fallback_from_vector": false,
    "gpu_density_A_requested": null,
    "gpu_density_A_effective": null,
    "gpu_density_A_fallback_from_vector": false,
    "xtb_A_used": false,
    "xtb_A_success": false,
    "xtb_charge_length_mismatch": false
  },
  "B:409": {
    "id": "B:409",
    "chain": "B",
    "resseq": 409,
    "resname": "ARG",
    "sasa": 0.0,
    "partial_charge_B": 0.4799999999999999,
    "F_metal": 0.0,
    "F_P": 0.0,
    "F_hal": 0.0,
    "total_density": 115897.0234375,
    "centroid": [
      10.019892692565918,
      3.7862026691436768,
      27.515466690063477
    ],
    "dipole_rho": [
      24942.392578125,
      15266.1376953125,
      21288.884765625
    ],
    "curv_rho": 446044928.0,
    "curv_rho_failed": false,
    "gpu_density_B_requested": "vector",
    "gpu_density_B_effective": "vector",
    "gpu_density_B_fallback_from_vector": false,
    "gpu_density_A_requested": null,
    "gpu_density_A_effective": null,
    "gpu_density_A_fallback_from_vector": false,
    "xtb_A_used": false,
    "xtb_A_success": false,
    "xtb_charge_length_mismatch": false
  },
  "B:410": {
    "id": "B:410",
    "chain": "B",
    "resseq": 410,
    "resname": "ASP",
    "sasa": 0.0,
    "partial_charge_B": -0.54,
    "F_metal": 0.0,
    "F_P": 0.0,
    "F_hal": 0.0,
    "total_density": 115443.3046875,
    "centroid": [
      10.324137687683105,
      3.6137828826904297,
      27.41242218017578
    ],
    "dipole_rho": [
      7568.8642578125,
      18227.99609375,
      12248.638671875
    ],
    "curv_rho": 446639808.0,
    "curv_rho_failed": false,
    "gpu_density_B_requested": "vector",
    "gpu_density_B_effective": "vector",
    "gpu_density_B_fallback_from_vector": false,
    "gpu_density_A_requested": null,
    "gpu_density_A_effective": null,
    "gpu_density_A_fallback_from_vector": false,
    "xtb_A_used": false,
    "xtb_A_success": false,
    "xtb_charge_length_mismatch": false
  },
  "B:411": {
    "id": "B:411",
    "chain": "B",
    "resseq": 411,
    "resname": "ALA",
    "sasa": 0.0,
    "partial_charge_B": -0.06000000000000002,
    "F_metal": 0.0,
    "F_P": 0.0,
    "F_hal": 0.0,
    "total_density": 106782.1796875,
    "centroid": [
      10.439537048339844,
      3.2753188610076904,
      27.426591873168945
    ],
    "dipole_rho": [
      11890.8720703125,
      22720.9765625,
      5953.2978515625
    ],
    "curv_rho": 405850048.0,
    "curv_rho_failed": false,
    "gpu_density_B_requested": "vector",
    "gpu_density_B_effective": "vector",
    "gpu_density_B_fallback_from_vector": false,
    "gpu_density_A_requested": null,
    "gpu_density_A_effective": null,
    "gpu_density_A_fallback_from_vector": false,
    "xtb_A_used": false,
    "xtb_A_success": false,
    "xtb_charge_length_mismatch": false
  },
  "B:412": {
    "id": "B:412",
    "chain": "B",
    "resseq": 412,
    "resname": "TRP",
    "sasa": 0.0,
    "partial_charge_B": 0.11999999999999997,
    "F_metal": 0.0,
    "F_P": 0.0,
    "F_hal": 0.0,
    "total_density": 107875.734375,
    "centroid": [
      10.832047462463379,
      2.980208396911621,
      27.376598358154297
    ],
    "dipole_rho": [
      10867.2607421875,
      40948.97265625,
      17042.470703125
    ],
    "curv_rho": 403666432.0,
    "curv_rho_failed": false,
    "gpu_density_B_requested": "vector",
    "gpu_density_B_effective": "vector",
    "gpu_density_B_fallback_from_vector": false,
    "gpu_density_A_requested": null,
    "gpu_density_A_effective": null,
    "gpu_density_A_fallback_from_vector": false,
    "xtb_A_used": false,
    "xtb_A_success": false,
    "xtb_charge_length_mismatch": false
  },
  "B:413": {
    "id": "B:413",
    "chain": "B",
    "resseq": 413,
    "resname": "GLY",
    "sasa": 0.0,
    "partial_charge_B": -0.06000000000000002,
    "F_metal": 0.0,
    "F_P": 0.0,
    "F_hal": 0.0,
    "total_density": 92278.4921875,
    "centroid": [
      10.441350936889648,
      2.9332494735717773,
      27.565946578979492
    ],
    "dipole_rho": [
      8685.8642578125,
      29312.248046875,
      8553.7607421875
    ],
    "curv_rho": 343885248.0,
    "curv_rho_failed": false,
    "gpu_density_B_requested": "vector",
    "gpu_density_B_effective": "vector",
    "gpu_density_B_fallback_from_vector": false,
    "gpu_density_A_requested": null,
    "gpu_density_A_effective": null,
    "gpu_density_A_fallback_from_vector": false,
    "xtb_A_used": false,
    "xtb_A_success": false,
    "xtb_charge_length_mismatch": false
  },
  "B:414": {
    "id": "B:414",
    "chain": "B",
    "resseq": 414,
    "resname": "PRO",
    "sasa": 0.0,
    "partial_charge_B": -0.06000000000000002,
    "F_metal": 0.0,
    "F_P": 0.0,
    "F_hal": 0.0,
    "total_density": 87971.6015625,
    "centroid": [
      10.2775239944458,
      2.8983259201049805,
      27.74249839782715
    ],
    "dipole_rho": [
      15047.8330078125,
      30935.611328125,
      2564.689697265625
    ],
    "curv_rho": 320387008.0,
    "curv_rho_failed": false,
    "gpu_density_B_requested": "vector",
    "gpu_density_B_effective": "vector",
    "gpu_density_B_fallback_from_vector": false,
    "gpu_density_A_requested": null,
    "gpu_density_A_effective": null,
    "gpu_density_A_fallback_from_vector": false,
    "xtb_A_used": false,
    "xtb_A_success": false,
    "xtb_charge_length_mismatch": false
  },
  "B:415": {
    "id": "B:415",
    "chain": "B",
    "resseq": 415,
    "resname": "GLY",
    "sasa": 0.0,
    "partial_charge_B": -0.06000000000000002,
    "F_metal": 0.0,
    "F_P": 0.0,
    "F_hal": 0.0,
    "total_density": 98871.984375,
    "centroid": [
      10.319280624389648,
      3.109868288040161,
      27.873563766479492
    ],
    "dipole_rho": [
      13936.6240234375,
      25102.951171875,
      -2072.474853515625
    ],
    "curv_rho": 375971936.0,
    "curv_rho_failed": false,
    "gpu_density_B_requested": "vector",
    "gpu_density_B_effective": "vector",
    "gpu_density_B_fallback_from_vector": false,
    "gpu_density_A_requested": null,
    "gpu_density_A_effective": null,
    "gpu_density_A_fallback_from_vector": false,
    "xtb_A_used": false,
    "xtb_A_success": false,
    "xtb_charge_length_mismatch": false
  },
  "B:416": {
    "id": "B:416",
    "chain": "B",
    "resseq": 416,
    "resname": "ALA",
    "sasa": 0.0,
    "partial_charge_B": -0.06000000000000002,
    "F_metal": 0.0,
    "F_P": 0.0,
    "F_hal": 0.0,
    "total_density": 96520.7890625,
    "centroid": [
      10.175651550292969,
      3.1135025024414062,
      28.068689346313477
    ],
    "dipole_rho": [
      14819.0439453125,
      24784.861328125,
      -12074.1259765625
    ],
    "curv_rho": 357280416.0,
    "curv_rho_failed": false,
    "gpu_density_B_requested": "vector",
    "gpu_density_B_effective": "vector",
    "gpu_density_B_fallback_from_vector": false,
    "gpu_density_A_requested": null,
    "gpu_density_A_effective": null,
    "gpu_density_A_fallback_from_vector": false,
    "xtb_A_used": false,
    "xtb_A_success": false,
    "xtb_charge_length_mismatch": false
  },
  "B:417": {
    "id": "B:417",
    "chain": "B",
    "resseq": 417,
    "resname": "ALA",
    "sasa": 0.0,
    "partial_charge_B": -0.06000000000000002,
    "F_metal": 0.0,
    "F_P": 0.0,
    "F_hal": 0.0,
    "total_density": 107600.6328125,
    "centroid": [
      10.345112800598145,
      3.247851610183716,
      28.181095123291016
    ],
    "dipole_rho": [
      6547.90966796875,
      20961.876953125,
      -14903.3955078125
    ],
    "curv_rho": 396465696.0,
    "curv_rho_failed": false,
    "gpu_density_B_requested": "vector",
    "gpu_density_B_effective": "vector",
    "gpu_density_B_fallback_from_vector": false,
    "gpu_density_A_requested": null,
    "gpu_density_A_effective": null,
    "gpu_density_A_fallback_from_vector": false,
    "xtb_A_used": false,
    "xtb_A_success": false,
    "xtb_charge_length_mismatch": false
  },
  "B:418": {
    "id": "B:418",
    "chain": "B",
    "resseq": 418,
    "resname": "LYS",
    "sasa": 0.0,
    "partial_charge_B": 0.11999999999999997,
    "F_metal": 0.0,
    "F_P": 0.0,
    "F_hal": 0.0,
    "total_density": 125934.03125,
    "centroid": [
      10.650175094604492,
      3.3718976974487305,
      27.847209930419922
    ],
    "dipole_rho": [
      11131.09765625,
      20908.90234375,
      -12192.052734375
    ],
    "curv_rho": 476727072.0,
    "curv_rho_failed": false,
    "gpu_density_B_requested": "vector",
    "gpu_density_B_effective": "vector",
    "gpu_density_B_fallback_from_vector": false,
    "gpu_density_A_requested": null,
    "gpu_density_A_effective": null,
    "gpu_density_A_fallback_from_vector": false,
    "xtb_A_used": false,
    "xtb_A_success": false,
    "xtb_charge_length_mismatch": false
  },
  "B:419": {
    "id": "B:419",
    "chain": "B",
    "resseq": 419,
    "resname": "SER",
    "sasa": 0.0,
    "partial_charge_B": -0.3,
    "F_metal": 0.0,
    "F_P": 0.0,
    "F_hal": 0.0,
    "total_density": 112169.1640625,
    "centroid": [
      10.136821746826172,
      3.531433582305908,
      27.84830665588379
    ],
    "dipole_rho": [
      8691.8203125,
      22742.3515625,
      -6417.69921875
    ],
    "curv_rho": 433690080.0,
    "curv_rho_failed": false,
    "gpu_density_B_requested": "vector",
    "gpu_density_B_effective": "vector",
    "gpu_density_B_fallback_from_vector": false,
    "gpu_density_A_requested": null,
    "gpu_density_A_effective": null,
    "gpu_density_A_fallback_from_vector": false,
    "xtb_A_used": false,
    "xtb_A_success": false,
    "xtb_charge_length_mismatch": false
  },
  "B:420": {
    "id": "B:420",
    "chain": "B",
    "resseq": 420,
    "resname": "GLY",
    "sasa": 0.0,
    "partial_charge_B": -0.06000000000000002,
    "F_metal": 0.0,
    "F_P": 0.0,
    "F_hal": 0.0,
    "total_density": 103130.078125,
    "centroid": [
      9.960042953491211,
      3.4788990020751953,
      28.080814361572266
    ],
    "dipole_rho": [
      14924.7880859375,
      22626.62109375,
      -7666.28564453125
    ],
    "curv_rho": 398215136.0,
    "curv_rho_failed": false,
    "gpu_density_B_requested": "vector",
    "gpu_density_B_effective": "vector",
    "gpu_density_B_fallback_from_vector": false,
    "gpu_density_A_requested": null,
    "gpu_density_A_effective": null,
    "gpu_density_A_fallback_from_vector": false,
    "xtb_A_used": false,
    "xtb_A_success": false,
    "xtb_charge_length_mismatch": false
  },
  "B:421": {
    "id": "B:421",
    "chain": "B",
    "resseq": 421,
    "resname": "VAL",
    "sasa": 0.0,
    "partial_charge_B": -0.06000000000000002,
    "F_metal": 0.0,
    "F_P": 0.0,
    "F_hal": 0.0,
    "total_density": 109465.671875,
    "centroid": [
      10.015263557434082,
      3.5527021884918213,
      28.349483489990234
    ],
    "dipole_rho": [
      16791.166015625,
      19777.5546875,
      -17138.1328125
    ],
    "curv_rho": 401351456.0,
    "curv_rho_failed": false,
    "gpu_density_B_requested": "vector",
    "gpu_density_B_effective": "vector",
    "gpu_density_B_fallback_from_vector": false,
    "gpu_density_A_requested": null,
    "gpu_density_A_effective": null,
    "gpu_density_A_fallback_from_vector": false,
    "xtb_A_used": false,
    "xtb_A_success": false,
    "xtb_charge_length_mismatch": false
  },
  "B:422": {
    "id": "B:422",
    "chain": "B",
    "resseq": 422,
    "resname": "GLY",
    "sasa": 0.0,
    "partial_charge_B": -0.06000000000000002,
    "F_metal": 0.0,
    "F_P": 0.0,
    "F_hal": 0.0,
    "total_density": 111665.5625,
    "centroid": [
      9.932477951049805,
      3.7872250080108643,
      28.19460678100586
    ],
    "dipole_rho": [
      12208.080078125,
      11652.318359375,
      -10721.7421875
    ],
    "curv_rho": 439852928.0,
    "curv_rho_failed": false,
    "gpu_density_B_requested": "vector",
    "gpu_density_B_effective": "vector",
    "gpu_density_B_fallback_from_vector": false,
    "gpu_density_A_requested": null,
    "gpu_density_A_effective": null,
    "gpu_density_A_fallback_from_vector": false,
    "xtb_A_used": false,
    "xtb_A_success": false,
    "xtb_charge_length_mismatch": false
  },
  "B:423": {
    "id": "B:423",
    "chain": "B",
    "resseq": 423,
    "resname": "THR",
    "sasa": 0.0,
    "partial_charge_B": -0.3,
    "F_metal": 0.0,
    "F_P": 0.0,
    "F_hal": 0.0,
    "total_density": 110516.15625,
    "centroid": [
      9.753180503845215,
      3.8599417209625244,
      27.968063354492188
    ],
    "dipole_rho": [
      18742.900390625,
      21466.802734375,
      -3537.446533203125
    ],
    "curv_rho": 422558144.0,
    "curv_rho_failed": false,
    "gpu_density_B_requested": "vector",
    "gpu_density_B_effective": "vector",
    "gpu_density_B_fallback_from_vector": false,
    "gpu_density_A_requested": null,
    "gpu_density_A_effective": null,
    "gpu_density_A_fallback_from_vector": false,
    "xtb_A_used": false,
    "xtb_A_success": false,
    "xtb_charge_length_mismatch": false
  },
  "B:424": {
    "id": "B:424",
    "chain": "B",
    "resseq": 424,
    "resname": "ALA",
    "sasa": 0.0,
    "partial_charge_B": -0.06000000000000002,
    "F_metal": 0.0,
    "F_P": 0.0,
    "F_hal": 0.0,
    "total_density": 100582.5390625,
    "centroid": [
      9.648279190063477,
      3.7420125007629395,
      28.237899780273438
    ],
    "dipole_rho": [
      24222.220703125,
      16058.263671875,
      -11146.5244140625
    ],
    "curv_rho": 383609056.0,
    "curv_rho_failed": false,
    "gpu_density_B_requested": "vector",
    "gpu_density_B_effective": "vector",
    "gpu_density_B_fallback_from_vector": false,
    "gpu_density_A_requested": null,
    "gpu_density_A_effective": null,
    "gpu_density_A_fallback_from_vector": false,
    "xtb_A_used": false,
    "xtb_A_success": false,
    "xtb_charge_length_mismatch": false
  },
  "B:425": {
    "id": "B:425",
    "chain": "B",
    "resseq": 425,
    "resname": "LEU",
    "sasa": 0.0,
    "partial_charge_B": -0.06000000000000002,
    "F_metal": 0.0,
    "F_P": 0.0,
    "F_hal": 0.0,
    "total_density": 115302.5703125,
    "centroid": [
      9.779550552368164,
      3.9941189289093018,
      28.463642120361328
    ],
    "dipole_rho": [
      25666.375,
      17159.15625,
      -15806.587890625
    ],
    "curv_rho": 427235200.0,
    "curv_rho_failed": false,
    "gpu_density_B_requested": "vector",
    "gpu_density_B_effective": "vector",
    "gpu_density_B_fallback_from_vector": false,
    "gpu_density_A_requested": null,
    "gpu_density_A_effective": null,
    "gpu_density_A_fallback_from_vector": false,
    "xtb_A_used": false,
    "xtb_A_success": false,
    "xtb_charge_length_mismatch": false
  },
  "B:426": {
    "id": "B:426",
    "chain": "B",
    "resseq": 426,
    "resname": "LEU",
    "sasa": 0.0,
    "partial_charge_B": -0.06000000000000002,
    "F_metal": 0.0,
    "F_P": 0.0,
    "F_hal": 0.0,
    "total_density": 118458.1796875,
    "centroid": [
      9.6847562789917,
      4.204622268676758,
      28.098079681396484
    ],
    "dipole_rho": [
      27139.564453125,
      7733.53759765625,
      -5898.767578125
    ],
    "curv_rho": 454715616.0,
    "curv_rho_failed": false,
    "gpu_density_B_requested": "vector",
    "gpu_density_B_effective": "vector",
    "gpu_density_B_fallback_from_vector": false,
    "gpu_density_A_requested": null,
    "gpu_density_A_effective": null,
    "gpu_density_A_fallback_from_vector": false,
    "xtb_A_used": false,
    "xtb_A_success": false,
    "xtb_charge_length_mismatch": false
  },
  "B:427": {
    "id": "B:427",
    "chain": "B",
    "resseq": 427,
    "resname": "LEU",
    "sasa": 0.0,
    "partial_charge_B": -0.06000000000000002,
    "F_metal": 0.0,
    "F_P": 0.0,
    "F_hal": 0.0,
    "total_density": 104798.5234375,
    "centroid": [
      9.46192455291748,
      4.04193115234375,
      28.08684539794922
    ],
    "dipole_rho": [
      39848.421875,
      13940.2060546875,
      -3612.338623046875
    ],
    "curv_rho": 389132544.0,
    "curv_rho_failed": false,
    "gpu_density_B_requested": "vector",
    "gpu_density_B_effective": "vector",
    "gpu_density_B_fallback_from_vector": false,
    "gpu_density_A_requested": null,
    "gpu_density_A_effective": null,
    "gpu_density_A_fallback_from_vector": false,
    "xtb_A_used": false,
    "xtb_A_success": false,
    "xtb_charge_length_mismatch": false
  },
  "B:428": {
    "id": "B:428",
    "chain": "B",
    "resseq": 428,
    "resname": "LYS",
    "sasa": 0.0,
    "partial_charge_B": 0.11999999999999997,
    "F_metal": 0.0,
    "F_P": 0.0,
    "F_hal": 0.0,
    "total_density": 95557.6328125,
    "centroid": [
      9.262484550476074,
      4.072201251983643,
      28.47588348388672
    ],
    "dipole_rho": [
      33255.84375,
      23645.26953125,
      -7424.6259765625
    ],
    "curv_rho": 342527808.0,
    "curv_rho_failed": false,
    "gpu_density_B_requested": "vector",
    "gpu_density_B_effective": "vector",
    "gpu_density_B_fallback_from_vector": false,
    "gpu_density_A_requested": null,
    "gpu_density_A_effective": null,
    "gpu_density_A_fallback_from_vector": false,
    "xtb_A_used": false,
    "xtb_A_success": false,
    "xtb_charge_length_mismatch": false
  },
  "B:429": {
    "id": "B:429",
    "chain": "B",
    "resseq": 429,
    "resname": "LEU",
    "sasa": 0.0,
    "partial_charge_B": -0.06000000000000002,
    "F_metal": 0.0,
    "F_P": 0.0,
    "F_hal": 0.0,
    "total_density": 111572.1171875,
    "centroid": [
      9.528802871704102,
      4.343276500701904,
      28.541282653808594
    ],
    "dipole_rho": [
      32368.798828125,
      1764.392333984375,
      -13157.9365234375
    ],
    "curv_rho": 411374656.0,
    "curv_rho_failed": false,
    "gpu_density_B_requested": "vector",
    "gpu_density_B_effective": "vector",
    "gpu_density_B_fallback_from_vector": false,
    "gpu_density_A_requested": null,
    "gpu_density_A_effective": null,
    "gpu_density_A_fallback_from_vector": false,
    "xtb_A_used": false,
    "xtb_A_success": false,
    "xtb_charge_length_mismatch": false
  },
  "B:430": {
    "id": "B:430",
    "chain": "B",
    "resseq": 430,
    "resname": "ALA",
    "sasa": 0.0,
    "partial_charge_B": -0.06000000000000002,
    "F_metal": 0.0,
    "F_P": 0.0,
    "F_hal": 0.0,
    "total_density": 96435.875,
    "centroid": [
      9.259605407714844,
      4.4426493644714355,
      28.236352920532227
    ],
    "dipole_rho": [
      31510.046875,
      143.65438842773438,
      -9813.583984375
    ],
    "curv_rho": 371831328.0,
    "curv_rho_failed": false,
    "gpu_density_B_requested": "vector",
    "gpu_density_B_effective": "vector",
    "gpu_density_B_fallback_from_vector": false,
    "gpu_density_A_requested": null,
    "gpu_density_A_effective": null,
    "gpu_density_A_fallback_from_vector": false,
    "xtb_A_used": false,
    "xtb_A_success": false,
    "xtb_charge_length_mismatch": false
  },
  "B:431": {
    "id": "B:431",
    "chain": "B",
    "resseq": 431,
    "resname": "GLN",
    "sasa": 0.0,
    "partial_charge_B": -0.12,
    "F_metal": 0.0,
    "F_P": 0.0,
    "F_hal": 0.0,
    "total_density": 83522.3984375,
    "centroid": [
      9.01865291595459,
      4.3128886222839355,
      28.428796768188477
    ],
    "dipole_rho": [
      37707.21875,
      13273.490234375,
      -5333.0361328125
    ],
    "curv_rho": 299373760.0,
    "curv_rho_failed": false,
    "gpu_density_B_requested": "vector",
    "gpu_density_B_effective": "vector",
    "gpu_density_B_fallback_from_vector": false,
    "gpu_density_A_requested": null,
    "gpu_density_A_effective": null,
    "gpu_density_A_fallback_from_vector": false,
    "xtb_A_used": false,
    "xtb_A_success": false,
    "xtb_charge_length_mismatch": false
  },
  "B:432": {
    "id": "B:432",
    "chain": "B",
    "resseq": 432,
    "resname": "MET",
    "sasa": 0.0,
    "partial_charge_B": -0.21000000000000002,
    "F_metal": 0.0,
    "F_P": 0.0,
    "F_hal": 0.0,
    "total_density": 94777.4921875,
    "centroid": [
      9.225922584533691,
      4.375554084777832,
      28.642593383789062
    ],
    "dipole_rho": [
      43765.61328125,
      -2494.577392578125,
      -20698.8359375
    ],
    "curv_rho": 341047776.0,
    "curv_rho_failed": false,
    "gpu_density_B_requested": "vector",
    "gpu_density_B_effective": "vector",
    "gpu_density_B_fallback_from_vector": false,
    "gpu_density_A_requested": null,
    "gpu_density_A_effective": null,
    "gpu_density_A_fallback_from_vector": false,
    "xtb_A_used": false,
    "xtb_A_success": false,
    "xtb_charge_length_mismatch": false
  },
  "B:433": {
    "id": "B:433",
    "chain": "B",
    "resseq": 433,
    "resname": "PHE",
    "sasa": 0.0,
    "partial_charge_B": -0.06000000000000002,
    "F_metal": 0.0,
    "F_P": 0.0,
    "F_hal": 0.0,
    "total_density": 103102.1953125,
    "centroid": [
      9.329019546508789,
      4.770021915435791,
      28.657140731811523
    ],
    "dipole_rho": [
      40343.28125,
      -6032.91455078125,
      -11997.666015625
    ],
    "curv_rho": 383990528.0,
    "curv_rho_failed": false,
    "gpu_density_B_requested": "vector",
    "gpu_density_B_effective": "vector",
    "gpu_density_B_fallback_from_vector": false,
    "gpu_density_A_requested": null,
    "gpu_density_A_effective": null,
    "gpu_density_A_fallback_from_vector": false,
    "xtb_A_used": false,
    "xtb_A_success": false,
    "xtb_charge_length_mismatch": false
  },
  "B:434": {
    "id": "B:434",
    "chain": "B",
    "resseq": 434,
    "resname": "SER",
    "sasa": 0.0,
    "partial_charge_B": -0.3,
    "F_metal": 0.0,
    "F_P": 0.0,
    "F_hal": 0.0,
    "total_density": 81860.1953125,
    "centroid": [
      8.971283912658691,
      4.724884986877441,
      28.372102737426758
    ],
    "dipole_rho": [
      41572.75,
      -5796.9140625,
      -6373.99755859375
    ],
    "curv_rho": 299193280.0,
    "curv_rho_failed": false,
    "gpu_density_B_requested": "vector",
    "gpu_density_B_effective": "vector",
    "gpu_density_B_fallback_from_vector": false,
    "gpu_density_A_requested": null,
    "gpu_density_A_effective": null,
    "gpu_density_A_fallback_from_vector": false,
    "xtb_A_used": false,
    "xtb_A_success": false,
    "xtb_charge_length_mismatch": false
  },
  "B:435": {
    "id": "B:435",
    "chain": "B",
    "resseq": 435,
    "resname": "ASP",
    "sasa": 0.0,
    "partial_charge_B": -0.54,
    "F_metal": 0.0,
    "F_P": 0.0,
    "F_hal": 0.0,
    "total_density": 67269.546875,
    "centroid": [
      8.777719497680664,
      4.668297290802002,
      28.58587074279785
    ],
    "dipole_rho": [
      39187.45703125,
      1670.583251953125,
      -11430.373046875
    ],
    "curv_rho": 237298208.0,
    "curv_rho_failed": false,
    "gpu_density_B_requested": "vector",
    "gpu_density_B_effective": "vector",
    "gpu_density_B_fallback_from_vector": false,
    "gpu_density_A_requested": null,
    "gpu_density_A_effective": null,
    "gpu_density_A_fallback_from_vector": false,
    "xtb_A_used": false,
    "xtb_A_success": false,
    "xtb_charge_length_mismatch": false
  },
  "B:436": {
    "id": "B:436",
    "chain": "B",
    "resseq": 436,
    "resname": "MET",
    "sasa": 0.0,
    "partial_charge_B": -0.21000000000000002,
    "F_metal": 0.0,
    "F_P": 0.0,
    "F_hal": 0.0,
    "total_density": 83663.7421875,
    "centroid": [
      9.06295394897461,
      4.827966213226318,
      28.82601547241211
    ],
    "dipole_rho": [
      47683.34765625,
      -8556.37109375,
      -16186.1025390625
    ],
    "curv_rho": 296059296.0,
    "curv_rho_failed": false,
    "gpu_density_B_requested": "vector",
    "gpu_density_B_effective": "vector",
    "gpu_density_B_fallback_from_vector": false,
    "gpu_density_A_requested": null,
    "gpu_density_A_effective": null,
    "gpu_density_A_fallback_from_vector": false,
    "xtb_A_used": false,
    "xtb_A_success": false,
    "xtb_charge_length_mismatch": false
  },
  "B:437": {
    "id": "B:437",
    "chain": "B",
    "resseq": 437,
    "resname": "VAL",
    "sasa": 0.0,
    "partial_charge_B": -0.06000000000000002,
    "F_metal": 0.0,
    "F_P": 0.0,
    "F_hal": 0.0,
    "total_density": 74742.109375,
    "centroid": [
      8.88910961151123,
      5.119922161102295,
      28.522302627563477
    ],
    "dipole_rho": [
      41643.75390625,
      -10309.564453125,
      -11395.9765625
    ],
    "curv_rho": 272233504.0,
    "curv_rho_failed": false,
    "gpu_density_B_requested": "vector",
    "gpu_density_B_effective": "vector",
    "gpu_density_B_fallback_from_vector": false,
    "gpu_density_A_requested": null,
    "gpu_density_A_effective": null,
    "gpu_density_A_fallback_from_vector": false,
    "xtb_A_used": false,
    "xtb_A_success": false,
    "xtb_charge_length_mismatch": false
  },
  "B:438": {
    "id": "B:438",
    "chain": "B",
    "resseq": 438,
    "resname": "LEU",
    "sasa": 1.3330813646316528,
    "partial_charge_B": -0.15000000000000005,
    "F_metal": 0.0,
    "F_P": 0.0,
    "F_hal": 0.0,
    "total_density": 60295.51953125,
    "centroid": [
      8.610153198242188,
      5.059865951538086,
      28.411785125732422
    ],
    "dipole_rho": [
      38871.25,
      -3725.265380859375,
      -8226.376953125
    ],
    "curv_rho": 201511392.0,
    "curv_rho_failed": false,
    "gpu_density_B_requested": "vector",
    "gpu_density_B_effective": "vector",
    "gpu_density_B_fallback_from_vector": false,
    "gpu_density_A_requested": null,
    "gpu_density_A_effective": null,
    "gpu_density_A_fallback_from_vector": false,
    "xtb_A_used": false,
    "xtb_A_success": false,
    "xtb_charge_length_mismatch": false
  },
  "B:439": {
    "id": "B:439",
    "chain": "B",
    "resseq": 439,
    "resname": "LYS",
    "sasa": 4.976874828338623,
    "partial_charge_B": 0.29999999999999993,
    "F_metal": 0.0,
    "F_P": 0.0,
    "F_hal": 0.0,
    "total_density": 59633.6484375,
    "centroid": [
      8.537104606628418,
      4.734073162078857,
      28.684825897216797
    ],
    "dipole_rho": [
      44237.19140625,
      -4227.65966796875,
      -13101.35546875
    ],
    "curv_rho": 180994192.0,
    "curv_rho_failed": false,
    "gpu_density_B_requested": "vector",
    "gpu_density_B_effective": "vector",
    "gpu_density_B_fallback_from_vector": false,
    "gpu_density_A_requested": null,
    "gpu_density_A_effective": null,
    "gpu_density_A_fallback_from_vector": false,
    "xtb_A_used": false,
    "xtb_A_success": false,
    "xtb_charge_length_mismatch": false
  },
  "B:440": {
    "id": "B:440",
    "chain": "B",
    "resseq": 440,
    "resname": "ASP",
    "sasa": 0.0,
    "partial_charge_B": -0.54,
    "F_metal": 0.0,
    "F_P": 0.0,
    "F_hal": 0.0,
    "total_density": 61335.578125,
    "centroid": [
      8.717381477355957,
      4.884256362915039,
      28.93280792236328
    ],
    "dipole_rho": [
      38158.04296875,
      -8128.10107421875,
      -19847.21875
    ],
    "curv_rho": 202558976.0,
    "curv_rho_failed": false,
    "gpu_density_B_requested": "vector",
    "gpu_density_B_effective": "vector",
    "gpu_density_B_fallback_from_vector": false,
    "gpu_density_A_requested": null,
    "gpu_density_A_effective": null,
    "gpu_density_A_fallback_from_vector": false,
    "xtb_A_used": false,
    "xtb_A_success": false,
    "xtb_charge_length_mismatch": false
  },
  "B:441": {
    "id": "B:441",
    "chain": "B",
    "resseq": 441,
    "resname": "GLY",
    "sasa": 0.0,
    "partial_charge_B": -0.06000000000000002,
    "F_metal": 0.0,
    "F_P": 0.0,
    "F_hal": 0.0,
    "total_density": 60377.25,
    "centroid": [
      8.744890213012695,
      5.22882080078125,
      28.900510787963867
    ],
    "dipole_rho": [
      34815.91015625,
      -14860.6533203125,
      -15083.220703125
    ],
    "curv_rho": 202371968.0,
    "curv_rho_failed": false,
    "gpu_density_B_requested": "vector",
    "gpu_density_B_effective": "vector",
    "gpu_density_B_fallback_from_vector": false,
    "gpu_density_A_requested": null,
    "gpu_density_A_effective": null,
    "gpu_density_A_fallback_from_vector": false,
    "xtb_A_used": false,
    "xtb_A_success": false,
    "xtb_charge_length_mismatch": false
  },
  "B:442": {
    "id": "B:442",
    "chain": "B",
    "resseq": 442,
    "resname": "PHE",
    "sasa": 0.0,
    "partial_charge_B": -0.06000000000000002,
    "F_metal": 0.0,
    "F_P": 0.0,
    "F_hal": 0.0,
    "total_density": 93402.0859375,
    "centroid": [
      9.235589027404785,
      5.234740257263184,
      28.748327255249023
    ],
    "dipole_rho": [
      53225.51953125,
      -14739.3369140625,
      -26343.205078125
    ],
    "curv_rho": 343144864.0,
    "curv_rho_failed": false,
    "gpu_density_B_requested": "vector",
    "gpu_density_B_effective": "vector",
    "gpu_density_B_fallback_from_vector": false,
    "gpu_density_A_requested": null,
    "gpu_density_A_effective": null,
    "gpu_density_A_fallback_from_vector": false,
    "xtb_A_used": false,
    "xtb_A_success": false,
    "xtb_charge_length_mismatch": false
  },
  "B:443": {
    "id": "B:443",
    "chain": "B",
    "resseq": 443,
    "resname": "GLN",
    "sasa": 1.9290560483932495,
    "partial_charge_B": -0.30000000000000004,
    "F_metal": 0.0,
    "F_P": 0.0,
    "F_hal": 0.0,
    "total_density": 75690.40625,
    "centroid": [
      9.037346839904785,
      5.657623291015625,
      28.70413589477539
    ],
    "dipole_rho": [
      42490.3046875,
      -17506.166015625,
      -18633.869140625
    ],
    "curv_rho": 275158848.0,
    "curv_rho_failed": false,
    "gpu_density_B_requested": "vector",
    "gpu_density_B_effective": "vector",
    "gpu_density_B_fallback_from_vector": false,
    "gpu_density_A_requested": null,
    "gpu_density_A_effective": null,
    "gpu_density_A_fallback_from_vector": false,
    "xtb_A_used": false,
    "xtb_A_success": false,
    "xtb_charge_length_mismatch": false
  },
  "B:444": {
    "id": "B:444",
    "chain": "B",
    "resseq": 444,
    "resname": "PRO",
    "sasa": 0.0,
    "partial_charge_B": -0.06000000000000002,
    "F_metal": 0.0,
    "F_P": 0.0,
    "F_hal": 0.0,
    "total_density": 94032.234375,
    "centroid": [
      9.263776779174805,
      5.456023693084717,
      28.52323341369629
    ],
    "dipole_rho": [
      35308.23046875,
      -21113.3359375,
      -19881.279296875
    ],
    "curv_rho": 361564736.0,
    "curv_rho_failed": false,
    "gpu_density_B_requested": "vector",
    "gpu_density_B_effective": "vector",
    "gpu_density_B_fallback_from_vector": false,
    "gpu_density_A_requested": null,
    "gpu_density_A_effective": null,
    "gpu_density_A_fallback_from_vector": false,
    "xtb_A_used": false,
    "xtb_A_success": false,
    "xtb_charge_length_mismatch": false
  },
  "B:445": {
    "id": "B:445",
    "chain": "B",
    "resseq": 445,
    "resname": "SER",
    "sasa": 0.0,
    "partial_charge_B": -0.3,
    "F_metal": 0.0,
    "F_P": 0.0,
    "F_hal": 0.0,
    "total_density": 97280.8046875,
    "centroid": [
      9.458239555358887,
      5.8746466636657715,
      28.483922958374023
    ],
    "dipole_rho": [
      33614.26953125,
      -20262.3203125,
      -23636.65625
    ],
    "curv_rho": 385483200.0,
    "curv_rho_failed": false,
    "gpu_density_B_requested": "vector",
    "gpu_density_B_effective": "vector",
    "gpu_density_B_fallback_from_vector": false,
    "gpu_density_A_requested": null,
    "gpu_density_A_effective": null,
    "gpu_density_A_fallback_from_vector": false,
    "xtb_A_used": false,
    "xtb_A_success": false,
    "xtb_charge_length_mismatch": false
  },
  "B:446": {
    "id": "B:446",
    "chain": "B",
    "resseq": 446,
    "resname": "ARG",
    "sasa": 0.0,
    "partial_charge_B": 0.4799999999999999,
    "F_metal": 0.0,
    "F_P": 0.0,
    "F_hal": 0.0,
    "total_density": 123794.65625,
    "centroid": [
      9.660171508789062,
      5.753398895263672,
      28.385038375854492
    ],
    "dipole_rho": [
      23607.39453125,
      -26889.373046875,
      -25286.8046875
    ],
    "curv_rho": 469449280.0,
    "curv_rho_failed": false,
    "gpu_density_B_requested": "vector",
    "gpu_density_B_effective": "vector",
    "gpu_density_B_fallback_from_vector": false,
    "gpu_density_A_requested": null,
    "gpu_density_A_effective": null,
    "gpu_density_A_fallback_from_vector": false,
    "xtb_A_used": false,
    "xtb_A_success": false,
    "xtb_charge_length_mismatch": false
  },
  "B:447": {
    "id": "B:447",
    "chain": "B",
    "resseq": 447,
    "resname": "SER",
    "sasa": 0.0,
    "partial_charge_B": -0.3,
    "F_metal": 0.0,
    "F_P": 0.0,
    "F_hal": 0.0,
    "total_density": 113687.578125,
    "centroid": [
      9.562150955200195,
      5.500493049621582,
      28.061752319335938
    ],
    "dipole_rho": [
      32381.98046875,
      -16847.36328125,
      -11056.720703125
    ],
    "curv_rho": 472679264.0,
    "curv_rho_failed": false,
    "gpu_density_B_requested": "vector",
    "gpu_density_B_effective": "vector",
    "gpu_density_B_fallback_from_vector": false,
    "gpu_density_A_requested": null,
    "gpu_density_A_effective": null,
    "gpu_density_A_fallback_from_vector": false,
    "xtb_A_used": false,
    "xtb_A_success": false,
    "xtb_charge_length_mismatch": false
  },
  "B:448": {
    "id": "B:448",
    "chain": "B",
    "resseq": 448,
    "resname": "ILE",
    "sasa": 0.0,
    "partial_charge_B": -0.06000000000000002,
    "F_metal": 0.0,
    "F_P": 0.0,
    "F_hal": 0.0,
    "total_density": 118470.109375,
    "centroid": [
      9.53100299835205,
      5.1652631759643555,
      28.172311782836914
    ],
    "dipole_rho": [
      31323.9921875,
      -7170.2275390625,
      -12769.443359375
    ],
    "curv_rho": 472656928.0,
    "curv_rho_failed": false,
    "gpu_density_B_requested": "vector",
    "gpu_density_B_effective": "vector",
    "gpu_density_B_fallback_from_vector": false,
    "gpu_density_A_requested": null,
    "gpu_density_A_effective": null,
    "gpu_density_A_fallback_from_vector": false,
    "xtb_A_used": false,
    "xtb_A_success": false,
    "xtb_charge_length_mismatch": false
  },
  "B:449": {
    "id": "B:449",
    "chain": "B",
    "resseq": 449,
    "resname": "ILE",
    "sasa": 0.0,
    "partial_charge_B": -0.06000000000000002,
    "F_metal": 0.0,
    "F_P": 0.0,
    "F_hal": 0.0,
    "total_density": 132555.390625,
    "centroid": [
      9.786993026733398,
      5.098879814147949,
      27.82947540283203
    ],
    "dipole_rho": [
      34319.10546875,
      641.8934936523438,
      -1395.41064453125
    ],
    "curv_rho": 544851584.0,
    "curv_rho_failed": false,
    "gpu_density_B_requested": "vector",
    "gpu_density_B_effective": "vector",
    "gpu_density_B_fallback_from_vector": false,
    "gpu_density_A_requested": null,
    "gpu_density_A_effective": null,
    "gpu_density_A_fallback_from_vector": false,
    "xtb_A_used": false,
    "xtb_A_success": false,
    "xtb_charge_length_mismatch": false
  },
  "B:450": {
    "id": "B:450",
    "chain": "B",
    "resseq": 450,
    "resname": "PHE",
    "sasa": 0.0,
    "partial_charge_B": -0.06000000000000002,
    "F_metal": 0.0,
    "F_P": 0.0,
    "F_hal": 0.0,
    "total_density": 128290.78125,
    "centroid": [
      9.585222244262695,
      4.7297749519348145,
      28.034473419189453
    ],
    "dipole_rho": [
      33782.96875,
      3600.55224609375,
      -2496.620849609375
    ],
    "curv_rho": 488124224.0,
    "curv_rho_failed": false,
    "gpu_density_B_requested": "vector",
    "gpu_density_B_effective": "vector",
    "gpu_density_B_fallback_from_vector": false,
    "gpu_density_A_requested": null,
    "gpu_density_A_effective": null,
    "gpu_density_A_fallback_from_vector": false,
    "xtb_A_used": false,
    "xtb_A_success": false,
    "xtb_charge_length_mismatch": false
  },
  "B:451": {
    "id": "B:451",
    "chain": "B",
    "resseq": 451,
    "resname": "ALA",
    "sasa": 0.0,
    "partial_charge_B": -0.06000000000000002,
    "F_metal": 0.0,
    "F_P": 0.0,
    "F_hal": 0.0,
    "total_density": 127410.171875,
    "centroid": [
      9.900392532348633,
      4.529782295227051,
      27.715524673461914
    ],
    "dipole_rho": [
      22186.265625,
      3333.280517578125,
      3501.62158203125
    ],
    "curv_rho": 529897952.0,
    "curv_rho_failed": false,
    "gpu_density_B_requested": "vector",
    "gpu_density_B_effective": "vector",
    "gpu_density_B_fallback_from_vector": false,
    "gpu_density_A_requested": null,
    "gpu_density_A_effective": null,
    "gpu_density_A_fallback_from_vector": false,
    "xtb_A_used": false,
    "xtb_A_success": false,
    "xtb_charge_length_mismatch": false
  },
  "B:452": {
    "id": "B:452",
    "chain": "B",
    "resseq": 452,
    "resname": "SER",
    "sasa": 0.0,
    "partial_charge_B": -0.3,
    "F_metal": 0.0,
    "F_P": 0.0,
    "F_hal": 0.0,
    "total_density": 119336.0546875,
    "centroid": [
      9.921873092651367,
      4.190840721130371,
      27.551929473876953
    ],
    "dipole_rho": [
      24273.740234375,
      6986.02734375,
      5156.7568359375
    ],
    "curv_rho": 484614208.0,
    "curv_rho_failed": false,
    "gpu_density_B_requested": "vector",
    "gpu_density_B_effective": "vector",
    "gpu_density_B_fallback_from_vector": false,
    "gpu_density_A_requested": null,
    "gpu_density_A_effective": null,
    "gpu_density_A_fallback_from_vector": false,
    "xtb_A_used": false,
    "xtb_A_success": false,
    "xtb_charge_length_mismatch": false
  },
  "B:453": {
    "id": "B:453",
    "chain": "B",
    "resseq": 453,
    "resname": "TRP",
    "sasa": 0.0,
    "partial_charge_B": 0.11999999999999997,
    "F_metal": 0.0,
    "F_P": 0.0,
    "F_hal": 0.0,
    "total_density": 157225.0625,
    "centroid": [
      10.215509414672852,
      4.457666397094727,
      27.482250213623047
    ],
    "dipole_rho": [
      15897.7734375,
      14195.4365234375,
      3604.78759765625
    ],
    "curv_rho": 606874240.0,
    "curv_rho_failed": false,
    "gpu_density_B_requested": "vector",
    "gpu_density_B_effective": "vector",
    "gpu_density_B_fallback_from_vector": false,
    "gpu_density_A_requested": null,
    "gpu_density_A_effective": null,
    "gpu_density_A_fallback_from_vector": false,
    "xtb_A_used": false,
    "xtb_A_success": false,
    "xtb_charge_length_mismatch": false
  },
  "B:454": {
    "id": "B:454",
    "chain": "B",
    "resseq": 454,
    "resname": "SER",
    "sasa": 0.0,
    "partial_charge_B": -0.3,
    "F_metal": 0.0,
    "F_P": 0.0,
    "F_hal": 0.0,
    "total_density": 122985.0703125,
    "centroid": [
      10.299285888671875,
      3.9916820526123047,
      27.20306968688965
    ],
    "dipole_rho": [
      14268.6083984375,
      12407.0400390625,
      17115.94921875
    ],
    "curv_rho": 479485696.0,
    "curv_rho_failed": false,
    "gpu_density_B_requested": "vector",
    "gpu_density_B_effective": "vector",
    "gpu_density_B_fallback_from_vector": false,
    "gpu_density_A_requested": null,
    "gpu_density_A_effective": null,
    "gpu_density_A_fallback_from_vector": false,
    "xtb_A_used": false,
    "xtb_A_success": false,
    "xtb_charge_length_mismatch": false
  },
  "B:455": {
    "id": "B:455",
    "chain": "B",
    "resseq": 455,
    "resname": "ALA",
    "sasa": 0.0,
    "partial_charge_B": -0.06000000000000002,
    "F_metal": 0.0,
    "F_P": 0.0,
    "F_hal": 0.0,
    "total_density": 119671.6328125,
    "centroid": [
      10.525785446166992,
      3.940739631652832,
      27.100229263305664
    ],
    "dipole_rho": [
      1199.67724609375,
      18374.328125,
      12640.9931640625
    ],
    "curv_rho": 479455424.0,
    "curv_rho_failed": false,
    "gpu_density_B_requested": "vector",
    "gpu_density_B_effective": "vector",
    "gpu_density_B_fallback_from_vector": false,
    "gpu_density_A_requested": null,
    "gpu_density_A_effective": null,
    "gpu_density_A_fallback_from_vector": false,
    "xtb_A_used": false,
    "xtb_A_success": false,
    "xtb_charge_length_mismatch": false
  },
  "B:456": {
    "id": "B:456",
    "chain": "B",
    "resseq": 456,
    "resname": "GLY",
    "sasa": 0.0,
    "partial_charge_B": -0.06000000000000002,
    "F_metal": 0.0,
    "F_P": 0.0,
    "F_hal": 0.0,
    "total_density": 127301.7578125,
    "centroid": [
      10.626243591308594,
      3.880037546157837,
      27.351318359375
    ],
    "dipole_rho": [
      -7505.283203125,
      15844.27734375,
      4976.60546875
    ],
    "curv_rho": 512605184.0,
    "curv_rho_failed": false,
    "gpu_density_B_requested": "vector",
    "gpu_density_B_effective": "vector",
    "gpu_density_B_fallback_from_vector": false,
    "gpu_density_A_requested": null,
    "gpu_density_A_effective": null,
    "gpu_density_A_fallback_from_vector": false,
    "xtb_A_used": false,
    "xtb_A_success": false,
    "xtb_charge_length_mismatch": false
  },
  "B:457": {
    "id": "B:457",
    "chain": "B",
    "resseq": 457,
    "resname": "ASP",
    "sasa": 0.0,
    "partial_charge_B": -0.54,
    "F_metal": 0.0,
    "F_P": 0.0,
    "F_hal": 0.0,
    "total_density": 122823.21875,
    "centroid": [
      10.803851127624512,
      3.5167288780212402,
      27.427297592163086
    ],
    "dipole_rho": [
      -2976.66015625,
      15443.982421875,
      11021.5888671875
    ],
    "curv_rho": 463968448.0,
    "curv_rho_failed": false,
    "gpu_density_B_requested": "vector",
    "gpu_density_B_effective": "vector",
    "gpu_density_B_fallback_from_vector": false,
    "gpu_density_A_requested": null,
    "gpu_density_A_effective": null,
    "gpu_density_A_fallback_from_vector": false,
    "xtb_A_used": false,
    "xtb_A_success": false,
    "xtb_charge_length_mismatch": false
  },
  "B:458": {
    "id": "B:458",
    "chain": "B",
    "resseq": 458,
    "resname": "PHE",
    "sasa": 0.0,
    "partial_charge_B": -0.06000000000000002,
    "F_metal": 0.0,
    "F_P": 0.0,
    "F_hal": 0.0,
    "total_density": 129549.8359375,
    "centroid": [
      10.960000991821289,
      3.7434024810791016,
      27.120338439941406
    ],
    "dipole_rho": [
      -1908.9947509765625,
      25551.041015625,
      24814.201171875
    ],
    "curv_rho": 499800928.0,
    "curv_rho_failed": false,
    "gpu_density_B_requested": "vector",
    "gpu_density_B_effective": "vector",
    "gpu_density_B_fallback_from_vector": false,
    "gpu_density_A_requested": null,
    "gpu_density_A_effective": null,
    "gpu_density_A_fallback_from_vector": false,
    "xtb_A_used": false,
    "xtb_A_success": false,
    "xtb_charge_length_mismatch": false
  },
  "B:459": {
    "id": "B:459",
    "chain": "B",
    "resseq": 459,
    "resname": "GLY",
    "sasa": 0.0,
    "partial_charge_B": -0.06000000000000002,
    "F_metal": 0.0,
    "F_P": 0.0,
    "F_hal": 0.0,
    "total_density": 131312.78125,
    "centroid": [
      11.025734901428223,
      3.9820375442504883,
      27.346914291381836
    ],
    "dipole_rho": [
      -7424.5849609375,
      -4840.5556640625,
      11600.044921875
    ],
    "curv_rho": 536303008.0,
    "curv_rho_failed": false,
    "gpu_density_B_requested": "vector",
    "gpu_density_B_effective": "vector",
    "gpu_density_B_fallback_from_vector": false,
    "gpu_density_A_requested": null,
    "gpu_density_A_effective": null,
    "gpu_density_A_fallback_from_vector": false,
    "xtb_A_used": false,
    "xtb_A_success": false,
    "xtb_charge_length_mismatch": false
  },
  "B:460": {
    "id": "B:460",
    "chain": "B",
    "resseq": 460,
    "resname": "SER",
    "sasa": 0.0,
    "partial_charge_B": -0.3,
    "F_metal": 0.0,
    "F_P": 0.0,
    "F_hal": 0.0,
    "total_density": 134084.734375,
    "centroid": [
      10.802907943725586,
      4.220875263214111,
      27.367511749267578
    ],
    "dipole_rho": [
      -3272.559814453125,
      4848.3486328125,
      3512.68603515625
    ],
    "curv_rho": 562597248.0,
    "curv_rho_failed": false,
    "gpu_density_B_requested": "vector",
    "gpu_density_B_effective": "vector",
    "gpu_density_B_fallback_from_vector": false,
    "gpu_density_A_requested": null,
    "gpu_density_A_effective": null,
    "gpu_density_A_fallback_from_vector": false,
    "xtb_A_used": false,
    "xtb_A_success": false,
    "xtb_charge_length_mismatch": false
  },
  "B:461": {
    "id": "B:461",
    "chain": "B",
    "resseq": 461,
    "resname": "VAL",
    "sasa": 0.0,
    "partial_charge_B": -0.06000000000000002,
    "F_metal": 0.0,
    "F_P": 0.0,
    "F_hal": 0.0,
    "total_density": 124104.3359375,
    "centroid": [
      10.773611068725586,
      4.191922187805176,
      26.994762420654297
    ],
    "dipole_rho": [
      -165.39788818359375,
      4525.41015625,
      11363.0283203125
    ],
    "curv_rho": 507603456.0,
    "curv_rho_failed": false,
    "gpu_density_B_requested": "vector",
    "gpu_density_B_effective": "vector",
    "gpu_density_B_fallback_from_vector": false,
    "gpu_density_A_requested": null,
    "gpu_density_A_effective": null,
    "gpu_density_A_fallback_from_vector": false,
    "xtb_A_used": false,
    "xtb_A_success": false,
    "xtb_charge_length_mismatch": false
  },
  "B:462": {
    "id": "B:462",
    "chain": "B",
    "resseq": 462,
    "resname": "GLY",
    "sasa": 0.0,
    "partial_charge_B": -0.06000000000000002,
    "F_metal": 0.0,
    "F_P": 0.0,
    "F_hal": 0.0,
    "total_density": 127457.6953125,
    "centroid": [
      10.51590347290039,
      4.35469913482666,
      27.16237449645996
    ],
    "dipole_rho": [
      8374.3173828125,
      1497.61279296875,
      17496.76171875
    ],
    "curv_rho": 541615040.0,
    "curv_rho_failed": false,
    "gpu_density_B_requested": "vector",
    "gpu_density_B_effective": "vector",
    "gpu_density_B_fallback_from_vector": false,
    "gpu_density_A_requested": null,
    "gpu_density_A_effective": null,
    "gpu_density_A_fallback_from_vector": false,
    "xtb_A_used": false,
    "xtb_A_success": false,
    "xtb_charge_length_mismatch": false
  },
  "B:463": {
    "id": "B:463",
    "chain": "B",
    "resseq": 463,
    "resname": "ALA",
    "sasa": 0.0,
    "partial_charge_B": -0.06000000000000002,
    "F_metal": 0.0,
    "F_P": 0.0,
    "F_hal": 0.0,
    "total_density": 140673.953125,
    "centroid": [
      10.525907516479492,
      4.5036773681640625,
      27.313583374023438
    ],
    "dipole_rho": [
      4659.89453125,
      -7413.97216796875,
      5844.013671875
    ],
    "curv_rho": 585086464.0,
    "curv_rho_failed": false,
    "gpu_density_B_requested": "vector",
    "gpu_density_B_effective": "vector",
    "gpu_density_B_fallback_from_vector": false,
    "gpu_density_A_requested": null,
    "gpu_density_A_effective": null,
    "gpu_density_A_fallback_from_vector": false,
    "xtb_A_used": false,
    "xtb_A_success": false,
    "xtb_charge_length_mismatch": false
  },
  "B:464": {
    "id": "B:464",
    "chain": "B",
    "resseq": 464,
    "resname": "THR",
    "sasa": 0.0,
    "partial_charge_B": -0.3,
    "F_metal": 0.0,
    "F_P": 0.0,
    "F_hal": 0.0,
    "total_density": 137714.25,
    "centroid": [
      10.736894607543945,
      4.6178483963012695,
      27.199657440185547
    ],
    "dipole_rho": [
      -12965.6943359375,
      -5043.44189453125,
      10468.51171875
    ],
    "curv_rho": 591245696.0,
    "curv_rho_failed": false,
    "gpu_density_B_requested": "vector",
    "gpu_density_B_effective": "vector",
    "gpu_density_B_fallback_from_vector": false,
    "gpu_density_A_requested": null,
    "gpu_density_A_effective": null,
    "gpu_density_A_fallback_from_vector": false,
    "xtb_A_used": false,
    "xtb_A_success": false,
    "xtb_charge_length_mismatch": false
  },
  "B:465": {
    "id": "B:465",
    "chain": "B",
    "resseq": 465,
    "resname": "GLU",
    "sasa": 0.0,
    "partial_charge_B": -0.54,
    "F_metal": 0.0,
    "F_P": 0.0,
    "F_hal": 0.0,
    "total_density": 130689.859375,
    "centroid": [
      10.74252986907959,
      4.718515396118164,
      26.79951286315918
    ],
    "dipole_rho": [
      1675.292724609375,
      3841.363037109375,
      14842.083984375
    ],
    "curv_rho": 538711872.0,
    "curv_rho_failed": false,
    "gpu_density_B_requested": "vector",
    "gpu_density_B_effective": "vector",
    "gpu_density_B_fallback_from_vector": false,
    "gpu_density_A_requested": null,
    "gpu_density_A_effective": null,
    "gpu_density_A_fallback_from_vector": false,
    "xtb_A_used": false,
    "xtb_A_success": false,
    "xtb_charge_length_mismatch": false
  },
  "B:466": {
    "id": "B:466",
    "chain": "B",
    "resseq": 466,
    "resname": "TRP",
    "sasa": 0.0,
    "partial_charge_B": 0.11999999999999997,
    "F_metal": 0.0,
    "F_P": 0.0,
    "F_hal": 0.0,
    "total_density": 150023.484375,
    "centroid": [
      10.33993148803711,
      5.023410320281982,
      27.243871688842773
    ],
    "dipole_rho": [
      20821.615234375,
      -759.3594360351562,
      14697.0029296875
    ],
    "curv_rho": 619739264.0,
    "curv_rho_failed": false,
    "gpu_density_B_requested": "vector",
    "gpu_density_B_effective": "vector",
    "gpu_density_B_fallback_from_vector": false,
    "gpu_density_A_requested": null,
    "gpu_density_A_effective": null,
    "gpu_density_A_fallback_from_vector": false,
    "xtb_A_used": false,
    "xtb_A_success": false,
    "xtb_charge_length_mismatch": false
  },
  "B:467": {
    "id": "B:467",
    "chain": "B",
    "resseq": 467,
    "resname": "LEU",
    "sasa": 0.0,
    "partial_charge_B": -0.06000000000000002,
    "F_metal": 0.0,
    "F_P": 0.0,
    "F_hal": 0.0,
    "total_density": 150660.015625,
    "centroid": [
      10.65347957611084,
      5.0862345695495605,
      27.295669555664062
    ],
    "dipole_rho": [
      1509.27880859375,
      -2812.15185546875,
      11102.6318359375
    ],
    "curv_rho": 644809728.0,
    "curv_rho_failed": false,
    "gpu_density_B_requested": "vector",
    "gpu_density_B_effective": "vector",
    "gpu_density_B_fallback_from_vector": false,
    "gpu_density_A_requested": null,
    "gpu_density_A_effective": null,
    "gpu_density_A_fallback_from_vector": false,
    "xtb_A_used": false,
    "xtb_A_success": false,
    "xtb_charge_length_mismatch": false
  },
  "B:468": {
    "id": "B:468",
    "chain": "B",
    "resseq": 468,
    "resname": "GLU",
    "sasa": 0.0,
    "partial_charge_B": -0.54,
    "F_metal": 0.0,
    "F_P": 0.0,
    "F_hal": 0.0,
    "total_density": 144316.203125,
    "centroid": [
      10.841435432434082,
      5.137073040008545,
      26.808774948120117
    ],
    "dipole_rho": [
      -5440.53466796875,
      13091.9619140625,
      11676.271484375
    ],
    "curv_rho": 609239232.0,
    "curv_rho_failed": false,
    "gpu_density_B_requested": "vector",
    "gpu_density_B_effective": "vector",
    "gpu_density_B_fallback_from_vector": false,
    "gpu_density_A_requested": null,
    "gpu_density_A_effective": null,
    "gpu_density_A_fallback_from_vector": false,
    "xtb_A_used": false,
    "xtb_A_success": false,
    "xtb_charge_length_mismatch": false
  },
  "B:469": {
    "id": "B:469",
    "chain": "B",
    "resseq": 469,
    "resname": "GLY",
    "sasa": 0.0,
    "partial_charge_B": -0.06000000000000002,
    "F_metal": 0.0,
    "F_P": 0.0,
    "F_hal": 0.0,
    "total_density": 133169.125,
    "centroid": [
      10.565988540649414,
      5.331116199493408,
      26.850666046142578
    ],
    "dipole_rho": [
      7842.080078125,
      -10095.423828125,
      16894.89453125
    ],
    "curv_rho": 585635904.0,
    "curv_rho_failed": false,
    "gpu_density_B_requested": "vector",
    "gpu_density_B_effective": "vector",
    "gpu_density_B_fallback_from_vector": false,
    "gpu_density_A_requested": null,
    "gpu_density_A_effective": null,
    "gpu_density_A_fallback_from_vector": false,
    "xtb_A_used": false,
    "xtb_A_success": false,
    "xtb_charge_length_mismatch": false
  },
  "B:470": {
    "id": "B:470",
    "chain": "B",
    "resseq": 470,
    "resname": "TYR",
    "sasa": 0.0,
    "partial_charge_B": -0.3,
    "F_metal": 0.0,
    "F_P": 0.0,
    "F_hal": 0.0,
    "total_density": 156982.09375,
    "centroid": [
      10.421144485473633,
      5.575201988220215,
      27.060897827148438
    ],
    "dipole_rho": [
      23253.5234375,
      -2402.81103515625,
      12753.7978515625
    ],
    "curv_rho": 637477504.0,
    "curv_rho_failed": false,
    "gpu_density_B_requested": "vector",
    "gpu_density_B_effective": "vector",
    "gpu_density_B_fallback_from_vector": false,
    "gpu_density_A_requested": null,
    "gpu_density_A_effective": null,
    "gpu_density_A_fallback_from_vector": false,
    "xtb_A_used": false,
    "xtb_A_success": false,
    "xtb_charge_length_mismatch": false
  },
  "B:471": {
    "id": "B:471",
    "chain": "B",
    "resseq": 471,
    "resname": "LEU",
    "sasa": 0.0,
    "partial_charge_B": -0.06000000000000002,
    "F_metal": 0.0,
    "F_P": 0.0,
    "F_hal": 0.0,
    "total_density": 151930.3125,
    "centroid": [
      10.950450897216797,
      5.707308769226074,
      26.967729568481445
    ],
    "dipole_rho": [
      -6198.97900390625,
      -1398.3748779296875,
      10548.2138671875
    ],
    "curv_rho": 657027968.0,
    "curv_rho_failed": false,
    "gpu_density_B_requested": "vector",
    "gpu_density_B_effective": "vector",
    "gpu_density_B_fallback_from_vector": false,
    "gpu_density_A_requested": null,
    "gpu_density_A_effective": null,
    "gpu_density_A_fallback_from_vector": false,
    "xtb_A_used": false,
    "xtb_A_success": false,
    "xtb_charge_length_mismatch": false
  },
  "B:472": {
    "id": "B:472",
    "chain": "B",
    "resseq": 472,
    "resname": "SER",
    "sasa": 0.0,
    "partial_charge_B": -0.3,
    "F_metal": 0.0,
    "F_P": 0.0,
    "F_hal": 0.0,
    "total_density": 145868.71875,
    "centroid": [
      10.789130210876465,
      6.018151760101318,
      27.01483917236328
    ],
    "dipole_rho": [
      -2049.912353515625,
      -11596.396484375,
      -2267.908447265625
    ],
    "curv_rho": 660266240.0,
    "curv_rho_failed": false,
    "gpu_density_B_requested": "vector",
    "gpu_density_B_effective": "vector",
    "gpu_density_B_fallback_from_vector": false,
    "gpu_density_A_requested": null,
    "gpu_density_A_effective": null,
    "gpu_density_A_fallback_from_vector": false,
    "xtb_A_used": false,
    "xtb_A_success": false,
    "xtb_charge_length_mismatch": false
  },
  "B:473": {
    "id": "B:473",
    "chain": "B",
    "resseq": 473,
    "resname": "SER",
    "sasa": 0.0,
    "partial_charge_B": -0.3,
    "F_metal": 0.0,
    "F_P": 0.0,
    "F_hal": 0.0,
    "total_density": 148361.546875,
    "centroid": [
      10.4766206741333,
      6.010353088378906,
      27.139495849609375
    ],
    "dipole_rho": [
      5406.0576171875,
      -4952.35400390625,
      -9789.8544921875
    ],
    "curv_rho": 640175872.0,
    "curv_rho_failed": false,
    "gpu_density_B_requested": "vector",
    "gpu_density_B_effective": "vector",
    "gpu_density_B_fallback_from_vector": false,
    "gpu_density_A_requested": null,
    "gpu_density_A_effective": null,
    "gpu_density_A_fallback_from_vector": false,
    "xtb_A_used": false,
    "xtb_A_success": false,
    "xtb_charge_length_mismatch": false
  },
  "B:474": {
    "id": "B:474",
    "chain": "B",
    "resseq": 474,
    "resname": "LEU",
    "sasa": 0.0,
    "partial_charge_B": -0.06000000000000002,
    "F_metal": 0.0,
    "F_P": 0.0,
    "F_hal": 0.0,
    "total_density": 157019.078125,
    "centroid": [
      10.444564819335938,
      5.606939792633057,
      27.466278076171875
    ],
    "dipole_rho": [
      7847.3818359375,
      -11204.859375,
      -3294.640625
    ],
    "curv_rho": 676515776.0,
    "curv_rho_failed": false,
    "gpu_density_B_requested": "vector",
    "gpu_density_B_effective": "vector",
    "gpu_density_B_fallback_from_vector": false,
    "gpu_density_A_requested": null,
    "gpu_density_A_effective": null,
    "gpu_density_A_fallback_from_vector": false,
    "xtb_A_used": false,
    "xtb_A_success": false,
    "xtb_charge_length_mismatch": false
  },
  "B:475": {
    "id": "B:475",
    "chain": "B",
    "resseq": 475,
    "resname": "HIS",
    "sasa": 0.0,
    "partial_charge_B": 0.29999999999999993,
    "F_metal": 0.0,
    "F_P": 0.0,
    "F_hal": 0.0,
    "total_density": 154086.6875,
    "centroid": [
      10.630276679992676,
      5.989882469177246,
      27.631065368652344
    ],
    "dipole_rho": [
      -669.103515625,
      -15902.7275390625,
      -7909.421875
    ],
    "curv_rho": 681443712.0,
    "curv_rho_failed": false,
    "gpu_density_B_requested": "vector",
    "gpu_density_B_effective": "vector",
    "gpu_density_B_fallback_from_vector": false,
    "gpu_density_A_requested": null,
    "gpu_density_A_effective": null,
    "gpu_density_A_fallback_from_vector": false,
    "xtb_A_used": false,
    "xtb_A_success": false,
    "xtb_charge_length_mismatch": false
  },
  "B:476": {
    "id": "B:476",
    "chain": "B",
    "resseq": 476,
    "resname": "LEU",
    "sasa": 0.0,
    "partial_charge_B": -0.06000000000000002,
    "F_metal": 0.0,
    "F_P": 0.0,
    "F_hal": 0.0,
    "total_density": 148089.453125,
    "centroid": [
      10.381793022155762,
      6.207448482513428,
      27.532655715942383
    ],
    "dipole_rho": [
      13258.42578125,
      -14770.384765625,
      -9045.486328125
    ],
    "curv_rho": 640556736.0,
    "curv_rho_failed": false,
    "gpu_density_B_requested": "vector",
    "gpu_density_B_effective": "vector",
    "gpu_density_B_fallback_from_vector": false,
    "gpu_density_A_requested": null,
    "gpu_density_A_effective": null,
    "gpu_density_A_fallback_from_vector": false,
    "xtb_A_used": false,
    "xtb_A_success": false,
    "xtb_charge_length_mismatch": false
  },
  "B:477": {
    "id": "B:477",
    "chain": "B",
    "resseq": 477,
    "resname": "LYS",
    "sasa": 0.0,
    "partial_charge_B": 0.11999999999999997,
    "F_metal": 0.0,
    "F_P": 0.0,
    "F_hal": 0.0,
    "total_density": 151190.0625,
    "centroid": [
      10.156173706054688,
      5.918794631958008,
      27.55501937866211
    ],
    "dipole_rho": [
      23005.525390625,
      -6886.7265625,
      3809.864501953125
    ],
    "curv_rho": 625610496.0,
    "curv_rho_failed": false,
    "gpu_density_B_requested": "vector",
    "gpu_density_B_effective": "vector",
    "gpu_density_B_fallback_from_vector": false,
    "gpu_density_A_requested": null,
    "gpu_density_A_effective": null,
    "gpu_density_A_fallback_from_vector": false,
    "xtb_A_used": false,
    "xtb_A_success": false,
    "xtb_charge_length_mismatch": false
  },
  "B:478": {
    "id": "B:478",
    "chain": "B",
    "resseq": 478,
    "resname": "ALA",
    "sasa": 0.0,
    "partial_charge_B": -0.06000000000000002,
    "F_metal": 0.0,
    "F_P": 0.0,
    "F_hal": 0.0,
    "total_density": 145233.71875,
    "centroid": [
      10.29273796081543,
      5.578297138214111,
      27.84242820739746
    ],
    "dipole_rho": [
      16042.2138671875,
      -15569.44140625,
      -10191.33984375
    ],
    "curv_rho": 639275200.0,
    "curv_rho_failed": false,
    "gpu_density_B_requested": "vector",
    "gpu_density_B_effective": "vector",
    "gpu_density_B_fallback_from_vector": false,
    "gpu_density_A_requested": null,
    "gpu_density_A_effective": null,
    "gpu_density_A_fallback_from_vector": false,
    "xtb_A_used": false,
    "xtb_A_success": false,
    "xtb_charge_length_mismatch": false
  },
  "B:479": {
    "id": "B:479",
    "chain": "B",
    "resseq": 479,
    "resname": "PHE",
    "sasa": 0.0,
    "partial_charge_B": -0.06000000000000002,
    "F_metal": 0.0,
    "F_P": 0.0,
    "F_hal": 0.0,
    "total_density": 144408.53125,
    "centroid": [
      10.202006340026855,
      5.627674102783203,
      28.204801559448242
    ],
    "dipole_rho": [
      16358.1796875,
      -19097.220703125,
      -28119.8203125
    ],
    "curv_rho": 602152512.0,
    "curv_rho_failed": false,
    "gpu_density_B_requested": "vector",
    "gpu_density_B_effective": "vector",
    "gpu_density_B_fallback_from_vector": false,
    "gpu_density_A_requested": null,
    "gpu_density_A_effective": null,
    "gpu_density_A_fallback_from_vector": false,
    "xtb_A_used": false,
    "xtb_A_success": false,
    "xtb_charge_length_mismatch": false
  },
  "B:480": {
    "id": "B:480",
    "chain": "B",
    "resseq": 480,
    "resname": "THR",
    "sasa": 0.0,
    "partial_charge_B": -0.3,
    "F_metal": 0.0,
    "F_P": 0.0,
    "F_hal": 0.0,
    "total_density": 147195.375,
    "centroid": [
      10.28420639038086,
      5.29885721206665,
      28.226787567138672
    ],
    "dipole_rho": [
      1935.54052734375,
      -12919.4970703125,
      -30463.11328125
    ],
    "curv_rho": 601040576.0,
    "curv_rho_failed": false,
    "gpu_density_B_requested": "vector",
    "gpu_density_B_effective": "vector",
    "gpu_density_B_fallback_from_vector": false,
    "gpu_density_A_requested": null,
    "gpu_density_A_effective": null,
    "gpu_density_A_fallback_from_vector": false,
    "xtb_A_used": false,
    "xtb_A_success": false,
    "xtb_charge_length_mismatch": false
  },
  "B:481": {
    "id": "B:481",
    "chain": "B",
    "resseq": 481,
    "resname": "TYR",
    "sasa": 0.0,
    "partial_charge_B": -0.3,
    "F_metal": 0.0,
    "F_P": 0.0,
    "F_hal": 0.0,
    "total_density": 166016.203125,
    "centroid": [
      10.372554779052734,
      4.837667942047119,
      28.04862403869629
    ],
    "dipole_rho": [
      -151.39788818359375,
      -2912.079833984375,
      -14695.6640625
    ],
    "curv_rho": 660747968.0,
    "curv_rho_failed": false,
    "gpu_density_B_requested": "vector",
    "gpu_density_B_effective": "vector",
    "gpu_density_B_fallback_from_vector": false,
    "gpu_density_A_requested": null,
    "gpu_density_A_effective": null,
    "gpu_density_A_fallback_from_vector": false,
    "xtb_A_used": false,
    "xtb_A_success": false,
    "xtb_charge_length_mismatch": false
  },
  "B:482": {
    "id": "B:482",
    "chain": "B",
    "resseq": 482,
    "resname": "ILE",
    "sasa": 0.0,
    "partial_charge_B": -0.06000000000000002,
    "F_metal": 0.0,
    "F_P": 0.0,
    "F_hal": 0.0,
    "total_density": 138545.796875,
    "centroid": [
      10.169227600097656,
      4.747784614562988,
      28.349674224853516
    ],
    "dipole_rho": [
      2895.889892578125,
      -1950.37548828125,
      -23724.33984375
    ],
    "curv_rho": 568468736.0,
    "curv_rho_failed": false,
    "gpu_density_B_requested": "vector",
    "gpu_density_B_effective": "vector",
    "gpu_density_B_fallback_from_vector": false,
    "gpu_density_A_requested": null,
    "gpu_density_A_effective": null,
    "gpu_density_A_fallback_from_vector": false,
    "xtb_A_used": false,
    "xtb_A_success": false,
    "xtb_charge_length_mismatch": false
  },
  "B:483": {
    "id": "B:483",
    "chain": "B",
    "resseq": 483,
    "resname": "ASN",
    "sasa": 0.0,
    "partial_charge_B": -0.12,
    "F_metal": 0.0,
    "F_P": 0.0,
    "F_hal": 0.0,
    "total_density": 141433.34375,
    "centroid": [
      10.395654678344727,
      4.350895404815674,
      28.155126571655273
    ],
    "dipole_rho": [
      1316.127197265625,
      2191.66259765625,
      -26128.08984375
    ],
    "curv_rho": 577889408.0,
    "curv_rho_failed": false,
    "gpu_density_B_requested": "vector",
    "gpu_density_B_effective": "vector",
    "gpu_density_B_fallback_from_vector": false,
    "gpu_density_A_requested": null,
    "gpu_density_A_effective": null,
    "gpu_density_A_fallback_from_vector": false,
    "xtb_A_used": false,
    "xtb_A_success": false,
    "xtb_charge_length_mismatch": false
  },
  "B:484": {
    "id": "B:484",
    "chain": "B",
    "resseq": 484,
    "resname": "LEU",
    "sasa": 0.0,
    "partial_charge_B": -0.06000000000000002,
    "F_metal": 0.0,
    "F_P": 0.0,
    "F_hal": 0.0,
    "total_density": 128404.0078125,
    "centroid": [
      10.096686363220215,
      4.132481575012207,
      28.358922958374023
    ],
    "dipole_rho": [
      8203.2412109375,
      3211.057373046875,
      -15531.83203125
    ],
    "curv_rho": 498383008.0,
    "curv_rho_failed": false,
    "gpu_density_B_requested": "vector",
    "gpu_density_B_effective": "vector",
    "gpu_density_B_fallback_from_vector": false,
    "gpu_density_A_requested": null,
    "gpu_density_A_effective": null,
    "gpu_density_A_fallback_from_vector": false,
    "xtb_A_used": false,
    "xtb_A_success": false,
    "xtb_charge_length_mismatch": false
  },
  "B:485": {
    "id": "B:485",
    "chain": "B",
    "resseq": 485,
    "resname": "ASP",
    "sasa": 0.0,
    "partial_charge_B": -0.54,
    "F_metal": 0.0,
    "F_P": 0.0,
    "F_hal": 0.0,
    "total_density": 137906.09375,
    "centroid": [
      10.431605339050293,
      3.9908506870269775,
      28.114269256591797
    ],
    "dipole_rho": [
      4436.375,
      14742.412109375,
      -15292.4765625
    ],
    "curv_rho": 536791712.0,
    "curv_rho_failed": false,
    "gpu_density_B_requested": "vector",
    "gpu_density_B_effective": "vector",
    "gpu_density_B_fallback_from_vector": false,
    "gpu_density_A_requested": null,
    "gpu_density_A_effective": null,
    "gpu_density_A_fallback_from_vector": false,
    "xtb_A_used": false,
    "xtb_A_success": false,
    "xtb_charge_length_mismatch": false
  },
  "B:486": {
    "id": "B:486",
    "chain": "B",
    "resseq": 486,
    "resname": "LYS",
    "sasa": 0.0,
    "partial_charge_B": 0.11999999999999997,
    "F_metal": 0.0,
    "F_P": 0.0,
    "F_hal": 0.0,
    "total_density": 133234.46875,
    "centroid": [
      10.624293327331543,
      3.685312271118164,
      28.27021026611328
    ],
    "dipole_rho": [
      -2211.240478515625,
      20176.31640625,
      -22524.2265625
    ],
    "curv_rho": 500643456.0,
    "curv_rho_failed": false,
    "gpu_density_B_requested": "vector",
    "gpu_density_B_effective": "vector",
    "gpu_density_B_fallback_from_vector": false,
    "gpu_density_A_requested": null,
    "gpu_density_A_effective": null,
    "gpu_density_A_fallback_from_vector": false,
    "xtb_A_used": false,
    "xtb_A_success": false,
    "xtb_charge_length_mismatch": false
  },
  "B:487": {
    "id": "B:487",
    "chain": "B",
    "resseq": 487,
    "resname": "ALA",
    "sasa": 0.0,
    "partial_charge_B": -0.06000000000000002,
    "F_metal": 0.0,
    "F_P": 0.0,
    "F_hal": 0.0,
    "total_density": 114045.984375,
    "centroid": [
      10.275760650634766,
      3.7996325492858887,
      28.557371139526367
    ],
    "dipole_rho": [
      -570.0276489257812,
      15153.58203125,
      -32892.0234375
    ],
    "curv_rho": 452030752.0,
    "curv_rho_failed": false,
    "gpu_density_B_requested": "vector",
    "gpu_density_B_effective": "vector",
    "gpu_density_B_fallback_from_vector": false,
    "gpu_density_A_requested": null,
    "gpu_density_A_effective": null,
    "gpu_density_A_fallback_from_vector": false,
    "xtb_A_used": false,
    "xtb_A_success": false,
    "xtb_charge_length_mismatch": false
  },
  "B:488": {
    "id": "B:488",
    "chain": "B",
    "resseq": 488,
    "resname": "VAL",
    "sasa": 0.0,
    "partial_charge_B": -0.06000000000000002,
    "F_metal": 0.0,
    "F_P": 0.0,
    "F_hal": 0.0,
    "total_density": 101460.4921875,
    "centroid": [
      10.197806358337402,
      3.5122671127319336,
      28.70106315612793
    ],
    "dipole_rho": [
      497.94366455078125,
      19579.99609375,
      -27660.345703125
    ],
    "curv_rho": 378463456.0,
    "curv_rho_failed": false,
    "gpu_density_B_requested": "vector",
    "gpu_density_B_effective": "vector",
    "gpu_density_B_fallback_from_vector": false,
    "gpu_density_A_requested": null,
    "gpu_density_A_effective": null,
    "gpu_density_A_fallback_from_vector": false,
    "xtb_A_used": false,
    "xtb_A_success": false,
    "xtb_charge_length_mismatch": false
  },
  "B:489": {
    "id": "B:489",
    "chain": "B",
    "resseq": 489,
    "resname": "LEU",
    "sasa": 0.0,
    "partial_charge_B": -0.06000000000000002,
    "F_metal": 0.0,
    "F_P": 0.0,
    "F_hal": 0.0,
    "total_density": 104258.4609375,
    "centroid": [
      10.569540023803711,
      3.3341598510742188,
      28.57587242126465
    ],
    "dipole_rho": [
      -3754.306640625,
      18565.51171875,
      -37215.3671875
    ],
    "curv_rho": 379836256.0,
    "curv_rho_failed": false,
    "gpu_density_B_requested": "vector",
    "gpu_density_B_effective": "vector",
    "gpu_density_B_fallback_from_vector": false,
    "gpu_density_A_requested": null,
    "gpu_density_A_effective": null,
    "gpu_density_A_fallback_from_vector": false,
    "xtb_A_used": false,
    "xtb_A_success": false,
    "xtb_charge_length_mismatch": false
  },
  "B:490": {
    "id": "B:490",
    "chain": "B",
    "resseq": 490,
    "resname": "GLY",
    "sasa": 0.0,
    "partial_charge_B": -0.06000000000000002,
    "F_metal": 0.0,
    "F_P": 0.0,
    "F_hal": 0.0,
    "total_density": 85006.9375,
    "centroid": [
      10.472195625305176,
      3.33253812789917,
      28.95662498474121
    ],
    "dipole_rho": [
      -42.83997344970703,
      21016.9765625,
      -36268.23046875
    ],
    "curv_rho": 319691136.0,
    "curv_rho_failed": false,
    "gpu_density_B_requested": "vector",
    "gpu_density_B_effective": "vector",
    "gpu_density_B_fallback_from_vector": false,
    "gpu_density_A_requested": null,
    "gpu_density_A_effective": null,
    "gpu_density_A_fallback_from_vector": false,
    "xtb_A_used": false,
    "xtb_A_success": false,
    "xtb_charge_length_mismatch": false
  },
  "B:491": {
    "id": "B:491",
    "chain": "B",
    "resseq": 491,
    "resname": "THR",
    "sasa": 0.0,
    "partial_charge_B": -0.3,
    "F_metal": 0.0,
    "F_P": 0.0,
    "F_hal": 0.0,
    "total_density": 76465.2734375,
    "centroid": [
      10.349133491516113,
      3.3237414360046387,
      29.23373794555664
    ],
    "dipole_rho": [
      -6148.3359375,
      19691.9140625,
      -40251.6015625
    ],
    "curv_rho": 262846272.0,
    "curv_rho_failed": false,
    "gpu_density_B_requested": "vector",
    "gpu_density_B_effective": "vector",
    "gpu_density_B_fallback_from_vector": false,
    "gpu_density_A_requested": null,
    "gpu_density_A_effective": null,
    "gpu_density_A_fallback_from_vector": false,
    "xtb_A_used": false,
    "xtb_A_success": false,
    "xtb_charge_length_mismatch": false
  },
  "B:492": {
    "id": "B:492",
    "chain": "B",
    "resseq": 492,
    "resname": "SER",
    "sasa": 0.5675374269485474,
    "partial_charge_B": -0.6142940725751995,
    "F_metal": 0.0,
    "F_P": 0.0,
    "F_hal": 0.0,
    "total_density": 71838.4296875,
    "centroid": [
      10.682557106018066,
      3.4012250900268555,
      29.35308837890625
    ],
    "dipole_rho": [
      -9033.3408203125,
      14562.2451171875,
      -38759.0234375
    ],
    "curv_rho": 252182896.0,
    "curv_rho_failed": false,
    "gpu_density_B_requested": "vector",
    "gpu_density_B_effective": "vector",
    "gpu_density_B_fallback_from_vector": false,
    "gpu_density_A_requested": null,
    "gpu_density_A_effective": null,
    "gpu_density_A_fallback_from_vector": false,
    "xtb_A_used": false,
    "xtb_A_success": false,
    "xtb_charge_length_mismatch": false
  },
  "B:493": {
    "id": "B:493",
    "chain": "B",
    "resseq": 493,
    "resname": "ASN",
    "sasa": 0.0,
    "partial_charge_B": -0.12,
    "F_metal": 0.0,
    "F_P": 0.0,
    "F_hal": 0.0,
    "total_density": 84080.9296875,
    "centroid": [
      10.766068458557129,
      3.631425380706787,
      29.234567642211914
    ],
    "dipole_rho": [
      -19248.798828125,
      12972.6875,
      -43101.32421875
    ],
    "curv_rho": 306483680.0,
    "curv_rho_failed": false,
    "gpu_density_B_requested": "vector",
    "gpu_density_B_effective": "vector",
    "gpu_density_B_fallback_from_vector": false,
    "gpu_density_A_requested": null,
    "gpu_density_A_effective": null,
    "gpu_density_A_fallback_from_vector": false,
    "xtb_A_used": false,
    "xtb_A_success": false,
    "xtb_charge_length_mismatch": false
  },
  "B:494": {
    "id": "B:494",
    "chain": "B",
    "resseq": 494,
    "resname": "PHE",
    "sasa": 0.0,
    "partial_charge_B": -0.06000000000000002,
    "F_metal": 0.0,
    "F_P": 0.0,
    "F_hal": 0.0,
    "total_density": 104657.71875,
    "centroid": [
      10.526374816894531,
      4.102824687957764,
      29.15073013305664
    ],
    "dipole_rho": [
      -13337.0654296875,
      10019.3115234375,
      -47570.19140625
    ],
    "curv_rho": 384678848.0,
    "curv_rho_failed": false,
    "gpu_density_B_requested": "vector",
    "gpu_density_B_effective": "vector",
    "gpu_density_B_fallback_from_vector": false,
    "gpu_density_A_requested": null,
    "gpu_density_A_effective": null,
    "gpu_density_A_fallback_from_vector": false,
    "xtb_A_used": false,
    "xtb_A_success": false,
    "xtb_charge_length_mismatch": false
  },
  "B:495": {
    "id": "B:495",
    "chain": "B",
    "resseq": 495,
    "resname": "LYS",
    "sasa": 0.0,
    "partial_charge_B": 0.11999999999999997,
    "F_metal": 0.0,
    "F_P": 0.0,
    "F_hal": 0.0,
    "total_density": 117204.140625,
    "centroid": [
      10.908503532409668,
      4.049526691436768,
      28.821483612060547
    ],
    "dipole_rho": [
      -20005.06640625,
      10202.5458984375,
      -44803.96875
    ],
    "curv_rho": 452838432.0,
    "curv_rho_failed": false,
    "gpu_density_B_requested": "vector",
    "gpu_density_B_effective": "vector",
    "gpu_density_B_fallback_from_vector": false,
    "gpu_density_A_requested": null,
    "gpu_density_A_effective": null,
    "gpu_density_A_fallback_from_vector": false,
    "xtb_A_used": false,
    "xtb_A_success": false,
    "xtb_charge_length_mismatch": false
  },
  "B:496": {
    "id": "B:496",
    "chain": "B",
    "resseq": 496,
    "resname": "VAL",
    "sasa": 0.0,
    "partial_charge_B": -0.06000000000000002,
    "F_metal": 0.0,
    "F_P": 0.0,
    "F_hal": 0.0,
    "total_density": 112508.140625,
    "centroid": [
      10.754318237304688,
      4.3828840255737305,
      28.931947708129883
    ],
    "dipole_rho": [
      -23586.166015625,
      -829.5123901367188,
      -39819.56640625
    ],
    "curv_rho": 452355072.0,
    "curv_rho_failed": false,
    "gpu_density_B_requested": "vector",
    "gpu_density_B_effective": "vector",
    "gpu_density_B_fallback_from_vector": false,
    "gpu_density_A_requested": null,
    "gpu_density_A_effective": null,
    "gpu_density_A_fallback_from_vector": false,
    "xtb_A_used": false,
    "xtb_A_success": false,
    "xtb_charge_length_mismatch": false
  },
  "B:497": {
    "id": "B:497",
    "chain": "B",
    "resseq": 497,
    "resname": "SER",
    "sasa": 0.0,
    "partial_charge_B": -0.3,
    "F_metal": 0.0,
    "F_P": 0.0,
    "F_hal": 0.0,
    "total_density": 118650.4765625,
    "centroid": [
      10.920888900756836,
      4.479152679443359,
      28.63909339904785
    ],
    "dipole_rho": [
      -21720.2578125,
      -2060.300537109375,
      -33507.80078125
    ],
    "curv_rho": 508528832.0,
    "curv_rho_failed": false,
    "gpu_density_B_requested": "vector",
    "gpu_density_B_effective": "vector",
    "gpu_density_B_fallback_from_vector": false,
    "gpu_density_A_requested": null,
    "gpu_density_A_effective": null,
    "gpu_density_A_fallback_from_vector": false,
    "xtb_A_used": false,
    "xtb_A_success": false,
    "xtb_charge_length_mismatch": false
  },
  "B:498": {
    "id": "B:498",
    "chain": "B",
    "resseq": 498,
    "resname": "ALA",
    "sasa": 0.0,
    "partial_charge_B": -0.06000000000000002,
    "F_metal": 0.0,
    "F_P": 0.0,
    "F_hal": 0.0,
    "total_density": 122136.6953125,
    "centroid": [
      10.899609565734863,
      4.883259296417236,
      28.659303665161133
    ],
    "dipole_rho": [
      -24643.5859375,
      -2853.216796875,
      -29366.232421875
    ],
    "curv_rho": 526135648.0,
    "curv_rho_failed": false,
    "gpu_density_B_requested": "vector",
    "gpu_density_B_effective": "vector",
    "gpu_density_B_fallback_from_vector": false,
    "gpu_density_A_requested": null,
    "gpu_density_A_effective": null,
    "gpu_density_A_fallback_from_vector": false,
    "xtb_A_used": false,
    "xtb_A_success": false,
    "xtb_charge_length_mismatch": false
  },
  "B:499": {
    "id": "B:499",
    "chain": "B",
    "resseq": 499,
    "resname": "SER",
    "sasa": 0.0,
    "partial_charge_B": -0.3,
    "F_metal": 0.0,
    "F_P": 0.0,
    "F_hal": 0.0,
    "total_density": 126742.734375,
    "centroid": [
      10.997366905212402,
      5.217614650726318,
      28.563213348388672
    ],
    "dipole_rho": [
      -15424.6005859375,
      -9074.9951171875,
      -33606.6953125
    ],
    "curv_rho": 551348864.0,
    "curv_rho_failed": false,
    "gpu_density_B_requested": "vector",
    "gpu_density_B_effective": "vector",
    "gpu_density_B_fallback_from_vector": false,
    "gpu_density_A_requested": null,
    "gpu_density_A_effective": null,
    "gpu_density_A_fallback_from_vector": false,
    "xtb_A_used": false,
    "xtb_A_success": false,
    "xtb_charge_length_mismatch": false
  },
  "B:500": {
    "id": "B:500",
    "chain": "B",
    "resseq": 500,
    "resname": "PRO",
    "sasa": 0.0,
    "partial_charge_B": -0.06000000000000002,
    "F_metal": 0.0,
    "F_P": 0.0,
    "F_hal": 0.0,
    "total_density": 115424.9296875,
    "centroid": [
      11.103864669799805,
      5.431522846221924,
      28.732160568237305
    ],
    "dipole_rho": [
      -19926.376953125,
      -3875.529052734375,
      -38970.23046875
    ],
    "curv_rho": 493545472.0,
    "curv_rho_failed": false,
    "gpu_density_B_requested": "vector",
    "gpu_density_B_effective": "vector",
    "gpu_density_B_fallback_from_vector": false,
    "gpu_density_A_requested": null,
    "gpu_density_A_effective": null,
    "gpu_density_A_fallback_from_vector": false,
    "xtb_A_used": false,
    "xtb_A_success": false,
    "xtb_charge_length_mismatch": false
  },
  "B:501": {
    "id": "B:501",
    "chain": "B",
    "resseq": 501,
    "resname": "LEU",
    "sasa": 0.0,
    "partial_charge_B": -0.06000000000000002,
    "F_metal": 0.0,
    "F_P": 0.0,
    "F_hal": 0.0,
    "total_density": 129087.8359375,
    "centroid": [
      10.80323600769043,
      5.647629737854004,
      28.626220703125
    ],
    "dipole_rho": [
      -17620.626953125,
      -7747.828125,
      -41479.328125
    ],
    "curv_rho": 545824832.0,
    "curv_rho_failed": false,
    "gpu_density_B_requested": "vector",
    "gpu_density_B_effective": "vector",
    "gpu_density_B_fallback_from_vector": false,
    "gpu_density_A_requested": null,
    "gpu_density_A_effective": null,
    "gpu_density_A_fallback_from_vector": false,
    "xtb_A_used": false,
    "xtb_A_success": false,
    "xtb_charge_length_mismatch": false
  },
  "B:502": {
    "id": "B:502",
    "chain": "B",
    "resseq": 502,
    "resname": "LEU",
    "sasa": 0.0,
    "partial_charge_B": -0.06000000000000002,
    "F_metal": 0.0,
    "F_P": 0.0,
    "F_hal": 0.0,
    "total_density": 130949.2109375,
    "centroid": [
      10.578935623168945,
      5.255919933319092,
      28.734548568725586
    ],
    "dipole_rho": [
      -12322.7783203125,
      -7422.21240234375,
      -44329.6796875
    ],
    "curv_rho": 537387008.0,
    "curv_rho_failed": false,
    "gpu_density_B_requested": "vector",
    "gpu_density_B_effective": "vector",
    "gpu_density_B_fallback_from_vector": false,
    "gpu_density_A_requested": null,
    "gpu_density_A_effective": null,
    "gpu_density_A_fallback_from_vector": false,
    "xtb_A_used": false,
    "xtb_A_success": false,
    "xtb_charge_length_mismatch": false
  },
  "B:503": {
    "id": "B:503",
    "chain": "B",
    "resseq": 503,
    "resname": "TYR",
    "sasa": 0.0,
    "partial_charge_B": -0.3,
    "F_metal": 0.0,
    "F_P": 0.0,
    "F_hal": 0.0,
    "total_density": 106802.0703125,
    "centroid": [
      10.798799514770508,
      5.220141410827637,
      29.143821716308594
    ],
    "dipole_rho": [
      -27933.2265625,
      -1911.7225341796875,
      -54524.90625
    ],
    "curv_rho": 420803872.0,
    "curv_rho_failed": false,
    "gpu_density_B_requested": "vector",
    "gpu_density_B_effective": "vector",
    "gpu_density_B_fallback_from_vector": false,
    "gpu_density_A_requested": null,
    "gpu_density_A_effective": null,
    "gpu_density_A_fallback_from_vector": false,
    "xtb_A_used": false,
    "xtb_A_success": false,
    "xtb_charge_length_mismatch": false
  },
  "B:504": {
    "id": "B:504",
    "chain": "B",
    "resseq": 504,
    "resname": "THR",
    "sasa": 0.0,
    "partial_charge_B": -0.3,
    "F_metal": 0.0,
    "F_P": 0.0,
    "F_hal": 0.0,
    "total_density": 94971.3359375,
    "centroid": [
      10.59786605834961,
      5.327088832855225,
      29.281343460083008
    ],
    "dipole_rho": [
      -5941.66748046875,
      -14138.189453125,
      -43842.8046875
    ],
    "curv_rho": 376114336.0,
    "curv_rho_failed": false,
    "gpu_density_B_requested": "vector",
    "gpu_density_B_effective": "vector",
    "gpu_density_B_fallback_from_vector": false,
    "gpu_density_A_requested": null,
    "gpu_density_A_effective": null,
    "gpu_density_A_fallback_from_vector": false,
    "xtb_A_used": false,
    "xtb_A_success": false,
    "xtb_charge_length_mismatch": false
  },
  "B:505": {
    "id": "B:505",
    "chain": "B",
    "resseq": 505,
    "resname": "LEU",
    "sasa": 0.0,
    "partial_charge_B": -0.06000000000000002,
    "F_metal": 0.0,
    "F_P": 0.0,
    "F_hal": 0.0,
    "total_density": 112960.875,
    "centroid": [
      10.234594345092773,
      5.154812335968018,
      29.043014526367188
    ],
    "dipole_rho": [
      -9348.1455078125,
      -8693.8740234375,
      -48214.0390625
    ],
    "curv_rho": 442082208.0,
    "curv_rho_failed": false,
    "gpu_density_B_requested": "vector",
    "gpu_density_B_effective": "vector",
    "gpu_density_B_fallback_from_vector": false,
    "gpu_density_A_requested": null,
    "gpu_density_A_effective": null,
    "gpu_density_A_fallback_from_vector": false,
    "xtb_A_used": false,
    "xtb_A_success": false,
    "xtb_charge_length_mismatch": false
  },
  "B:506": {
    "id": "B:506",
    "chain": "B",
    "resseq": 506,
    "resname": "ILE",
    "sasa": 0.0,
    "partial_charge_B": -0.06000000000000002,
    "F_metal": 0.0,
    "F_P": 0.0,
    "F_hal": 0.0,
    "total_density": 110146.0625,
    "centroid": [
      10.547074317932129,
      4.816824913024902,
      29.062397003173828
    ],
    "dipole_rho": [
      -8229.2353515625,
      -8687.8271484375,
      -50243.63671875
    ],
    "curv_rho": 442370624.0,
    "curv_rho_failed": false,
    "gpu_density_B_requested": "vector",
    "gpu_density_B_effective": "vector",
    "gpu_density_B_fallback_from_vector": false,
    "gpu_density_A_requested": null,
    "gpu_density_A_effective": null,
    "gpu_density_A_fallback_from_vector": false,
    "xtb_A_used": false,
    "xtb_A_success": false,
    "xtb_charge_length_mismatch": false
  },
  "B:507": {
    "id": "B:507",
    "chain": "B",
    "resseq": 507,
    "resname": "GLU",
    "sasa": 0.0,
    "partial_charge_B": -0.54,
    "F_metal": 0.0,
    "F_P": 0.0,
    "F_hal": 0.0,
    "total_density": 92548.265625,
    "centroid": [
      10.547149658203125,
      4.961451053619385,
      29.405502319335938
    ],
    "dipole_rho": [
      -13473.552734375,
      -11609.1171875,
      -58522.59375
    ],
    "curv_rho": 350291616.0,
    "curv_rho_failed": false,
    "gpu_density_B_requested": "vector",
    "gpu_density_B_effective": "vector",
    "gpu_density_B_fallback_from_vector": false,
    "gpu_density_A_requested": null,
    "gpu_density_A_effective": null,
    "gpu_density_A_fallback_from_vector": false,
    "xtb_A_used": false,
    "xtb_A_success": false,
    "xtb_charge_length_mismatch": false
  },
  "B:508": {
    "id": "B:508",
    "chain": "B",
    "resseq": 508,
    "resname": "LYS",
    "sasa": 0.7912968397140503,
    "partial_charge_B": 0.29528352814142117,
    "F_metal": 0.0,
    "F_P": 0.0,
    "F_hal": 0.0,
    "total_density": 82553.90625,
    "centroid": [
      10.25489616394043,
      5.043240547180176,
      29.54688835144043
    ],
    "dipole_rho": [
      -6061.4404296875,
      -16104.6884765625,
      -47839.05078125
    ],
    "curv_rho": 306458336.0,
    "curv_rho_failed": false,
    "gpu_density_B_requested": "vector",
    "gpu_density_B_effective": "vector",
    "gpu_density_B_fallback_from_vector": false,
    "gpu_density_A_requested": null,
    "gpu_density_A_effective": null,
    "gpu_density_A_fallback_from_vector": false,
    "xtb_A_used": false,
    "xtb_A_success": false,
    "xtb_charge_length_mismatch": false
  },
  "B:509": {
    "id": "B:509",
    "chain": "B",
    "resseq": 509,
    "resname": "THR",
    "sasa": 0.0,
    "partial_charge_B": -0.3,
    "F_metal": 0.0,
    "F_P": 0.0,
    "F_hal": 0.0,
    "total_density": 94821.4609375,
    "centroid": [
      10.119858741760254,
      4.785542011260986,
      29.323841094970703
    ],
    "dipole_rho": [
      1008.0052490234375,
      -3350.009521484375,
      -45755.39453125
    ],
    "curv_rho": 355782016.0,
    "curv_rho_failed": false,
    "gpu_density_B_requested": "vector",
    "gpu_density_B_effective": "vector",
    "gpu_density_B_fallback_from_vector": false,
    "gpu_density_A_requested": null,
    "gpu_density_A_effective": null,
    "gpu_density_A_fallback_from_vector": false,
    "xtb_A_used": false,
    "xtb_A_success": false,
    "xtb_charge_length_mismatch": false
  },
  "B:510": {
    "id": "B:510",
    "chain": "B",
    "resseq": 510,
    "resname": "MET",
    "sasa": 0.0,
    "partial_charge_B": -0.21000000000000002,
    "F_metal": 0.0,
    "F_P": 0.0,
    "F_hal": 0.0,
    "total_density": 90465.046875,
    "centroid": [
      10.35802936553955,
      4.599024772644043,
      29.42647361755371
    ],
    "dipole_rho": [
      -8942.203125,
      3433.04443359375,
      -49644.4921875
    ],
    "curv_rho": 336310720.0,
    "curv_rho_failed": false,
    "gpu_density_B_requested": "vector",
    "gpu_density_B_effective": "vector",
    "gpu_density_B_fallback_from_vector": false,
    "gpu_density_A_requested": null,
    "gpu_density_A_effective": null,
    "gpu_density_A_fallback_from_vector": false,
    "xtb_A_used": false,
    "xtb_A_success": false,
    "xtb_charge_length_mismatch": false
  },
  "B:511": {
    "id": "B:511",
    "chain": "B",
    "resseq": 511,
    "resname": "GLN",
    "sasa": 0.03152985870838165,
    "partial_charge_B": -0.12698431309065103,
    "F_metal": 0.0,
    "F_P": 0.0,
    "F_hal": 0.0,
    "total_density": 73893.453125,
    "centroid": [
      10.274036407470703,
      4.760923862457275,
      29.725265502929688
    ],
    "dipole_rho": [
      -124.4979019165039,
      -7313.66259765625,
      -48113.109375
    ],
    "curv_rho": 263193584.0,
    "curv_rho_failed": false,
    "gpu_density_B_requested": "vector",
    "gpu_density_B_effective": "vector",
    "gpu_density_B_fallback_from_vector": false,
    "gpu_density_A_requested": null,
    "gpu_density_A_effective": null,
    "gpu_density_A_fallback_from_vector": false,
    "xtb_A_used": false,
    "xtb_A_success": false,
    "xtb_charge_length_mismatch": false
  },
  "B:512": {
    "id": "B:512",
    "chain": "B",
    "resseq": 512,
    "resname": "ASN",
    "sasa": 0.0,
    "partial_charge_B": -0.12,
    "F_metal": 0.0,
    "F_P": 0.0,
    "F_hal": 0.0,
    "total_density": 81850.4140625,
    "centroid": [
      9.890928268432617,
      4.686836242675781,
      29.60795021057129
    ],
    "dipole_rho": [
      6897.1396484375,
      -5725.50439453125,
      -47572.64453125
    ],
    "curv_rho": 277177600.0,
    "curv_rho_failed": false,
    "gpu_density_B_requested": "vector",
    "gpu_density_B_effective": "vector",
    "gpu_density_B_fallback_from_vector": false,
    "gpu_density_A_requested": null,
    "gpu_density_A_effective": null,
    "gpu_density_A_fallback_from_vector": false,
    "xtb_A_used": false,
    "xtb_A_success": false,
    "xtb_charge_length_mismatch": false
  },
  "B:513": {
    "id": "B:513",
    "chain": "B",
    "resseq": 513,
    "resname": "VAL",
    "sasa": 0.0,
    "partial_charge_B": -0.06000000000000002,
    "F_metal": 0.0,
    "F_P": 0.0,
    "F_hal": 0.0,
    "total_density": 86367.671875,
    "centroid": [
      9.969685554504395,
      4.3109893798828125,
      29.40257453918457
    ],
    "dipole_rho": [
      6459.1650390625,
      131.09991455078125,
      -51682.046875
    ],
    "curv_rho": 312958880.0,
    "curv_rho_failed": false,
    "gpu_density_B_requested": "vector",
    "gpu_density_B_effective": "vector",
    "gpu_density_B_fallback_from_vector": false,
    "gpu_density_A_requested": null,
    "gpu_density_A_effective": null,
    "gpu_density_A_fallback_from_vector": false,
    "xtb_A_used": false,
    "xtb_A_success": false,
    "xtb_charge_length_mismatch": false
  },
  "B:514": {
    "id": "B:514",
    "chain": "B",
    "resseq": 514,
    "resname": "LYS",
    "sasa": 1.5192899703979492,
    "partial_charge_B": 0.29999999999999993,
    "F_metal": 0.0,
    "F_P": 0.0,
    "F_hal": 0.0,
    "total_density": 67827.390625,
    "centroid": [
      9.899367332458496,
      4.076438903808594,
      29.66230583190918
    ],
    "dipole_rho": [
      11973.177734375,
      4334.5791015625,
      -47672.08984375
    ],
    "curv_rho": 240546288.0,
    "curv_rho_failed": false,
    "gpu_density_B_requested": "vector",
    "gpu_density_B_effective": "vector",
    "gpu_density_B_fallback_from_vector": false,
    "gpu_density_A_requested": null,
    "gpu_density_A_effective": null,
    "gpu_density_A_fallback_from_vector": false,
    "xtb_A_used": false,
    "xtb_A_success": false,
    "xtb_charge_length_mismatch": false
  },
  "B:515": {
    "id": "B:515",
    "chain": "B",
    "resseq": 515,
    "resname": "HIS",
    "sasa": 0.0,
    "partial_charge_B": 0.29999999999999993,
    "F_metal": 0.0,
    "F_P": 0.0,
    "F_hal": 0.0,
    "total_density": 73693.3359375,
    "centroid": [
      10.126532554626465,
      3.750919818878174,
      29.543991088867188
    ],
    "dipole_rho": [
      -2488.46630859375,
      13264.041015625,
      -42890.2265625
    ],
    "curv_rho": 247558208.0,
    "curv_rho_failed": false,
    "gpu_density_B_requested": "vector",
    "gpu_density_B_effective": "vector",
    "gpu_density_B_fallback_from_vector": false,
    "gpu_density_A_requested": null,
    "gpu_density_A_effective": null,
    "gpu_density_A_fallback_from_vector": false,
    "xtb_A_used": false,
    "xtb_A_success": false,
    "xtb_charge_length_mismatch": false
  },
  "B:516": {
    "id": "B:516",
    "chain": "B",
    "resseq": 516,
    "resname": "PRO",
    "sasa": 0.0,
    "partial_charge_B": -0.06000000000000002,
    "F_metal": 0.0,
    "F_P": 0.0,
    "F_hal": 0.0,
    "total_density": 71957.203125,
    "centroid": [
      9.960830688476562,
      3.6449811458587646,
      29.39038848876953
    ],
    "dipole_rho": [
      6451.5546875,
      15569.1591796875,
      -41678.49609375
    ],
    "curv_rho": 253504032.0,
    "curv_rho_failed": false,
    "gpu_density_B_requested": "vector",
    "gpu_density_B_effective": "vector",
    "gpu_density_B_fallback_from_vector": false,
    "gpu_density_A_requested": null,
    "gpu_density_A_effective": null,
    "gpu_density_A_fallback_from_vector": false,
    "xtb_A_used": false,
    "xtb_A_success": false,
    "xtb_charge_length_mismatch": false
  },
  "B:517": {
    "id": "B:517",
    "chain": "B",
    "resseq": 517,
    "resname": "VAL",
    "sasa": 1.62861967086792,
    "partial_charge_B": -0.15000000000000005,
    "F_metal": 0.0,
    "F_P": 0.0,
    "F_hal": 0.0,
    "total_density": 61145.6328125,
    "centroid": [
      10.051098823547363,
      3.396437883377075,
      29.529338836669922
    ],
    "dipole_rho": [
      2052.709716796875,
      15901.9130859375,
      -42074.546875
    ],
    "curv_rho": 204515808.0,
    "curv_rho_failed": false,
    "gpu_density_B_requested": "vector",
    "gpu_density_B_effective": "vector",
    "gpu_density_B_fallback_from_vector": false,
    "gpu_density_A_requested": null,
    "gpu_density_A_effective": null,
    "gpu_density_A_fallback_from_vector": false,
    "xtb_A_used": false,
    "xtb_A_success": false,
    "xtb_charge_length_mismatch": false
  },
  "B:518": {
    "id": "B:518",
    "chain": "B",
    "resseq": 518,
    "resname": "THR",
    "sasa": 0.1906503587961197,
    "partial_charge_B": -0.40557942940631436,
    "F_metal": 0.0,
    "F_P": 0.0,
    "F_hal": 0.0,
    "total_density": 55929.796875,
    "centroid": [
      10.117751121520996,
      3.68050217628479,
      29.796781539916992
    ],
    "dipole_rho": [
      -1567.16845703125,
      15217.845703125,
      -39610.33984375
    ],
    "curv_rho": 182787264.0,
    "curv_rho_failed": false,
    "gpu_density_B_requested": "vector",
    "gpu_density_B_effective": "vector",
    "gpu_density_B_fallback_from_vector": false,
    "gpu_density_A_requested": null,
    "gpu_density_A_effective": null,
    "gpu_density_A_fallback_from_vector": false,
    "xtb_A_used": false,
    "xtb_A_success": false,
    "xtb_charge_length_mismatch": false
  },
  "B:519": {
    "id": "B:519",
    "chain": "B",
    "resseq": 519,
    "resname": "GLY",
    "sasa": 1.0610787868499756,
    "partial_charge_B": -0.15000000000000005,
    "F_metal": 0.0,
    "F_P": 0.0,
    "F_hal": 0.0,
    "total_density": 46959.56640625,
    "centroid": [
      9.979724884033203,
      3.794238328933716,
      29.974220275878906
    ],
    "dipole_rho": [
      4731.19091796875,
      7779.478515625,
      -33478.73828125
    ],
    "curv_rho": 150424176.0,
    "curv_rho_failed": false,
    "gpu_density_B_requested": "vector",
    "gpu_density_B_effective": "vector",
    "gpu_density_B_fallback_from_vector": false,
    "gpu_density_A_requested": null,
    "gpu_density_A_effective": null,
    "gpu_density_A_fallback_from_vector": false,
    "xtb_A_used": false,
    "xtb_A_success": false,
    "xtb_charge_length_mismatch": false
  },
  "B:520": {
    "id": "B:520",
    "chain": "B",
    "resseq": 520,
    "resname": "GLN",
    "sasa": 4.587447166442871,
    "partial_charge_B": -0.30000000000000004,
    "F_metal": 0.0,
    "F_P": 0.0,
    "F_hal": 0.0,
    "total_density": 54605.4609375,
    "centroid": [
      10.108649253845215,
      3.993635416030884,
      29.908323287963867
    ],
    "dipole_rho": [
      -6771.4697265625,
      11805.185546875,
      -47781.6015625
    ],
    "curv_rho": 182492496.0,
    "curv_rho_failed": false,
    "gpu_density_B_requested": "vector",
    "gpu_density_B_effective": "vector",
    "gpu_density_B_fallback_from_vector": false,
    "gpu_density_A_requested": null,
    "gpu_density_A_effective": null,
    "gpu_density_A_fallback_from_vector": false,
    "xtb_A_used": false,
    "xtb_A_success": false,
    "xtb_charge_length_mismatch": false
  },
  "B:521": {
    "id": "B:521",
    "chain": "B",
    "resseq": 521,
    "resname": "PHE",
    "sasa": 1.0324947834014893,
    "partial_charge_B": -0.15000000000000005,
    "F_metal": 0.0,
    "F_P": 0.0,
    "F_hal": 0.0,
    "total_density": 63476.015625,
    "centroid": [
      10.165608406066895,
      4.261265754699707,
      29.883804321289062
    ],
    "dipole_rho": [
      6824.7197265625,
      -173.60614013671875,
      -44742.8984375
    ],
    "curv_rho": 205767824.0,
    "curv_rho_failed": false,
    "gpu_density_B_requested": "vector",
    "gpu_density_B_effective": "vector",
    "gpu_density_B_fallback_from_vector": false,
    "gpu_density_A_requested": null,
    "gpu_density_A_effective": null,
    "gpu_density_A_fallback_from_vector": false,
    "xtb_A_used": false,
    "xtb_A_success": false,
    "xtb_charge_length_mismatch": false
  },
  "B:522": {
    "id": "B:522",
    "chain": "B",
    "resseq": 522,
    "resname": "LEU",
    "sasa": 0.0,
    "partial_charge_B": -0.06000000000000002,
    "F_metal": 0.0,
    "F_P": 0.0,
    "F_hal": 0.0,
    "total_density": 85726.4453125,
    "centroid": [
      10.297259330749512,
      4.188928127288818,
      29.458295822143555
    ],
    "dipole_rho": [
      -6904.349609375,
      4641.30517578125,
      -54737.125
    ],
    "curv_rho": 308744896.0,
    "curv_rho_failed": false,
    "gpu_density_B_requested": "vector",
    "gpu_density_B_effective": "vector",
    "gpu_density_B_fallback_from_vector": false,
    "gpu_density_A_requested": null,
    "gpu_density_A_effective": null,
    "gpu_density_A_fallback_from_vector": false,
    "xtb_A_used": false,
    "xtb_A_success": false,
    "xtb_charge_length_mismatch": false
  },
  "B:523": {
    "id": "B:523",
    "chain": "B",
    "resseq": 523,
    "resname": "TYR",
    "sasa": 0.0,
    "partial_charge_B": -0.3,
    "F_metal": 0.0,
    "F_P": 0.0,
    "F_hal": 0.0,
    "total_density": 76206.1640625,
    "centroid": [
      10.49530029296875,
      4.503753662109375,
      29.737613677978516
    ],
    "dipole_rho": [
      -17808.697265625,
      -8996.5400390625,
      -50648.20703125
    ],
    "curv_rho": 248711280.0,
    "curv_rho_failed": false,
    "gpu_density_B_requested": "vector",
    "gpu_density_B_effective": "vector",
    "gpu_density_B_fallback_from_vector": false,
    "gpu_density_A_requested": null,
    "gpu_density_A_effective": null,
    "gpu_density_A_fallback_from_vector": false,
    "xtb_A_used": false,
    "xtb_A_success": false,
    "xtb_charge_length_mismatch": false
  },
  "B:524": {
    "id": "B:524",
    "chain": "B",
    "resseq": 524,
    "resname": "GLN",
    "sasa": 0.2837687134742737,
    "partial_charge_B": -0.1828588145150399,
    "F_metal": 0.0,
    "F_P": 0.0,
    "F_hal": 0.0,
    "total_density": 63762.27734375,
    "centroid": [
      10.756573677062988,
      4.270112991333008,
      29.782333374023438
    ],
    "dipole_rho": [
      -18684.072265625,
      2661.79833984375,
      -46361.640625
    ],
    "curv_rho": 217692688.0,
    "curv_rho_failed": false,
    "gpu_density_B_requested": "vector",
    "gpu_density_B_effective": "vector",
    "gpu_density_B_fallback_from_vector": false,
    "gpu_density_A_requested": null,
    "gpu_density_A_effective": null,
    "gpu_density_A_fallback_from_vector": false,
    "xtb_A_used": false,
    "xtb_A_success": false,
    "xtb_charge_length_mismatch": false
  },
  "B:525": {
    "id": "B:525",
    "chain": "B",
    "resseq": 525,
    "resname": "ASP",
    "sasa": 2.900747060775757,
    "partial_charge_B": -1.35,
    "F_metal": 0.0,
    "F_P": 0.0,
    "F_hal": 0.0,
    "total_density": 48347.89453125,
    "centroid": [
      10.55596923828125,
      4.550786018371582,
      30.11916160583496
    ],
    "dipole_rho": [
      -11404.9296875,
      -1610.052734375,
      -39429.50390625
    ],
    "curv_rho": 152730624.0,
    "curv_rho_failed": false,
    "gpu_density_B_requested": "vector",
    "gpu_density_B_effective": "vector",
    "gpu_density_B_fallback_from_vector": false,
    "gpu_density_A_requested": null,
    "gpu_density_A_effective": null,
    "gpu_density_A_fallback_from_vector": false,
    "xtb_A_used": false,
    "xtb_A_success": false,
    "xtb_charge_length_mismatch": false
  },
  "B:526": {
    "id": "B:526",
    "chain": "B",
    "resseq": 526,
    "resname": "SER",
    "sasa": 4.353529930114746,
    "partial_charge_B": -0.75,
    "F_metal": 0.0,
    "F_P": 0.0,
    "F_hal": 0.0,
    "total_density": 41800.3046875,
    "centroid": [
      10.953486442565918,
      4.504621982574463,
      30.15249252319336
    ],
    "dipole_rho": [
      -13096.5390625,
      1387.3154296875,
      -32580.638671875
    ],
    "curv_rho": 126277264.0,
    "curv_rho_failed": false,
    "gpu_density_B_requested": "vector",
    "gpu_density_B_effective": "vector",
    "gpu_density_B_fallback_from_vector": false,
    "gpu_density_A_requested": null,
    "gpu_density_A_effective": null,
    "gpu_density_A_fallback_from_vector": false,
    "xtb_A_used": false,
    "xtb_A_success": false,
    "xtb_charge_length_mismatch": false
  },
  "B:527": {
    "id": "B:527",
    "chain": "B",
    "resseq": 527,
    "resname": "ASN",
    "sasa": 0.5360075831413269,
    "partial_charge_B": -0.23873331924024832,
    "F_metal": 0.0,
    "F_P": 0.0,
    "F_hal": 0.0,
    "total_density": 53219.22265625,
    "centroid": [
      11.030195236206055,
      4.637934684753418,
      29.932390213012695
    ],
    "dipole_rho": [
      -16476.89453125,
      -833.0353393554688,
      -38040.0859375
    ],
    "curv_rho": 171114608.0,
    "curv_rho_failed": false,
    "gpu_density_B_requested": "vector",
    "gpu_density_B_effective": "vector",
    "gpu_density_B_fallback_from_vector": false,
    "gpu_density_A_requested": null,
    "gpu_density_A_effective": null,
    "gpu_density_A_fallback_from_vector": false,
    "xtb_A_used": false,
    "xtb_A_success": false,
    "xtb_charge_length_mismatch": false
  },
  "B:528": {
    "id": "B:528",
    "chain": "B",
    "resseq": 528,
    "resname": "TRP",
    "sasa": 4.290438175201416,
    "partial_charge_B": 0.29999999999999993,
    "F_metal": 0.0,
    "F_P": 0.0,
    "F_hal": 0.0,
    "total_density": 61618.73046875,
    "centroid": [
      11.221570014953613,
      5.220227241516113,
      29.77388572692871
    ],
    "dipole_rho": [
      -20496.25,
      -885.6618041992188,
      -47486.1328125
    ],
    "curv_rho": 209537664.0,
    "curv_rho_failed": false,
    "gpu_density_B_requested": "vector",
    "gpu_density_B_effective": "vector",
    "gpu_density_B_fallback_from_vector": false,
    "gpu_density_A_requested": null,
    "gpu_density_A_effective": null,
    "gpu_density_A_fallback_from_vector": false,
    "xtb_A_used": false,
    "xtb_A_success": false,
    "xtb_charge_length_mismatch": false
  },
  "B:529": {
    "id": "B:529",
    "chain": "B",
    "resseq": 529,
    "resname": "ALA",
    "sasa": 0.0,
    "partial_charge_B": -0.06000000000000002,
    "F_metal": 0.0,
    "F_P": 0.0,
    "F_hal": 0.0,
    "total_density": 63019.62890625,
    "centroid": [
      11.258193969726562,
      4.926300525665283,
      29.668094635009766
    ],
    "dipole_rho": [
      -15532.2099609375,
      -1903.1695556640625,
      -38080.31640625
    ],
    "curv_rho": 222290576.0,
    "curv_rho_failed": false,
    "gpu_density_B_requested": "vector",
    "gpu_density_B_effective": "vector",
    "gpu_density_B_fallback_from_vector": false,
    "gpu_density_A_requested": null,
    "gpu_density_A_effective": null,
    "gpu_density_A_fallback_from_vector": false,
    "xtb_A_used": false,
    "xtb_A_success": false,
    "xtb_charge_length_mismatch": false
  },
  "B:530": {
    "id": "B:530",
    "chain": "B",
    "resseq": 530,
    "resname": "SER",
    "sasa": 0.0,
    "partial_charge_B": -0.3,
    "F_metal": 0.0,
    "F_P": 0.0,
    "F_hal": 0.0,
    "total_density": 77144.5625,
    "centroid": [
      11.034242630004883,
      4.80940580368042,
      29.486228942871094
    ],
    "dipole_rho": [
      -20244.44140625,
      1261.7509765625,
      -41474.49609375
    ],
    "curv_rho": 288910496.0,
    "curv_rho_failed": false,
    "gpu_density_B_requested": "vector",
    "gpu_density_B_effective": "vector",
    "gpu_density_B_fallback_from_vector": false,
    "gpu_density_A_requested": null,
    "gpu_density_A_effective": null,
    "gpu_density_A_fallback_from_vector": false,
    "xtb_A_used": false,
    "xtb_A_success": false,
    "xtb_charge_length_mismatch": false
  },
  "B:531": {
    "id": "B:531",
    "chain": "B",
    "resseq": 531,
    "resname": "LYS",
    "sasa": 0.0,
    "partial_charge_B": 0.11999999999999997,
    "F_metal": 0.0,
    "F_P": 0.0,
    "F_hal": 0.0,
    "total_density": 95137.5,
    "centroid": [
      11.24393367767334,
      4.40019416809082,
      29.162572860717773
    ],
    "dipole_rho": [
      -26497.998046875,
      1747.8223876953125,
      -49826.1796875
    ],
    "curv_rho": 365501824.0,
    "curv_rho_failed": false,
    "gpu_density_B_requested": "vector",
    "gpu_density_B_effective": "vector",
    "gpu_density_B_fallback_from_vector": false,
    "gpu_density_A_requested": null,
    "gpu_density_A_effective": null,
    "gpu_density_A_fallback_from_vector": false,
    "xtb_A_used": false,
    "xtb_A_success": false,
    "xtb_charge_length_mismatch": false
  },
  "B:532": {
    "id": "B:532",
    "chain": "B",
    "resseq": 532,
    "resname": "VAL",
    "sasa": 0.0,
    "partial_charge_B": -0.06000000000000002,
    "F_metal": 0.0,
    "F_P": 0.0,
    "F_hal": 0.0,
    "total_density": 105432.9140625,
    "centroid": [
      11.118969917297363,
      4.757006645202637,
      28.97257423400879
    ],
    "dipole_rho": [
      -28144.826171875,
      3954.426025390625,
      -43766.64453125
    ],
    "curv_rho": 430931840.0,
    "curv_rho_failed": false,
    "gpu_density_B_requested": "vector",
    "gpu_density_B_effective": "vector",
    "gpu_density_B_fallback_from_vector": false,
    "gpu_density_A_requested": null,
    "gpu_density_A_effective": null,
    "gpu_density_A_fallback_from_vector": false,
    "xtb_A_used": false,
    "xtb_A_success": false,
    "xtb_charge_length_mismatch": false
  },
  "B:533": {
    "id": "B:533",
    "chain": "B",
    "resseq": 533,
    "resname": "GLU",
    "sasa": 0.0,
    "partial_charge_B": -0.54,
    "F_metal": 0.0,
    "F_P": 0.0,
    "F_hal": 0.0,
    "total_density": 121347.6171875,
    "centroid": [
      11.313130378723145,
      4.4154157638549805,
      28.731164932250977
    ],
    "dipole_rho": [
      -25518.189453125,
      10286.775390625,
      -41760.0078125
    ],
    "curv_rho": 491159808.0,
    "curv_rho_failed": false,
    "gpu_density_B_requested": "vector",
    "gpu_density_B_effective": "vector",
    "gpu_density_B_fallback_from_vector": false,
    "gpu_density_A_requested": null,
    "gpu_density_A_effective": null,
    "gpu_density_A_fallback_from_vector": false,
    "xtb_A_used": false,
    "xtb_A_success": false,
    "xtb_charge_length_mismatch": false
  },
  "B:534": {
    "id": "B:534",
    "chain": "B",
    "resseq": 534,
    "resname": "LYS",
    "sasa": 0.0,
    "partial_charge_B": 0.11999999999999997,
    "F_metal": 0.0,
    "F_P": 0.0,
    "F_hal": 0.0,
    "total_density": 132272.96875,
    "centroid": [
      11.52377986907959,
      4.554183006286621,
      28.46513557434082
    ],
    "dipole_rho": [
      -38357.45703125,
      -10128.5576171875,
      -39275.046875
    ],
    "curv_rho": 504570592.0,
    "curv_rho_failed": false,
    "gpu_density_B_requested": "vector",
    "gpu_density_B_effective": "vector",
    "gpu_density_B_fallback_from_vector": false,
    "gpu_density_A_requested": null,
    "gpu_density_A_effective": null,
    "gpu_density_A_fallback_from_vector": false,
    "xtb_A_used": false,
    "xtb_A_success": false,
    "xtb_charge_length_mismatch": false
  },
  "B:535": {
    "id": "B:535",
    "chain": "B",
    "resseq": 535,
    "resname": "LEU",
    "sasa": 0.0,
    "partial_charge_B": -0.06000000000000002,
    "F_metal": 0.0,
    "F_P": 0.0,
    "F_hal": 0.0,
    "total_density": 137117.78125,
    "centroid": [
      11.186644554138184,
      4.5952534675598145,
      28.31077766418457
    ],
    "dipole_rho": [
      -25880.01171875,
      -1893.4925537109375,
      -20545.052734375
    ],
    "curv_rho": 577985600.0,
    "curv_rho_failed": false,
    "gpu_density_B_requested": "vector",
    "gpu_density_B_effective": "vector",
    "gpu_density_B_fallback_from_vector": false,
    "gpu_density_A_requested": null,
    "gpu_density_A_effective": null,
    "gpu_density_A_fallback_from_vector": false,
    "xtb_A_used": false,
    "xtb_A_success": false,
    "xtb_charge_length_mismatch": false
  },
  "B:536": {
    "id": "B:536",
    "chain": "B",
    "resseq": 536,
    "resname": "THR",
    "sasa": 0.0,
    "partial_charge_B": -0.3,
    "F_metal": 0.0,
    "F_P": 0.0,
    "F_hal": 0.0,
    "total_density": 127067.1015625,
    "centroid": [
      11.306157112121582,
      4.238265037536621,
      28.068679809570312
    ],
    "dipole_rho": [
      -31040.76171875,
      1981.40673828125,
      -22705.759765625
    ],
    "curv_rho": 542049536.0,
    "curv_rho_failed": false,
    "gpu_density_B_requested": "vector",
    "gpu_density_B_effective": "vector",
    "gpu_density_B_fallback_from_vector": false,
    "gpu_density_A_requested": null,
    "gpu_density_A_effective": null,
    "gpu_density_A_fallback_from_vector": false,
    "xtb_A_used": false,
    "xtb_A_success": false,
    "xtb_charge_length_mismatch": false
  },
  "B:537": {
    "id": "B:537",
    "chain": "B",
    "resseq": 537,
    "resname": "LEU",
    "sasa": 0.0,
    "partial_charge_B": -0.06000000000000002,
    "F_metal": 0.0,
    "F_P": 0.0,
    "F_hal": 0.0,
    "total_density": 136079.859375,
    "centroid": [
      11.436017990112305,
      4.319578170776367,
      27.718425750732422
    ],
    "dipole_rho": [
      -29059.271484375,
      7704.22119140625,
      -5724.0146484375
    ],
    "curv_rho": 568590208.0,
    "curv_rho_failed": false,
    "gpu_density_B_requested": "vector",
    "gpu_density_B_effective": "vector",
    "gpu_density_B_fallback_from_vector": false,
    "gpu_density_A_requested": null,
    "gpu_density_A_effective": null,
    "gpu_density_A_fallback_from_vector": false,
    "xtb_A_used": false,
    "xtb_A_success": false,
    "xtb_charge_length_mismatch": false
  },
  "B:538": {
    "id": "B:538",
    "chain": "B",
    "resseq": 538,
    "resname": "ASP",
    "sasa": 0.0,
    "partial_charge_B": -0.54,
    "F_metal": 0.0,
    "F_P": 0.0,
    "F_hal": 0.0,
    "total_density": 135229.546875,
    "centroid": [
      11.170361518859863,
      3.9295003414154053,
      27.882732391357422
    ],
    "dipole_rho": [
      -25563.431640625,
      2288.806396484375,
      -14792.80859375
    ],
    "curv_rho": 546936640.0,
    "curv_rho_failed": false,
    "gpu_density_B_requested": "vector",
    "gpu_density_B_effective": "vector",
    "gpu_density_B_fallback_from_vector": false,
    "gpu_density_A_requested": null,
    "gpu_density_A_effective": null,
    "gpu_density_A_fallback_from_vector": false,
    "xtb_A_used": false,
    "xtb_A_success": false,
    "xtb_charge_length_mismatch": false
  },
  "B:539": {
    "id": "B:539",
    "chain": "B",
    "resseq": 539,
    "resname": "ASN",
    "sasa": 0.0,
    "partial_charge_B": -0.12,
    "F_metal": 0.0,
    "F_P": 0.0,
    "F_hal": 0.0,
    "total_density": 139818.0625,
    "centroid": [
      10.872384071350098,
      4.280217170715332,
      27.99136734008789
    ],
    "dipole_rho": [
      -20439.912109375,
      5006.0947265625,
      -16732.5234375
    ],
    "curv_rho": 597144512.0,
    "curv_rho_failed": false,
    "gpu_density_B_requested": "vector",
    "gpu_density_B_effective": "vector",
    "gpu_density_B_fallback_from_vector": false,
    "gpu_density_A_requested": null,
    "gpu_density_A_effective": null,
    "gpu_density_A_fallback_from_vector": false,
    "xtb_A_used": false,
    "xtb_A_success": false,
    "xtb_charge_length_mismatch": false
  },
  "B:540": {
    "id": "B:540",
    "chain": "B",
    "resseq": 540,
    "resname": "ALA",
    "sasa": 0.0,
    "partial_charge_B": -0.06000000000000002,
    "F_metal": 0.0,
    "F_P": 0.0,
    "F_hal": 0.0,
    "total_density": 144753.78125,
    "centroid": [
      10.664618492126465,
      4.355422496795654,
      27.80503273010254
    ],
    "dipole_rho": [
      -17744.244140625,
      -7109.96142578125,
      -6650.95654296875
    ],
    "curv_rho": 603291904.0,
    "curv_rho_failed": false,
    "gpu_density_B_requested": "vector",
    "gpu_density_B_effective": "vector",
    "gpu_density_B_fallback_from_vector": false,
    "gpu_density_A_requested": null,
    "gpu_density_A_effective": null,
    "gpu_density_A_fallback_from_vector": false,
    "xtb_A_used": false,
    "xtb_A_success": false,
    "xtb_charge_length_mismatch": false
  },
  "B:541": {
    "id": "B:541",
    "chain": "B",
    "resseq": 541,
    "resname": "ALA",
    "sasa": 0.0,
    "partial_charge_B": -0.06000000000000002,
    "F_metal": 0.0,
    "F_P": 0.0,
    "F_hal": 0.0,
    "total_density": 146058.796875,
    "centroid": [
      10.78354549407959,
      4.57297945022583,
      27.965984344482422
    ],
    "dipole_rho": [
      -13559.2099609375,
      -11112.2265625,
      -19042.78515625
    ],
    "curv_rho": 618386560.0,
    "curv_rho_failed": false,
    "gpu_density_B_requested": "vector",
    "gpu_density_B_effective": "vector",
    "gpu_density_B_fallback_from_vector": false,
    "gpu_density_A_requested": null,
    "gpu_density_A_effective": null,
    "gpu_density_A_fallback_from_vector": false,
    "xtb_A_used": false,
    "xtb_A_success": false,
    "xtb_charge_length_mismatch": false
  },
  "B:542": {
    "id": "B:542",
    "chain": "B",
    "resseq": 542,
    "resname": "PHE",
    "sasa": 0.0,
    "partial_charge_B": -0.06000000000000002,
    "F_metal": 0.0,
    "F_P": 0.0,
    "F_hal": 0.0,
    "total_density": 150569.609375,
    "centroid": [
      11.188539505004883,
      4.730180263519287,
      27.865137100219727
    ],
    "dipole_rho": [
      -30394.24609375,
      5132.826171875,
      -9501.1513671875
    ],
    "curv_rho": 631762240.0,
    "curv_rho_failed": false,
    "gpu_density_B_requested": "vector",
    "gpu_density_B_effective": "vector",
    "gpu_density_B_fallback_from_vector": false,
    "gpu_density_A_requested": null,
    "gpu_density_A_effective": null,
    "gpu_density_A_fallback_from_vector": false,
    "xtb_A_used": false,
    "xtb_A_success": false,
    "xtb_charge_length_mismatch": false
  },
  "B:543": {
    "id": "B:543",
    "chain": "B",
    "resseq": 543,
    "resname": "PRO",
    "sasa": 0.0,
    "partial_charge_B": -0.06000000000000002,
    "F_metal": 0.0,
    "F_P": 0.0,
    "F_hal": 0.0,
    "total_density": 147622.75,
    "centroid": [
      11.008721351623535,
      4.747405052185059,
      27.620540618896484
    ],
    "dipole_rho": [
      -11505.046875,
      -7340.42236328125,
      -7733.97900390625
    ],
    "curv_rho": 647359936.0,
    "curv_rho_failed": false,
    "gpu_density_B_requested": "vector",
    "gpu_density_B_effective": "vector",
    "gpu_density_B_fallback_from_vector": false,
    "gpu_density_A_requested": null,
    "gpu_density_A_effective": null,
    "gpu_density_A_fallback_from_vector": false,
    "xtb_A_used": false,
    "xtb_A_success": false,
    "xtb_charge_length_mismatch": false
  },
  "B:544": {
    "id": "B:544",
    "chain": "B",
    "resseq": 544,
    "resname": "PHE",
    "sasa": 0.0,
    "partial_charge_B": -0.06000000000000002,
    "F_metal": 0.0,
    "F_P": 0.0,
    "F_hal": 0.0,
    "total_density": 160731.015625,
    "centroid": [
      10.687738418579102,
      5.064988613128662,
      27.750232696533203
    ],
    "dipole_rho": [
      4252.41455078125,
      6016.8544921875,
      -7344.18115234375
    ],
    "curv_rho": 688646848.0,
    "curv_rho_failed": false,
    "gpu_density_B_requested": "vector",
    "gpu_density_B_effective": "vector",
    "gpu_density_B_fallback_from_vector": false,
    "gpu_density_A_requested": null,
    "gpu_density_A_effective": null,
    "gpu_density_A_fallback_from_vector": false,
    "xtb_A_used": false,
    "xtb_A_success": false,
    "xtb_charge_length_mismatch": false
  },
  "B:545": {
    "id": "B:545",
    "chain": "B",
    "resseq": 545,
    "resname": "LEU",
    "sasa": 0.0,
    "partial_charge_B": -0.06000000000000002,
    "F_metal": 0.0,
    "F_P": 0.0,
    "F_hal": 0.0,
    "total_density": 154799.234375,
    "centroid": [
      11.001569747924805,
      5.188431262969971,
      27.97374725341797
    ],
    "dipole_rho": [
      -29747.37109375,
      -4321.82470703125,
      -25596.8515625
    ],
    "curv_rho": 645903616.0,
    "curv_rho_failed": false,
    "gpu_density_B_requested": "vector",
    "gpu_density_B_effective": "vector",
    "gpu_density_B_fallback_from_vector": false,
    "gpu_density_A_requested": null,
    "gpu_density_A_effective": null,
    "gpu_density_A_fallback_from_vector": false,
    "xtb_A_used": false,
    "xtb_A_success": false,
    "xtb_charge_length_mismatch": false
  },
  "B:546": {
    "id": "B:546",
    "chain": "B",
    "resseq": 546,
    "resname": "ALA",
    "sasa": 0.0,
    "partial_charge_B": -0.06000000000000002,
    "F_metal": 0.0,
    "F_P": 0.0,
    "F_hal": 0.0,
    "total_density": 140461.171875,
    "centroid": [
      11.280354499816895,
      5.143705368041992,
      27.720355987548828
    ],
    "dipole_rho": [
      -23797.55859375,
      -4808.59033203125,
      -12388.9521484375
    ],
    "curv_rho": 634175104.0,
    "curv_rho_failed": false,
    "gpu_density_B_requested": "vector",
    "gpu_density_B_effective": "vector",
    "gpu_density_B_fallback_from_vector": false,
    "gpu_density_A_requested": null,
    "gpu_density_A_effective": null,
    "gpu_density_A_fallback_from_vector": false,
    "xtb_A_used": false,
    "xtb_A_success": false,
    "xtb_charge_length_mismatch": false
  },
  "B:547": {
    "id": "B:547",
    "chain": "B",
    "resseq": 547,
    "resname": "TYR",
    "sasa": 0.0,
    "partial_charge_B": -0.3,
    "F_metal": 0.0,
    "F_P": 0.0,
    "F_hal": 0.0,
    "total_density": 164055.328125,
    "centroid": [
      11.10708236694336,
      5.309054374694824,
      27.331817626953125
    ],
    "dipole_rho": [
      -17701.625,
      6378.34130859375,
      8522.6748046875
    ],
    "curv_rho": 680314368.0,
    "curv_rho_failed": false,
    "gpu_density_B_requested": "vector",
    "gpu_density_B_effective": "vector",
    "gpu_density_B_fallback_from_vector": false,
    "gpu_density_A_requested": null,
    "gpu_density_A_effective": null,
    "gpu_density_A_fallback_from_vector": false,
    "xtb_A_used": false,
    "xtb_A_success": false,
    "xtb_charge_length_mismatch": false
  },
  "B:548": {
    "id": "B:548",
    "chain": "B",
    "resseq": 548,
    "resname": "SER",
    "sasa": 0.0,
    "partial_charge_B": -0.3,
    "F_metal": 0.0,
    "F_P": 0.0,
    "F_hal": 0.0,
    "total_density": 157005.578125,
    "centroid": [
      10.855216026306152,
      5.404627799987793,
      27.49768829345703
    ],
    "dipole_rho": [
      -13570.6796875,
      -9253.6689453125,
      -11612.6455078125
    ],
    "curv_rho": 674374784.0,
    "curv_rho_failed": false,
    "gpu_density_B_requested": "vector",
    "gpu_density_B_effective": "vector",
    "gpu_density_B_fallback_from_vector": false,
    "gpu_density_A_requested": null,
    "gpu_density_A_effective": null,
    "gpu_density_A_fallback_from_vector": false,
    "xtb_A_used": false,
    "xtb_A_success": false,
    "xtb_charge_length_mismatch": false
  },
  "B:549": {
    "id": "B:549",
    "chain": "B",
    "resseq": 549,
    "resname": "GLY",
    "sasa": 0.0,
    "partial_charge_B": -0.06000000000000002,
    "F_metal": 0.0,
    "F_P": 0.0,
    "F_hal": 0.0,
    "total_density": 143259.84375,
    "centroid": [
      10.942985534667969,
      5.5908355712890625,
      27.816654205322266
    ],
    "dipole_rho": [
      -8390.0634765625,
      -6939.39453125,
      -13426.3154296875
    ],
    "curv_rho": 661868544.0,
    "curv_rho_failed": false,
    "gpu_density_B_requested": "vector",
    "gpu_density_B_effective": "vector",
    "gpu_density_B_fallback_from_vector": false,
    "gpu_density_A_requested": null,
    "gpu_density_A_effective": null,
    "gpu_density_A_fallback_from_vector": false,
    "xtb_A_used": false,
    "xtb_A_success": false,
    "xtb_charge_length_mismatch": false
  },
  "B:550": {
    "id": "B:550",
    "chain": "B",
    "resseq": 550,
    "resname": "ILE",
    "sasa": 0.0,
    "partial_charge_B": -0.06000000000000002,
    "F_metal": 0.0,
    "F_P": 0.0,
    "F_hal": 0.0,
    "total_density": 151293.453125,
    "centroid": [
      10.650684356689453,
      5.444726467132568,
      27.925296783447266
    ],
    "dipole_rho": [
      -9683.291015625,
      -4723.92041015625,
      -15539.9599609375
    ],
    "curv_rho": 661873920.0,
    "curv_rho_failed": false,
    "gpu_density_B_requested": "vector",
    "gpu_density_B_effective": "vector",
    "gpu_density_B_fallback_from_vector": false,
    "gpu_density_A_requested": null,
    "gpu_density_A_effective": null,
    "gpu_density_A_fallback_from_vector": false,
    "xtb_A_used": false,
    "xtb_A_success": false,
    "xtb_charge_length_mismatch": false
  },
  "B:551": {
    "id": "B:551",
    "chain": "B",
    "resseq": 551,
    "resname": "PRO",
    "sasa": 0.0,
    "partial_charge_B": -0.06000000000000002,
    "F_metal": 0.0,
    "F_P": 0.0,
    "F_hal": 0.0,
    "total_density": 146036.96875,
    "centroid": [
      10.640514373779297,
      5.328922271728516,
      28.231369018554688
    ],
    "dipole_rho": [
      -12261.1943359375,
      -19736.724609375,
      -27670.876953125
    ],
    "curv_rho": 624701376.0,
    "curv_rho_failed": false,
    "gpu_density_B_requested": "vector",
    "gpu_density_B_effective": "vector",
    "gpu_density_B_fallback_from_vector": false,
    "gpu_density_A_requested": null,
    "gpu_density_A_effective": null,
    "gpu_density_A_fallback_from_vector": false,
    "xtb_A_used": false,
    "xtb_A_success": false,
    "xtb_charge_length_mismatch": false
  },
  "B:552": {
    "id": "B:552",
    "chain": "B",
    "resseq": 552,
    "resname": "ALA",
    "sasa": 0.0,
    "partial_charge_B": -0.06000000000000002,
    "F_metal": 0.0,
    "F_P": 0.0,
    "F_hal": 0.0,
    "total_density": 143621.296875,
    "centroid": [
      10.686132431030273,
      4.966177940368652,
      28.233219146728516
    ],
    "dipole_rho": [
      -13257.44140625,
      -8485.4013671875,
      -39047.55859375
    ],
    "curv_rho": 608992512.0,
    "curv_rho_failed": false,
    "gpu_density_B_requested": "vector",
    "gpu_density_B_effective": "vector",
    "gpu_density_B_fallback_from_vector": false,
    "gpu_density_A_requested": null,
    "gpu_density_A_effective": null,
    "gpu_density_A_fallback_from_vector": false,
    "xtb_A_used": false,
    "xtb_A_success": false,
    "xtb_charge_length_mismatch": false
  },
  "B:553": {
    "id": "B:553",
    "chain": "B",
    "resseq": 553,
    "resname": "VAL",
    "sasa": 0.0,
    "partial_charge_B": -0.06000000000000002,
    "F_metal": 0.0,
    "F_P": 0.0,
    "F_hal": 0.0,
    "total_density": 132166.703125,
    "centroid": [
      10.527429580688477,
      4.742441654205322,
      28.53020668029785
    ],
    "dipole_rho": [
      -8906.2509765625,
      -3934.9990234375,
      -31581.361328125
    ],
    "curv_rho": 561720128.0,
    "curv_rho_failed": false,
    "gpu_density_B_requested": "vector",
    "gpu_density_B_effective": "vector",
    "gpu_density_B_fallback_from_vector": false,
    "gpu_density_A_requested": null,
    "gpu_density_A_effective": null,
    "gpu_density_A_fallback_from_vector": false,
    "xtb_A_used": false,
    "xtb_A_success": false,
    "xtb_charge_length_mismatch": false
  },
  "B:554": {
    "id": "B:554",
    "chain": "B",
    "resseq": 554,
    "resname": "SER",
    "sasa": 0.0,
    "partial_charge_B": -0.3,
    "F_metal": 0.0,
    "F_P": 0.0,
    "F_hal": 0.0,
    "total_density": 133295.75,
    "centroid": [
      10.647124290466309,
      4.3579630851745605,
      28.44598388671875
    ],
    "dipole_rho": [
      -11984.615234375,
      -2799.7138671875,
      -39841.80859375
    ],
    "curv_rho": 545857600.0,
    "curv_rho_failed": false,
    "gpu_density_B_requested": "vector",
    "gpu_density_B_effective": "vector",
    "gpu_density_B_fallback_from_vector": false,
    "gpu_density_A_requested": null,
    "gpu_density_A_effective": null,
    "gpu_density_A_fallback_from_vector": false,
    "xtb_A_used": false,
    "xtb_A_success": false,
    "xtb_charge_length_mismatch": false
  },
  "B:555": {
    "id": "B:555",
    "chain": "B",
    "resseq": 555,
    "resname": "PHE",
    "sasa": 0.0,
    "partial_charge_B": -0.06000000000000002,
    "F_metal": 0.0,
    "F_P": 0.0,
    "F_hal": 0.0,
    "total_density": 129000.953125,
    "centroid": [
      10.34742259979248,
      4.243252277374268,
      28.725505828857422
    ],
    "dipole_rho": [
      -4595.38720703125,
      6141.3662109375,
      -38415.51171875
    ],
    "curv_rho": 487423008.0,
    "curv_rho_failed": false,
    "gpu_density_B_requested": "vector",
    "gpu_density_B_effective": "vector",
    "gpu_density_B_fallback_from_vector": false,
    "gpu_density_A_requested": null,
    "gpu_density_A_effective": null,
    "gpu_density_A_fallback_from_vector": false,
    "xtb_A_used": false,
    "xtb_A_success": false,
    "xtb_charge_length_mismatch": false
  },
  "B:556": {
    "id": "B:556",
    "chain": "B",
    "resseq": 556,
    "resname": "CYS",
    "sasa": 0.0,
    "partial_charge_B": -0.21000000000000002,
    "F_metal": 0.0,
    "F_P": 0.0,
    "F_hal": 0.0,
    "total_density": 109948.421875,
    "centroid": [
      10.625821113586426,
      3.826787233352661,
      28.771326065063477
    ],
    "dipole_rho": [
      -8150.5146484375,
      4106.97509765625,
      -37806.578125
    ],
    "curv_rho": 435062016.0,
    "curv_rho_failed": false,
    "gpu_density_B_requested": "vector",
    "gpu_density_B_effective": "vector",
    "gpu_density_B_fallback_from_vector": false,
    "gpu_density_A_requested": null,
    "gpu_density_A_effective": null,
    "gpu_density_A_fallback_from_vector": false,
    "xtb_A_used": false,
    "xtb_A_success": false,
    "xtb_charge_length_mismatch": false
  },
  "B:557": {
    "id": "B:557",
    "chain": "B",
    "resseq": 557,
    "resname": "PHE",
    "sasa": 0.0,
    "partial_charge_B": -0.06000000000000002,
    "F_metal": 0.0,
    "F_P": 0.0,
    "F_hal": 0.0,
    "total_density": 100556.2421875,
    "centroid": [
      10.379837036132812,
      3.7501299381256104,
      29.05042839050293
    ],
    "dipole_rho": [
      850.1314697265625,
      13721.611328125,
      -39791.32421875
    ],
    "curv_rho": 364847680.0,
    "curv_rho_failed": false,
    "gpu_density_B_requested": "vector",
    "gpu_density_B_effective": "vector",
    "gpu_density_B_fallback_from_vector": false,
    "gpu_density_A_requested": null,
    "gpu_density_A_effective": null,
    "gpu_density_A_fallback_from_vector": false,
    "xtb_A_used": false,
    "xtb_A_success": false,
    "xtb_charge_length_mismatch": false
  },
  "B:558": {
    "id": "B:558",
    "chain": "B",
    "resseq": 558,
    "resname": "CYS",
    "sasa": 0.0,
    "partial_charge_B": -0.21000000000000002,
    "F_metal": 0.0,
    "F_P": 0.0,
    "F_hal": 0.0,
    "total_density": 100770.3984375,
    "centroid": [
      10.77310562133789,
      3.599233627319336,
      28.825286865234375
    ],
    "dipole_rho": [
      -12315.296875,
      15476.6640625,
      -45261.265625
    ],
    "curv_rho": 387958176.0,
    "curv_rho_failed": false,
    "gpu_density_B_requested": "vector",
    "gpu_density_B_effective": "vector",
    "gpu_density_B_fallback_from_vector": false,
    "gpu_density_A_requested": null,
    "gpu_density_A_effective": null,
    "gpu_density_A_fallback_from_vector": false,
    "xtb_A_used": false,
    "xtb_A_success": false,
    "xtb_charge_length_mismatch": false
  },
  "B:559": {
    "id": "B:559",
    "chain": "B",
    "resseq": 559,
    "resname": "GLU",
    "sasa": 0.0,
    "partial_charge_B": -0.54,
    "F_metal": 0.0,
    "F_P": 0.0,
    "F_hal": 0.0,
    "total_density": 89088.7421875,
    "centroid": [
      10.931081771850586,
      3.2701573371887207,
      28.94185447692871
    ],
    "dipole_rho": [
      -6755.5556640625,
      19131.486328125,
      -45404.5625
    ],
    "curv_rho": 314744736.0,
    "curv_rho_failed": false,
    "gpu_density_B_requested": "vector",
    "gpu_density_B_effective": "vector",
    "gpu_density_B_fallback_from_vector": false,
    "gpu_density_A_requested": null,
    "gpu_density_A_effective": null,
    "gpu_density_A_fallback_from_vector": false,
    "xtb_A_used": false,
    "xtb_A_success": false,
    "xtb_charge_length_mismatch": false
  },
  "B:560": {
    "id": "B:560",
    "chain": "B",
    "resseq": 560,
    "resname": "ASP",
    "sasa": 1.0412209033966064,
    "partial_charge_B": -1.35,
    "F_metal": 0.0,
    "F_P": 0.0,
    "F_hal": 0.0,
    "total_density": 79924.6796875,
    "centroid": [
      11.259471893310547,
      3.271733283996582,
      29.00518226623535
    ],
    "dipole_rho": [
      -16167.9072265625,
      14963.61328125,
      -46053.65625
    ],
    "curv_rho": 292256768.0,
    "curv_rho_failed": false,
    "gpu_density_B_requested": "vector",
    "gpu_density_B_effective": "vector",
    "gpu_density_B_fallback_from_vector": false,
    "gpu_density_A_requested": null,
    "gpu_density_A_effective": null,
    "gpu_density_A_fallback_from_vector": false,
    "xtb_A_used": false,
    "xtb_A_success": false,
    "xtb_charge_length_mismatch": false
  },
  "B:561": {
    "id": "B:561",
    "chain": "B",
    "resseq": 561,
    "resname": "THR",
    "sasa": 0.0,
    "partial_charge_B": -0.3,
    "F_metal": 0.0,
    "F_P": 0.0,
    "F_hal": 0.0,
    "total_density": 84223.578125,
    "centroid": [
      11.21407413482666,
      3.0003087520599365,
      28.758817672729492
    ],
    "dipole_rho": [
      -16885.375,
      16320.8720703125,
      -36590.90625
    ],
    "curv_rho": 304376832.0,
    "curv_rho_failed": false,
    "gpu_density_B_requested": "vector",
    "gpu_density_B_effective": "vector",
    "gpu_density_B_fallback_from_vector": false,
    "gpu_density_A_requested": null,
    "gpu_density_A_effective": null,
    "gpu_density_A_fallback_from_vector": false,
    "xtb_A_used": false,
    "xtb_A_success": false,
    "xtb_charge_length_mismatch": false
  },
  "B:562": {
    "id": "B:562",
    "chain": "B",
    "resseq": 562,
    "resname": "ASP",
    "sasa": 0.0,
    "partial_charge_B": -0.54,
    "F_metal": 0.0,
    "F_P": 0.0,
    "F_hal": 0.0,
    "total_density": 99819.9609375,
    "centroid": [
      11.243349075317383,
      3.064715623855591,
      28.480051040649414
    ],
    "dipole_rho": [
      -14985.6982421875,
      13867.83203125,
      -31891.013671875
    ],
    "curv_rho": 358663968.0,
    "curv_rho_failed": false,
    "gpu_density_B_requested": "vector",
    "gpu_density_B_effective": "vector",
    "gpu_density_B_fallback_from_vector": false,
    "gpu_density_A_requested": null,
    "gpu_density_A_effective": null,
    "gpu_density_A_fallback_from_vector": false,
    "xtb_A_used": false,
    "xtb_A_success": false,
    "xtb_charge_length_mismatch": false
  },
  "B:563": {
    "id": "B:563",
    "chain": "B",
    "resseq": 563,
    "resname": "TYR",
    "sasa": 0.0,
    "partial_charge_B": -0.3,
    "F_metal": 0.0,
    "F_P": 0.0,
    "F_hal": 0.0,
    "total_density": 108289.2734375,
    "centroid": [
      10.869526863098145,
      2.956942558288574,
      28.415254592895508
    ],
    "dipole_rho": [
      10023.3203125,
      27621.09375,
      -27475.076171875
    ],
    "curv_rho": 368723712.0,
    "curv_rho_failed": false,
    "gpu_density_B_requested": "vector",
    "gpu_density_B_effective": "vector",
    "gpu_density_B_fallback_from_vector": false,
    "gpu_density_A_requested": null,
    "gpu_density_A_effective": null,
    "gpu_density_A_fallback_from_vector": false,
    "xtb_A_used": false,
    "xtb_A_success": false,
    "xtb_charge_length_mismatch": false
  },
  "B:564": {
    "id": "B:564",
    "chain": "B",
    "resseq": 564,
    "resname": "PRO",
    "sasa": 0.0,
    "partial_charge_B": -0.06000000000000002,
    "F_metal": 0.0,
    "F_P": 0.0,
    "F_hal": 0.0,
    "total_density": 94312.6015625,
    "centroid": [
      11.072737693786621,
      2.7259347438812256,
      28.20824432373047
    ],
    "dipole_rho": [
      -1101.185302734375,
      26575.19140625,
      -33411.94921875
    ],
    "curv_rho": 334868416.0,
    "curv_rho_failed": false,
    "gpu_density_B_requested": "vector",
    "gpu_density_B_effective": "vector",
    "gpu_density_B_fallback_from_vector": false,
    "gpu_density_A_requested": null,
    "gpu_density_A_effective": null,
    "gpu_density_A_fallback_from_vector": false,
    "xtb_A_used": false,
    "xtb_A_success": false,
    "xtb_charge_length_mismatch": false
  },
  "B:565": {
    "id": "B:565",
    "chain": "B",
    "resseq": 565,
    "resname": "TYR",
    "sasa": 0.0,
    "partial_charge_B": -0.3,
    "F_metal": 0.0,
    "F_P": 0.0,
    "F_hal": 0.0,
    "total_density": 95453.828125,
    "centroid": [
      10.86353874206543,
      2.7195193767547607,
      28.16143035888672
    ],
    "dipole_rho": [
      8919.86328125,
      46015.390625,
      -26739.34375
    ],
    "curv_rho": 331816576.0,
    "curv_rho_failed": false,
    "gpu_density_B_requested": "vector",
    "gpu_density_B_effective": "vector",
    "gpu_density_B_fallback_from_vector": false,
    "gpu_density_A_requested": null,
    "gpu_density_A_effective": null,
    "gpu_density_A_fallback_from_vector": false,
    "xtb_A_used": false,
    "xtb_A_success": false,
    "xtb_charge_length_mismatch": false
  },
  "B:566": {
    "id": "B:566",
    "chain": "B",
    "resseq": 566,
    "resname": "LEU",
    "sasa": 0.0,
    "partial_charge_B": -0.06000000000000002,
    "F_metal": 0.0,
    "F_P": 0.0,
    "F_hal": 0.0,
    "total_density": 112757.96875,
    "centroid": [
      10.899975776672363,
      3.0945262908935547,
      28.048046112060547
    ],
    "dipole_rho": [
      1038.92529296875,
      26969.033203125,
      -17332.515625
    ],
    "curv_rho": 410860256.0,
    "curv_rho_failed": false,
    "gpu_density_B_requested": "vector",
    "gpu_density_B_effective": "vector",
    "gpu_density_B_fallback_from_vector": false,
    "gpu_density_A_requested": null,
    "gpu_density_A_effective": null,
    "gpu_density_A_fallback_from_vector": false,
    "xtb_A_used": false,
    "xtb_A_success": false,
    "xtb_charge_length_mismatch": false
  },
  "B:567": {
    "id": "B:567",
    "chain": "B",
    "resseq": 567,
    "resname": "GLY",
    "sasa": 0.0,
    "partial_charge_B": -0.06000000000000002,
    "F_metal": 0.0,
    "F_P": 0.0,
    "F_hal": 0.0,
    "total_density": 107519.9765625,
    "centroid": [
      11.055587768554688,
      2.895881414413452,
      27.69878578186035
    ],
    "dipole_rho": [
      5175.5927734375,
      24488.318359375,
      -11689.25
    ],
    "curv_rho": 387754176.0,
    "curv_rho_failed": false,
    "gpu_density_B_requested": "vector",
    "gpu_density_B_effective": "vector",
    "gpu_density_B_fallback_from_vector": false,
    "gpu_density_A_requested": null,
    "gpu_density_A_effective": null,
    "gpu_density_A_fallback_from_vector": false,
    "xtb_A_used": false,
    "xtb_A_success": false,
    "xtb_charge_length_mismatch": false
  },
  "B:568": {
    "id": "B:568",
    "chain": "B",
    "resseq": 568,
    "resname": "THR",
    "sasa": 0.0,
    "partial_charge_B": -0.3,
    "F_metal": 0.0,
    "F_P": 0.0,
    "F_hal": 0.0,
    "total_density": 92150.0546875,
    "centroid": [
      10.891379356384277,
      2.6572048664093018,
      27.830671310424805
    ],
    "dipole_rho": [
      2812.7119140625,
      29700.43359375,
      576.636474609375
    ],
    "curv_rho": 322264064.0,
    "curv_rho_failed": false,
    "gpu_density_B_requested": "vector",
    "gpu_density_B_effective": "vector",
    "gpu_density_B_fallback_from_vector": false,
    "gpu_density_A_requested": null,
    "gpu_density_A_effective": null,
    "gpu_density_A_fallback_from_vector": false,
    "xtb_A_used": false,
    "xtb_A_success": false,
    "xtb_charge_length_mismatch": false
  },
  "B:569": {
    "id": "B:569",
    "chain": "B",
    "resseq": 569,
    "resname": "THR",
    "sasa": 0.0,
    "partial_charge_B": -0.3,
    "F_metal": 0.0,
    "F_P": 0.0,
    "F_hal": 0.0,
    "total_density": 82867.8203125,
    "centroid": [
      10.76706314086914,
      2.5589752197265625,
      27.69096565246582
    ],
    "dipole_rho": [
      14955.90234375,
      36979.53125,
      2879.885009765625
    ],
    "curv_rho": 287024160.0,
    "curv_rho_failed": false,
    "gpu_density_B_requested": "vector",
    "gpu_density_B_effective": "vector",
    "gpu_density_B_fallback_from_vector": false,
    "gpu_density_A_requested": null,
    "gpu_density_A_effective": null,
    "gpu_density_A_fallback_from_vector": false,
    "xtb_A_used": false,
    "xtb_A_success": false,
    "xtb_charge_length_mismatch": false
  },
  "B:570": {
    "id": "B:570",
    "chain": "B",
    "resseq": 570,
    "resname": "MET",
    "sasa": 0.0,
    "partial_charge_B": -0.21000000000000002,
    "F_metal": 0.0,
    "F_P": 0.0,
    "F_hal": 0.0,
    "total_density": 82881.6953125,
    "centroid": [
      10.675240516662598,
      2.534907102584839,
      28.017290115356445
    ],
    "dipole_rho": [
      6711.619140625,
      41706.66796875,
      -8375.787109375
    ],
    "curv_rho": 286611328.0,
    "curv_rho_failed": false,
    "gpu_density_B_requested": "vector",
    "gpu_density_B_effective": "vector",
    "gpu_density_B_fallback_from_vector": false,
    "gpu_density_A_requested": null,
    "gpu_density_A_effective": null,
    "gpu_density_A_fallback_from_vector": false,
    "xtb_A_used": false,
    "xtb_A_success": false,
    "xtb_charge_length_mismatch": false
  },
  "B:571": {
    "id": "B:571",
    "chain": "B",
    "resseq": 571,
    "resname": "ASP",
    "sasa": 0.0,
    "partial_charge_B": -0.54,
    "F_metal": 0.0,
    "F_P": 0.0,
    "F_hal": 0.0,
    "total_density": 98089.875,
    "centroid": [
      10.470651626586914,
      2.9810898303985596,
      28.066905975341797
    ],
    "dipole_rho": [
      11039.0390625,
      39729.10546875,
      -4403.3828125
    ],
    "curv_rho": 357745984.0,
    "curv_rho_failed": false,
    "gpu_density_B_requested": "vector",
    "gpu_density_B_effective": "vector",
    "gpu_density_B_fallback_from_vector": false,
    "gpu_density_A_requested": null,
    "gpu_density_A_effective": null,
    "gpu_density_A_fallback_from_vector": false,
    "xtb_A_used": false,
    "xtb_A_success": false,
    "xtb_charge_length_mismatch": false
  },
  "B:572": {
    "id": "B:572",
    "chain": "B",
    "resseq": 572,
    "resname": "THR",
    "sasa": 0.0,
    "partial_charge_B": -0.3,
    "F_metal": 0.0,
    "F_P": 0.0,
    "F_hal": 0.0,
    "total_density": 79976.71875,
    "centroid": [
      10.283248901367188,
      2.689439058303833,
      28.117273330688477
    ],
    "dipole_rho": [
      17211.4140625,
      36319.4296875,
      -7977.01220703125
    ],
    "curv_rho": 270729920.0,
    "curv_rho_failed": false,
    "gpu_density_B_requested": "vector",
    "gpu_density_B_effective": "vector",
    "gpu_density_B_fallback_from_vector": false,
    "gpu_density_A_requested": null,
    "gpu_density_A_effective": null,
    "gpu_density_A_fallback_from_vector": false,
    "xtb_A_used": false,
    "xtb_A_success": false,
    "xtb_charge_length_mismatch": false
  },
  "B:573": {
    "id": "B:573",
    "chain": "B",
    "resseq": 573,
    "resname": "TYR",
    "sasa": 0.0,
    "partial_charge_B": -0.3,
    "F_metal": 0.0,
    "F_P": 0.0,
    "F_hal": 0.0,
    "total_density": 80281.3359375,
    "centroid": [
      9.923023223876953,
      2.908797025680542,
      28.40864372253418
    ],
    "dipole_rho": [
      28393.94921875,
      38121.359375,
      -11061.9287109375
    ],
    "curv_rho": 272083936.0,
    "curv_rho_failed": false,
    "gpu_density_B_requested": "vector",
    "gpu_density_B_effective": "vector",
    "gpu_density_B_fallback_from_vector": false,
    "gpu_density_A_requested": null,
    "gpu_density_A_effective": null,
    "gpu_density_A_fallback_from_vector": false,
    "xtb_A_used": false,
    "xtb_A_success": false,
    "xtb_charge_length_mismatch": false
  },
  "B:574": {
    "id": "B:574",
    "chain": "B",
    "resseq": 574,
    "resname": "LYS",
    "sasa": 5.000996112823486,
    "partial_charge_B": 0.29999999999999993,
    "F_metal": 0.0,
    "F_P": 0.0,
    "F_hal": 0.0,
    "total_density": 67640.828125,
    "centroid": [
      10.030427932739258,
      2.6631557941436768,
      28.384458541870117
    ],
    "dipole_rho": [
      20742.01171875,
      49582.25390625,
      -9264.0693359375
    ],
    "curv_rho": 238103280.0,
    "curv_rho_failed": false,
    "gpu_density_B_requested": "vector",
    "gpu_density_B_effective": "vector",
    "gpu_density_B_fallback_from_vector": false,
    "gpu_density_A_requested": null,
    "gpu_density_A_effective": null,
    "gpu_density_A_fallback_from_vector": false,
    "xtb_A_used": false,
    "xtb_A_success": false,
    "xtb_charge_length_mismatch": false
  },
  "B:575": {
    "id": "B:575",
    "chain": "B",
    "resseq": 575,
    "resname": "GLU",
    "sasa": 0.0,
    "partial_charge_B": -0.54,
    "F_metal": 0.0,
    "F_P": 0.0,
    "F_hal": 0.0,
    "total_density": 67620.3828125,
    "centroid": [
      10.361406326293945,
      2.510504961013794,
      28.49652671813965
    ],
    "dipole_rho": [
      7216.49951171875,
      37244.91796875,
      -10280.955078125
    ],
    "curv_rho": 225417600.0,
    "curv_rho_failed": false,
    "gpu_density_B_requested": "vector",
    "gpu_density_B_effective": "vector",
    "gpu_density_B_fallback_from_vector": false,
    "gpu_density_A_requested": null,
    "gpu_density_A_effective": null,
    "gpu_density_A_fallback_from_vector": false,
    "xtb_A_used": false,
    "xtb_A_success": false,
    "xtb_charge_length_mismatch": false
  },
  "B:576": {
    "id": "B:576",
    "chain": "B",
    "resseq": 576,
    "resname": "LEU",
    "sasa": 0.0,
    "partial_charge_B": -0.06000000000000002,
    "F_metal": 0.0,
    "F_P": 0.0,
    "F_hal": 0.0,
    "total_density": 84831.2890625,
    "centroid": [
      10.218791961669922,
      2.9383769035339355,
      28.54153060913086
    ],
    "dipole_rho": [
      10264.9208984375,
      35433.12109375,
      -20909.48046875
    ],
    "curv_rho": 294409600.0,
    "curv_rho_failed": false,
    "gpu_density_B_requested": "vector",
    "gpu_density_B_effective": "vector",
    "gpu_density_B_fallback_from_vector": false,
    "gpu_density_A_requested": null,
    "gpu_density_A_effective": null,
    "gpu_density_A_fallback_from_vector": false,
    "xtb_A_used": false,
    "xtb_A_success": false,
    "xtb_charge_length_mismatch": false
  },
  "B:577": {
    "id": "B:577",
    "chain": "B",
    "resseq": 577,
    "resname": "ILE",
    "sasa": 0.1613273024559021,
    "partial_charge_B": -0.07786814842469705,
    "F_metal": 0.0,
    "F_P": 0.0,
    "F_hal": 0.0,
    "total_density": 65387.72265625,
    "centroid": [
      9.942916870117188,
      2.786907911300659,
      28.692302703857422
    ],
    "dipole_rho": [
      12443.4755859375,
      30368.197265625,
      -22407.443359375
    ],
    "curv_rho": 221367776.0,
    "curv_rho_failed": false,
    "gpu_density_B_requested": "vector",
    "gpu_density_B_effective": "vector",
    "gpu_density_B_fallback_from_vector": false,
    "gpu_density_A_requested": null,
    "gpu_density_A_effective": null,
    "gpu_density_A_fallback_from_vector": false,
    "xtb_A_used": false,
    "xtb_A_success": false,
    "xtb_charge_length_mismatch": false
  },
  "B:578": {
    "id": "B:578",
    "chain": "B",
    "resseq": 578,
    "resname": "GLU",
    "sasa": 2.4725699424743652,
    "partial_charge_B": -1.35,
    "F_metal": 0.0,
    "F_P": 0.0,
    "F_hal": 0.0,
    "total_density": 58576.5234375,
    "centroid": [
      10.254212379455566,
      2.4780526161193848,
      28.76641082763672
    ],
    "dipole_rho": [
      8735.16796875,
      34923.16015625,
      -18100.837890625
    ],
    "curv_rho": 186156144.0,
    "curv_rho_failed": false,
    "gpu_density_B_requested": "vector",
    "gpu_density_B_effective": "vector",
    "gpu_density_B_fallback_from_vector": false,
    "gpu_density_A_requested": null,
    "gpu_density_A_effective": null,
    "gpu_density_A_fallback_from_vector": false,
    "xtb_A_used": false,
    "xtb_A_success": false,
    "xtb_charge_length_mismatch": false
  },
  "B:579": {
    "id": "B:579",
    "chain": "B",
    "resseq": 579,
    "resname": "ARG",
    "sasa": 0.0,
    "partial_charge_B": 0.4799999999999999,
    "F_metal": 0.0,
    "F_P": 0.0,
    "F_hal": 0.0,
    "total_density": 76473.671875,
    "centroid": [
      10.659233093261719,
      2.697756767272949,
      28.768367767333984
    ],
    "dipole_rho": [
      10787.455078125,
      30664.064453125,
      -27283.5390625
    ],
    "curv_rho": 251023552.0,
    "curv_rho_failed": false,
    "gpu_density_B_requested": "vector",
    "gpu_density_B_effective": "vector",
    "gpu_density_B_fallback_from_vector": false,
    "gpu_density_A_requested": null,
    "gpu_density_A_effective": null,
    "gpu_density_A_fallback_from_vector": false,
    "xtb_A_used": false,
    "xtb_A_success": false,
    "xtb_charge_length_mismatch": false
  },
  "B:580": {
    "id": "B:580",
    "chain": "B",
    "resseq": 580,
    "resname": "ILE",
    "sasa": 0.0,
    "partial_charge_B": -0.06000000000000002,
    "F_metal": 0.0,
    "F_P": 0.0,
    "F_hal": 0.0,
    "total_density": 79356.7734375,
    "centroid": [
      10.198460578918457,
      3.0863001346588135,
      28.91615867614746
    ],
    "dipole_rho": [
      9001.7744140625,
      34542.0390625,
      -31342.35546875
    ],
    "curv_rho": 270616192.0,
    "curv_rho_failed": false,
    "gpu_density_B_requested": "vector",
    "gpu_density_B_effective": "vector",
    "gpu_density_B_fallback_from_vector": false,
    "gpu_density_A_requested": null,
    "gpu_density_A_effective": null,
    "gpu_density_A_fallback_from_vector": false,
    "xtb_A_used": false,
    "xtb_A_success": false,
    "xtb_charge_length_mismatch": false
  },
  "B:581": {
    "id": "B:581",
    "chain": "B",
    "resseq": 581,
    "resname": "PRO",
    "sasa": 2.7359437942504883,
    "partial_charge_B": -0.15000000000000005,
    "F_metal": 0.0,
    "F_P": 0.0,
    "F_hal": 0.0,
    "total_density": 55684.625,
    "centroid": [
      9.930819511413574,
      2.8461053371429443,
      29.09874725341797
    ],
    "dipole_rho": [
      5898.07275390625,
      24540.529296875,
      -25195.01953125
    ],
    "curv_rho": 181214096.0,
    "curv_rho_failed": false,
    "gpu_density_B_requested": "vector",
    "gpu_density_B_effective": "vector",
    "gpu_density_B_fallback_from_vector": false,
    "gpu_density_A_requested": null,
    "gpu_density_A_effective": null,
    "gpu_density_A_fallback_from_vector": false,
    "xtb_A_used": false,
    "xtb_A_success": false,
    "xtb_charge_length_mismatch": false
  },
  "B:582": {
    "id": "B:582",
    "chain": "B",
    "resseq": 582,
    "resname": "GLU",
    "sasa": 0.472947895526886,
    "partial_charge_B": -1.0114411484726342,
    "F_metal": 0.0,
    "F_P": 0.0,
    "F_hal": 0.0,
    "total_density": 64726.8046875,
    "centroid": [
      9.892570495605469,
      3.115408182144165,
      29.156780242919922
    ],
    "dipole_rho": [
      8948.404296875,
      22570.05078125,
      -35301.59375
    ],
    "curv_rho": 217665200.0,
    "curv_rho_failed": false,
    "gpu_density_B_requested": "vector",
    "gpu_density_B_effective": "vector",
    "gpu_density_B_fallback_from_vector": false,
    "gpu_density_A_requested": null,
    "gpu_density_A_effective": null,
    "gpu_density_A_fallback_from_vector": false,
    "xtb_A_used": false,
    "xtb_A_success": false,
    "xtb_charge_length_mismatch": false
  },
  "B:583": {
    "id": "B:583",
    "chain": "B",
    "resseq": 583,
    "resname": "LEU",
    "sasa": 0.0,
    "partial_charge_B": -0.06000000000000002,
    "F_metal": 0.0,
    "F_P": 0.0,
    "F_hal": 0.0,
    "total_density": 86197.9609375,
    "centroid": [
      9.91865062713623,
      3.2724671363830566,
      28.76532745361328
    ],
    "dipole_rho": [
      18289.21484375,
      30051.208984375,
      -33577.12109375
    ],
    "curv_rho": 299817536.0,
    "curv_rho_failed": false,
    "gpu_density_B_requested": "vector",
    "gpu_density_B_effective": "vector",
    "gpu_density_B_fallback_from_vector": false,
    "gpu_density_A_requested": null,
    "gpu_density_A_effective": null,
    "gpu_density_A_fallback_from_vector": false,
    "xtb_A_used": false,
    "xtb_A_success": false,
    "xtb_charge_length_mismatch": false
  },
  "B:584": {
    "id": "B:584",
    "chain": "B",
    "resseq": 584,
    "resname": "ASN",
    "sasa": 0.0,
    "partial_charge_B": -0.12,
    "F_metal": 0.0,
    "F_P": 0.0,
    "F_hal": 0.0,
    "total_density": 76401.171875,
    "centroid": [
      9.577311515808105,
      3.444756507873535,
      29.006420135498047
    ],
    "dipole_rho": [
      22469.521484375,
      24144.224609375,
      -24707.53125
    ],
    "curv_rho": 257513760.0,
    "curv_rho_failed": false,
    "gpu_density_B_requested": "vector",
    "gpu_density_B_effective": "vector",
    "gpu_density_B_fallback_from_vector": false,
    "gpu_density_A_requested": null,
    "gpu_density_A_effective": null,
    "gpu_density_A_fallback_from_vector": false,
    "xtb_A_used": false,
    "xtb_A_success": false,
    "xtb_charge_length_mismatch": false
  },
  "B:585": {
    "id": "B:585",
    "chain": "B",
    "resseq": 585,
    "resname": "LYS",
    "sasa": 1.80415678024292,
    "partial_charge_B": 0.29999999999999993,
    "F_metal": 0.0,
    "F_P": 0.0,
    "F_hal": 0.0,
    "total_density": 73398.59375,
    "centroid": [
      9.676138877868652,
      3.625948905944824,
      29.26120948791504
    ],
    "dipole_rho": [
      19748.81640625,
      25566.740234375,
      -37456.89453125
    ],
    "curv_rho": 250914368.0,
    "curv_rho_failed": false,
    "gpu_density_B_requested": "vector",
    "gpu_density_B_effective": "vector",
    "gpu_density_B_fallback_from_vector": false,
    "gpu_density_A_requested": null,
    "gpu_density_A_effective": null,
    "gpu_density_A_fallback_from_vector": false,
    "xtb_A_used": false,
    "xtb_A_success": false,
    "xtb_charge_length_mismatch": false
  },
  "B:586": {
    "id": "B:586",
    "chain": "B",
    "resseq": 586,
    "resname": "VAL",
    "sasa": 0.0,
    "partial_charge_B": -0.06000000000000002,
    "F_metal": 0.0,
    "F_P": 0.0,
    "F_hal": 0.0,
    "total_density": 86930.390625,
    "centroid": [
      9.923480033874512,
      3.5949652194976807,
      29.04953384399414
    ],
    "dipole_rho": [
      5597.8623046875,
      22319.46875,
      -35825.734375
    ],
    "curv_rho": 312704896.0,
    "curv_rho_failed": false,
    "gpu_density_B_requested": "vector",
    "gpu_density_B_effective": "vector",
    "gpu_density_B_fallback_from_vector": false,
    "gpu_density_A_requested": null,
    "gpu_density_A_effective": null,
    "gpu_density_A_fallback_from_vector": false,
    "xtb_A_used": false,
    "xtb_A_success": false,
    "xtb_charge_length_mismatch": false
  },
  "B:587": {
    "id": "B:587",
    "chain": "B",
    "resseq": 587,
    "resname": "ALA",
    "sasa": 0.0,
    "partial_charge_B": -0.06000000000000002,
    "F_metal": 0.0,
    "F_P": 0.0,
    "F_hal": 0.0,
    "total_density": 96638.515625,
    "centroid": [
      9.815129280090332,
      3.6723523139953613,
      28.819379806518555
    ],
    "dipole_rho": [
      15664.0400390625,
      14688.310546875,
      -34202.43359375
    ],
    "curv_rho": 346836128.0,
    "curv_rho_failed": false,
    "gpu_density_B_requested": "vector",
    "gpu_density_B_effective": "vector",
    "gpu_density_B_fallback_from_vector": false,
    "gpu_density_A_requested": null,
    "gpu_density_A_effective": null,
    "gpu_density_A_fallback_from_vector": false,
    "xtb_A_used": false,
    "xtb_A_success": false,
    "xtb_charge_length_mismatch": false
  },
  "B:588": {
    "id": "B:588",
    "chain": "B",
    "resseq": 588,
    "resname": "ARG",
    "sasa": 0.0,
    "partial_charge_B": 0.4799999999999999,
    "F_metal": 0.0,
    "F_P": 0.0,
    "F_hal": 0.0,
    "total_density": 89580.7734375,
    "centroid": [
      9.65627384185791,
      3.9154698848724365,
      29.105146408081055
    ],
    "dipole_rho": [
      29116.943359375,
      11970.162109375,
      -42391.15234375
    ],
    "curv_rho": 315748512.0,
    "curv_rho_failed": false,
    "gpu_density_B_requested": "vector",
    "gpu_density_B_effective": "vector",
    "gpu_density_B_fallback_from_vector": false,
    "gpu_density_A_requested": null,
    "gpu_density_A_effective": null,
    "gpu_density_A_fallback_from_vector": false,
    "xtb_A_used": false,
    "xtb_A_success": false,
    "xtb_charge_length_mismatch": false
  },
  "B:589": {
    "id": "B:589",
    "chain": "B",
    "resseq": 589,
    "resname": "ALA",
    "sasa": 0.0,
    "partial_charge_B": -0.06000000000000002,
    "F_metal": 0.0,
    "F_P": 0.0,
    "F_hal": 0.0,
    "total_density": 93567.4921875,
    "centroid": [
      9.842588424682617,
      3.986436128616333,
      29.12624168395996
    ],
    "dipole_rho": [
      9662.6455078125,
      9957.0791015625,
      -36717.34375
    ],
    "curv_rho": 336836128.0,
    "curv_rho_failed": false,
    "gpu_density_B_requested": "vector",
    "gpu_density_B_effective": "vector",
    "gpu_density_B_fallback_from_vector": false,
    "gpu_density_A_requested": null,
    "gpu_density_A_effective": null,
    "gpu_density_A_fallback_from_vector": false,
    "xtb_A_used": false,
    "xtb_A_success": false,
    "xtb_charge_length_mismatch": false
  },
  "B:590": {
    "id": "B:590",
    "chain": "B",
    "resseq": 590,
    "resname": "ALA",
    "sasa": 0.0,
    "partial_charge_B": -0.06000000000000002,
    "F_metal": 0.0,
    "F_P": 0.0,
    "F_hal": 0.0,
    "total_density": 103718.703125,
    "centroid": [
      9.966582298278809,
      4.02914571762085,
      28.890579223632812
    ],
    "dipole_rho": [
      10336.8681640625,
      7030.62060546875,
      -32808.26171875
    ],
    "curv_rho": 397450400.0,
    "curv_rho_failed": false,
    "gpu_density_B_requested": "vector",
    "gpu_density_B_effective": "vector",
    "gpu_density_B_fallback_from_vector": false,
    "gpu_density_A_requested": null,
    "gpu_density_A_effective": null,
    "gpu_density_A_fallback_from_vector": false,
    "xtb_A_used": false,
    "xtb_A_success": false,
    "xtb_charge_length_mismatch": false
  },
  "B:591": {
    "id": "B:591",
    "chain": "B",
    "resseq": 591,
    "resname": "ALA",
    "sasa": 0.0,
    "partial_charge_B": -0.06000000000000002,
    "F_metal": 0.0,
    "F_P": 0.0,
    "F_hal": 0.0,
    "total_density": 103668.0234375,
    "centroid": [
      9.682942390441895,
      4.131078243255615,
      28.83062171936035
    ],
    "dipole_rho": [
      13893.7353515625,
      3039.35400390625,
      -31324.171875
    ],
    "curv_rho": 381032416.0,
    "curv_rho_failed": false,
    "gpu_density_B_requested": "vector",
    "gpu_density_B_effective": "vector",
    "gpu_density_B_fallback_from_vector": false,
    "gpu_density_A_requested": null,
    "gpu_density_A_effective": null,
    "gpu_density_A_fallback_from_vector": false,
    "xtb_A_used": false,
    "xtb_A_success": false,
    "xtb_charge_length_mismatch": false
  },
  "B:592": {
    "id": "B:592",
    "chain": "B",
    "resseq": 592,
    "resname": "GLU",
    "sasa": 0.0,
    "partial_charge_B": -0.54,
    "F_metal": 0.0,
    "F_P": 0.0,
    "F_hal": 0.0,
    "total_density": 98814.4140625,
    "centroid": [
      9.708617210388184,
      4.349010467529297,
      29.150869369506836
    ],
    "dipole_rho": [
      18599.50390625,
      4538.81591796875,
      -42259.5
    ],
    "curv_rho": 354844576.0,
    "curv_rho_failed": false,
    "gpu_density_B_requested": "vector",
    "gpu_density_B_effective": "vector",
    "gpu_density_B_fallback_from_vector": false,
    "gpu_density_A_requested": null,
    "gpu_density_A_effective": null,
    "gpu_density_A_fallback_from_vector": false,
    "xtb_A_used": false,
    "xtb_A_success": false,
    "xtb_charge_length_mismatch": false
  },
  "B:593": {
    "id": "B:593",
    "chain": "B",
    "resseq": 593,
    "resname": "VAL",
    "sasa": 0.0,
    "partial_charge_B": -0.06000000000000002,
    "F_metal": 0.0,
    "F_P": 0.0,
    "F_hal": 0.0,
    "total_density": 106943.421875,
    "centroid": [
      9.970589637756348,
      4.437076091766357,
      29.013469696044922
    ],
    "dipole_rho": [
      3746.55712890625,
      1754.4046630859375,
      -39129.421875
    ],
    "curv_rho": 409787840.0,
    "curv_rho_failed": false,
    "gpu_density_B_requested": "vector",
    "gpu_density_B_effective": "vector",
    "gpu_density_B_fallback_from_vector": false,
    "gpu_density_A_requested": null,
    "gpu_density_A_effective": null,
    "gpu_density_A_fallback_from_vector": false,
    "xtb_A_used": false,
    "xtb_A_success": false,
    "xtb_charge_length_mismatch": false
  },
  "B:594": {
    "id": "B:594",
    "chain": "B",
    "resseq": 594,
    "resname": "ALA",
    "sasa": 0.0,
    "partial_charge_B": -0.06000000000000002,
    "F_metal": 0.0,
    "F_P": 0.0,
    "F_hal": 0.0,
    "total_density": 116319.390625,
    "centroid": [
      9.88354206085205,
      4.473424911499023,
      28.722869873046875
    ],
    "dipole_rho": [
      12218.322265625,
      -7066.95556640625,
      -36330.015625
    ],
    "curv_rho": 450671168.0,
    "curv_rho_failed": false,
    "gpu_density_B_requested": "vector",
    "gpu_density_B_effective": "vector",
    "gpu_density_B_fallback_from_vector": false,
    "gpu_density_A_requested": null,
    "gpu_density_A_effective": null,
    "gpu_density_A_fallback_from_vector": false,
    "xtb_A_used": false,
    "xtb_A_success": false,
    "xtb_charge_length_mismatch": false
  },
  "B:595": {
    "id": "B:595",
    "chain": "B",
    "resseq": 595,
    "resname": "GLY",
    "sasa": 0.0,
    "partial_charge_B": -0.06000000000000002,
    "F_metal": 0.0,
    "F_P": 0.0,
    "F_hal": 0.0,
    "total_density": 106170.640625,
    "centroid": [
      9.723413467407227,
      4.633140563964844,
      28.875627517700195
    ],
    "dipole_rho": [
      21532.787109375,
      -9086.580078125,
      -28323.66015625
    ],
    "curv_rho": 411557952.0,
    "curv_rho_failed": false,
    "gpu_density_B_requested": "vector",
    "gpu_density_B_effective": "vector",
    "gpu_density_B_fallback_from_vector": false,
    "gpu_density_A_requested": null,
    "gpu_density_A_effective": null,
    "gpu_density_A_fallback_from_vector": false,
    "xtb_A_used": false,
    "xtb_A_success": false,
    "xtb_charge_length_mismatch": false
  },
  "B:596": {
    "id": "B:596",
    "chain": "B",
    "resseq": 596,
    "resname": "GLN",
    "sasa": 0.0,
    "partial_charge_B": -0.12,
    "F_metal": 0.0,
    "F_P": 0.0,
    "F_hal": 0.0,
    "total_density": 109376.5625,
    "centroid": [
      9.773463249206543,
      4.820541858673096,
      29.050945281982422
    ],
    "dipole_rho": [
      15950.306640625,
      -4546.70263671875,
      -53830.10546875
    ],
    "curv_rho": 395456928.0,
    "curv_rho_failed": false,
    "gpu_density_B_requested": "vector",
    "gpu_density_B_effective": "vector",
    "gpu_density_B_fallback_from_vector": false,
    "gpu_density_A_requested": null,
    "gpu_density_A_effective": null,
    "gpu_density_A_fallback_from_vector": false,
    "xtb_A_used": false,
    "xtb_A_success": false,
    "xtb_charge_length_mismatch": false
  },
  "B:597": {
    "id": "B:597",
    "chain": "B",
    "resseq": 597,
    "resname": "PHE",
    "sasa": 0.0,
    "partial_charge_B": -0.06000000000000002,
    "F_metal": 0.0,
    "F_P": 0.0,
    "F_hal": 0.0,
    "total_density": 125716.3984375,
    "centroid": [
      10.059209823608398,
      4.863438129425049,
      28.849096298217773
    ],
    "dipole_rho": [
      3190.944580078125,
      -6556.537109375,
      -40280.43359375
    ],
    "curv_rho": 478885856.0,
    "curv_rho_failed": false,
    "gpu_density_B_requested": "vector",
    "gpu_density_B_effective": "vector",
    "gpu_density_B_fallback_from_vector": false,
    "gpu_density_A_requested": null,
    "gpu_density_A_effective": null,
    "gpu_density_A_fallback_from_vector": false,
    "xtb_A_used": false,
    "xtb_A_success": false,
    "xtb_charge_length_mismatch": false
  },
  "B:598": {
    "id": "B:598",
    "chain": "B",
    "resseq": 598,
    "resname": "VAL",
    "sasa": 0.0,
    "partial_charge_B": -0.06000000000000002,
    "F_metal": 0.0,
    "F_P": 0.0,
    "F_hal": 0.0,
    "total_density": 116678.34375,
    "centroid": [
      9.746519088745117,
      4.988247394561768,
      28.628063201904297
    ],
    "dipole_rho": [
      22992.7109375,
      -12955.7841796875,
      -30348.912109375
    ],
    "curv_rho": 463812672.0,
    "curv_rho_failed": false,
    "gpu_density_B_requested": "vector",
    "gpu_density_B_effective": "vector",
    "gpu_density_B_fallback_from_vector": false,
    "gpu_density_A_requested": null,
    "gpu_density_A_effective": null,
    "gpu_density_A_fallback_from_vector": false,
    "xtb_A_used": false,
    "xtb_A_success": false,
    "xtb_charge_length_mismatch": false
  },
  "B:599": {
    "id": "B:599",
    "chain": "B",
    "resseq": 599,
    "resname": "ILE",
    "sasa": 0.0,
    "partial_charge_B": -0.06000000000000002,
    "F_metal": 0.0,
    "F_P": 0.0,
    "F_hal": 0.0,
    "total_density": 102342.4140625,
    "centroid": [
      9.579389572143555,
      5.134662628173828,
      28.921953201293945
    ],
    "dipole_rho": [
      26549.05859375,
      -9323.482421875,
      -33790.97265625
    ],
    "curv_rho": 388681120.0,
    "curv_rho_failed": false,
    "gpu_density_B_requested": "vector",
    "gpu_density_B_effective": "vector",
    "gpu_density_B_fallback_from_vector": false,
    "gpu_density_A_requested": null,
    "gpu_density_A_effective": null,
    "gpu_density_A_fallback_from_vector": false,
    "xtb_A_used": false,
    "xtb_A_success": false,
    "xtb_charge_length_mismatch": false
  },
  "B:600": {
    "id": "B:600",
    "chain": "B",
    "resseq": 600,
    "resname": "LYS",
    "sasa": 0.0,
    "partial_charge_B": 0.11999999999999997,
    "F_metal": 0.0,
    "F_P": 0.0,
    "F_hal": 0.0,
    "total_density": 105223.0546875,
    "centroid": [
      9.821693420410156,
      5.2923994064331055,
      29.077016830444336
    ],
    "dipole_rho": [
      11333.0888671875,
      -13336.5537109375,
      -41010.671875
    ],
    "curv_rho": 393650112.0,
    "curv_rho_failed": false,
    "gpu_density_B_requested": "vector",
    "gpu_density_B_effective": "vector",
    "gpu_density_B_fallback_from_vector": false,
    "gpu_density_A_requested": null,
    "gpu_density_A_effective": null,
    "gpu_density_A_fallback_from_vector": false,
    "xtb_A_used": false,
    "xtb_A_success": false,
    "xtb_charge_length_mismatch": false
  },
  "B:601": {
    "id": "B:601",
    "chain": "B",
    "resseq": 601,
    "resname": "LEU",
    "sasa": 0.0,
    "partial_charge_B": -0.06000000000000002,
    "F_metal": 0.0,
    "F_P": 0.0,
    "F_hal": 0.0,
    "total_density": 122512.8515625,
    "centroid": [
      9.97568130493164,
      5.383864402770996,
      28.693273544311523
    ],
    "dipole_rho": [
      14265.8779296875,
      -18142.35546875,
      -29861.546875
    ],
    "curv_rho": 492192288.0,
    "curv_rho_failed": false,
    "gpu_density_B_requested": "vector",
    "gpu_density_B_effective": "vector",
    "gpu_density_B_fallback_from_vector": false,
    "gpu_density_A_requested": null,
    "gpu_density_A_effective": null,
    "gpu_density_A_fallback_from_vector": false,
    "xtb_A_used": false,
    "xtb_A_success": false,
    "xtb_charge_length_mismatch": false
  },
  "B:602": {
    "id": "B:602",
    "chain": "B",
    "resseq": 602,
    "resname": "THR",
    "sasa": 0.0,
    "partial_charge_B": -0.3,
    "F_metal": 0.0,
    "F_P": 0.0,
    "F_hal": 0.0,
    "total_density": 107758.3203125,
    "centroid": [
      9.647459983825684,
      5.502260684967041,
      28.618396759033203
    ],
    "dipole_rho": [
      28785.80078125,
      -20567.560546875,
      -30971.4765625
    ],
    "curv_rho": 431203680.0,
    "curv_rho_failed": false,
    "gpu_density_B_requested": "vector",
    "gpu_density_B_effective": "vector",
    "gpu_density_B_fallback_from_vector": false,
    "gpu_density_A_requested": null,
    "gpu_density_A_effective": null,
    "gpu_density_A_fallback_from_vector": false,
    "xtb_A_used": false,
    "xtb_A_success": false,
    "xtb_charge_length_mismatch": false
  },
  "B:603": {
    "id": "B:603",
    "chain": "B",
    "resseq": 603,
    "resname": "HIS",
    "sasa": 0.0,
    "partial_charge_B": 0.29999999999999993,
    "F_metal": 0.0,
    "F_P": 0.0,
    "F_hal": 0.0,
    "total_density": 93072.21875,
    "centroid": [
      9.52066707611084,
      5.585427284240723,
      28.92874526977539
    ],
    "dipole_rho": [
      26353.98046875,
      -21633.943359375,
      -46940.33203125
    ],
    "curv_rho": 353872512.0,
    "curv_rho_failed": false,
    "gpu_density_B_requested": "vector",
    "gpu_density_B_effective": "vector",
    "gpu_density_B_fallback_from_vector": false,
    "gpu_density_A_requested": null,
    "gpu_density_A_effective": null,
    "gpu_density_A_fallback_from_vector": false,
    "xtb_A_used": false,
    "xtb_A_success": false,
    "xtb_charge_length_mismatch": false
  },
  "B:604": {
    "id": "B:604",
    "chain": "B",
    "resseq": 604,
    "resname": "ASP",
    "sasa": 0.0,
    "partial_charge_B": -0.54,
    "F_metal": 0.0,
    "F_P": 0.0,
    "F_hal": 0.0,
    "total_density": 93549.359375,
    "centroid": [
      9.669646263122559,
      5.836344242095947,
      28.94420051574707
    ],
    "dipole_rho": [
      21183.919921875,
      -21678.19140625,
      -41533.3828125
    ],
    "curv_rho": 359345920.0,
    "curv_rho_failed": false,
    "gpu_density_B_requested": "vector",
    "gpu_density_B_effective": "vector",
    "gpu_density_B_fallback_from_vector": false,
    "gpu_density_A_requested": null,
    "gpu_density_A_effective": null,
    "gpu_density_A_fallback_from_vector": false,
    "xtb_A_used": false,
    "xtb_A_success": false,
    "xtb_charge_length_mismatch": false
  },
  "B:605": {
    "id": "B:605",
    "chain": "B",
    "resseq": 605,
    "resname": "VAL",
    "sasa": 0.0,
    "partial_charge_B": -0.06000000000000002,
    "F_metal": 0.0,
    "F_P": 0.0,
    "F_hal": 0.0,
    "total_density": 91231.4765625,
    "centroid": [
      9.71475601196289,
      6.227561950683594,
      28.752309799194336
    ],
    "dipole_rho": [
      23854.345703125,
      -24821.01171875,
      -34601.7265625
    ],
    "curv_rho": 359946624.0,
    "curv_rho_failed": false,
    "gpu_density_B_requested": "vector",
    "gpu_density_B_effective": "vector",
    "gpu_density_B_fallback_from_vector": false,
    "gpu_density_A_requested": null,
    "gpu_density_A_effective": null,
    "gpu_density_A_fallback_from_vector": false,
    "xtb_A_used": false,
    "xtb_A_success": false,
    "xtb_charge_length_mismatch": false
  },
  "B:606": {
    "id": "B:606",
    "chain": "B",
    "resseq": 606,
    "resname": "GLU",
    "sasa": 0.0,
    "partial_charge_B": -0.54,
    "F_metal": 0.0,
    "F_P": 0.0,
    "F_hal": 0.0,
    "total_density": 96570.53125,
    "centroid": [
      9.912311553955078,
      6.12742805480957,
      28.866636276245117
    ],
    "dipole_rho": [
      14938.412109375,
      -27119.615234375,
      -45836.2734375
    ],
    "curv_rho": 381037952.0,
    "curv_rho_failed": false,
    "gpu_density_B_requested": "vector",
    "gpu_density_B_effective": "vector",
    "gpu_density_B_fallback_from_vector": false,
    "gpu_density_A_requested": null,
    "gpu_density_A_effective": null,
    "gpu_density_A_fallback_from_vector": false,
    "xtb_A_used": false,
    "xtb_A_success": false,
    "xtb_charge_length_mismatch": false
  },
  "B:607": {
    "id": "B:607",
    "chain": "B",
    "resseq": 607,
    "resname": "LEU",
    "sasa": 0.0,
    "partial_charge_B": -0.06000000000000002,
    "F_metal": 0.0,
    "F_P": 0.0,
    "F_hal": 0.0,
    "total_density": 124406.625,
    "centroid": [
      10.171416282653809,
      5.977853298187256,
      28.54879379272461
    ],
    "dipole_rho": [
      9390.220703125,
      -26661.5,
      -44359.421875
    ],
    "curv_rho": 500442944.0,
    "curv_rho_failed": false,
    "gpu_density_B_requested": "vector",
    "gpu_density_B_effective": "vector",
    "gpu_density_B_fallback_from_vector": false,
    "gpu_density_A_requested": null,
    "gpu_density_A_effective": null,
    "gpu_density_A_fallback_from_vector": false,
    "xtb_A_used": false,
    "xtb_A_success": false,
    "xtb_charge_length_mismatch": false
  },
  "B:608": {
    "id": "B:608",
    "chain": "B",
    "resseq": 608,
    "resname": "ASN",
    "sasa": 0.0,
    "partial_charge_B": -0.12,
    "F_metal": 0.0,
    "F_P": 0.0,
    "F_hal": 0.0,
    "total_density": 111761.2265625,
    "centroid": [
      10.19301986694336,
      5.75053071975708,
      28.906017303466797
    ],
    "dipole_rho": [
      6560.94482421875,
      -26970.1875,
      -44850.59765625
    ],
    "curv_rho": 446378976.0,
    "curv_rho_failed": false,
    "gpu_density_B_requested": "vector",
    "gpu_density_B_effective": "vector",
    "gpu_density_B_fallback_from_vector": false,
    "gpu_density_A_requested": null,
    "gpu_density_A_effective": null,
    "gpu_density_A_fallback_from_vector": false,
    "xtb_A_used": false,
    "xtb_A_success": false,
    "xtb_charge_length_mismatch": false
  },
  "B:609": {
    "id": "B:609",
    "chain": "B",
    "resseq": 609,
    "resname": "LEU",
    "sasa": 0.0,
    "partial_charge_B": -0.06000000000000002,
    "F_metal": 0.0,
    "F_P": 0.0,
    "F_hal": 0.0,
    "total_density": 129841.7109375,
    "centroid": [
      10.534984588623047,
      5.7876105308532715,
      28.606306076049805
    ],
    "dipole_rho": [
      -545.5155639648438,
      -19035.0078125,
      -51864.62890625
    ],
    "curv_rho": 541354304.0,
    "curv_rho_failed": false,
    "gpu_density_B_requested": "vector",
    "gpu_density_B_effective": "vector",
    "gpu_density_B_fallback_from_vector": false,
    "gpu_density_A_requested": null,
    "gpu_density_A_effective": null,
    "gpu_density_A_fallback_from_vector": false,
    "xtb_A_used": false,
    "xtb_A_success": false,
    "xtb_charge_length_mismatch": false
  },
  "B:610": {
    "id": "B:610",
    "chain": "B",
    "resseq": 610,
    "resname": "ASP",
    "sasa": 0.0,
    "partial_charge_B": -0.54,
    "F_metal": 0.0,
    "F_P": 0.0,
    "F_hal": 0.0,
    "total_density": 108600.125,
    "centroid": [
      10.744290351867676,
      5.7757391929626465,
      28.932310104370117
    ],
    "dipole_rho": [
      -14233.2275390625,
      -10276.17578125,
      -46676.58984375
    ],
    "curv_rho": 451337088.0,
    "curv_rho_failed": false,
    "gpu_density_B_requested": "vector",
    "gpu_density_B_effective": "vector",
    "gpu_density_B_fallback_from_vector": false,
    "gpu_density_A_requested": null,
    "gpu_density_A_effective": null,
    "gpu_density_A_fallback_from_vector": false,
    "xtb_A_used": false,
    "xtb_A_success": false,
    "xtb_charge_length_mismatch": false
  },
  "B:611": {
    "id": "B:611",
    "chain": "B",
    "resseq": 611,
    "resname": "TYR",
    "sasa": 0.0,
    "partial_charge_B": -0.3,
    "F_metal": 0.0,
    "F_P": 0.0,
    "F_hal": 0.0,
    "total_density": 118582.0078125,
    "centroid": [
      10.879446029663086,
      6.2112956047058105,
      28.76439666748047
    ],
    "dipole_rho": [
      -7976.0029296875,
      -23629.017578125,
      -48238.41015625
    ],
    "curv_rho": 480864928.0,
    "curv_rho_failed": false,
    "gpu_density_B_requested": "vector",
    "gpu_density_B_effective": "vector",
    "gpu_density_B_fallback_from_vector": false,
    "gpu_density_A_requested": null,
    "gpu_density_A_effective": null,
    "gpu_density_A_fallback_from_vector": false,
    "xtb_A_used": false,
    "xtb_A_success": false,
    "xtb_charge_length_mismatch": false
  },
  "B:612": {
    "id": "B:612",
    "chain": "B",
    "resseq": 612,
    "resname": "GLU",
    "sasa": 0.2522388696670532,
    "partial_charge_B": -0.7914352712634379,
    "F_metal": 0.0,
    "F_P": 0.0,
    "F_hal": 0.0,
    "total_density": 99817.984375,
    "centroid": [
      11.09951114654541,
      6.09043025970459,
      29.013137817382812
    ],
    "dipole_rho": [
      -8628.982421875,
      -17147.994140625,
      -52140.44140625
    ],
    "curv_rho": 401471552.0,
    "curv_rho_failed": false,
    "gpu_density_B_requested": "vector",
    "gpu_density_B_effective": "vector",
    "gpu_density_B_fallback_from_vector": false,
    "gpu_density_A_requested": null,
    "gpu_density_A_effective": null,
    "gpu_density_A_fallback_from_vector": false,
    "xtb_A_used": false,
    "xtb_A_success": false,
    "xtb_charge_length_mismatch": false
  },
  "B:613": {
    "id": "B:613",
    "chain": "B",
    "resseq": 613,
    "resname": "GLU",
    "sasa": 0.0,
    "partial_charge_B": -0.54,
    "F_metal": 0.0,
    "F_P": 0.0,
    "F_hal": 0.0,
    "total_density": 105440.671875,
    "centroid": [
      11.22222900390625,
      5.725928783416748,
      28.98978614807129
    ],
    "dipole_rho": [
      -15008.15234375,
      -8176.767578125,
      -50657.5078125
    ],
    "curv_rho": 420145184.0,
    "curv_rho_failed": false,
    "gpu_density_B_requested": "vector",
    "gpu_density_B_effective": "vector",
    "gpu_density_B_fallback_from_vector": false,
    "gpu_density_A_requested": null,
    "gpu_density_A_effective": null,
    "gpu_density_A_fallback_from_vector": false,
    "xtb_A_used": false,
    "xtb_A_success": false,
    "xtb_charge_length_mismatch": false
  },
  "B:614": {
    "id": "B:614",
    "chain": "B",
    "resseq": 614,
    "resname": "TYR",
    "sasa": 0.0,
    "partial_charge_B": -0.3,
    "F_metal": 0.0,
    "F_P": 0.0,
    "F_hal": 0.0,
    "total_density": 135759.359375,
    "centroid": [
      11.340641021728516,
      5.744846343994141,
      28.4930419921875
    ],
    "dipole_rho": [
      -30575.177734375,
      -25019.828125,
      -55759.28125
    ],
    "curv_rho": 544410816.0,
    "curv_rho_failed": false,
    "gpu_density_B_requested": "vector",
    "gpu_density_B_effective": "vector",
    "gpu_density_B_fallback_from_vector": false,
    "gpu_density_A_requested": null,
    "gpu_density_A_effective": null,
    "gpu_density_A_fallback_from_vector": false,
    "xtb_A_used": false,
    "xtb_A_success": false,
    "xtb_charge_length_mismatch": false
  },
  "B:615": {
    "id": "B:615",
    "chain": "B",
    "resseq": 615,
    "resname": "ASN",
    "sasa": 0.0,
    "partial_charge_B": -0.12,
    "F_metal": 0.0,
    "F_P": 0.0,
    "F_hal": 0.0,
    "total_density": 96136.984375,
    "centroid": [
      11.585939407348633,
      6.220876693725586,
      28.869956970214844
    ],
    "dipole_rho": [
      -18428.041015625,
      -12539.73046875,
      -45577.046875
    ],
    "curv_rho": 384629056.0,
    "curv_rho_failed": false,
    "gpu_density_B_requested": "vector",
    "gpu_density_B_effective": "vector",
    "gpu_density_B_fallback_from_vector": false,
    "gpu_density_A_requested": null,
    "gpu_density_A_effective": null,
    "gpu_density_A_fallback_from_vector": false,
    "xtb_A_used": false,
    "xtb_A_success": false,
    "xtb_charge_length_mismatch": false
  },
  "B:616": {
    "id": "B:616",
    "chain": "B",
    "resseq": 616,
    "resname": "SER",
    "sasa": 0.0,
    "partial_charge_B": -0.3,
    "F_metal": 0.0,
    "F_P": 0.0,
    "F_hal": 0.0,
    "total_density": 89023.5390625,
    "centroid": [
      11.655997276306152,
      5.938146591186523,
      29.000822067260742
    ],
    "dipole_rho": [
      -23867.404296875,
      -1721.4266357421875,
      -44518.88671875
    ],
    "curv_rho": 353768224.0,
    "curv_rho_failed": false,
    "gpu_density_B_requested": "vector",
    "gpu_density_B_effective": "vector",
    "gpu_density_B_fallback_from_vector": false,
    "gpu_density_A_requested": null,
    "gpu_density_A_effective": null,
    "gpu_density_A_fallback_from_vector": false,
    "xtb_A_used": false,
    "xtb_A_success": false,
    "xtb_charge_length_mismatch": false
  },
  "B:617": {
    "id": "B:617",
    "chain": "B",
    "resseq": 617,
    "resname": "GLN",
    "sasa": 0.0,
    "partial_charge_B": -0.12,
    "F_metal": 0.0,
    "F_P": 0.0,
    "F_hal": 0.0,
    "total_density": 105266.796875,
    "centroid": [
      11.709412574768066,
      5.5900750160217285,
      28.785030364990234
    ],
    "dipole_rho": [
      -26264.97265625,
      -9028.64453125,
      -38617.98828125
    ],
    "curv_rho": 418822368.0,
    "curv_rho_failed": false,
    "gpu_density_B_requested": "vector",
    "gpu_density_B_effective": "vector",
    "gpu_density_B_fallback_from_vector": false,
    "gpu_density_A_requested": null,
    "gpu_density_A_effective": null,
    "gpu_density_A_fallback_from_vector": false,
    "xtb_A_used": false,
    "xtb_A_success": false,
    "xtb_charge_length_mismatch": false
  },
  "B:618": {
    "id": "B:618",
    "chain": "B",
    "resseq": 618,
    "resname": "LEU",
    "sasa": 0.0,
    "partial_charge_B": -0.06000000000000002,
    "F_metal": 0.0,
    "F_P": 0.0,
    "F_hal": 0.0,
    "total_density": 107345.9140625,
    "centroid": [
      11.94541072845459,
      6.107757568359375,
      28.563552856445312
    ],
    "dipole_rho": [
      -26336.19140625,
      -5433.5498046875,
      -45758.62109375
    ],
    "curv_rho": 428083776.0,
    "curv_rho_failed": false,
    "gpu_density_B_requested": "vector",
    "gpu_density_B_effective": "vector",
    "gpu_density_B_fallback_from_vector": false,
    "gpu_density_A_requested": null,
    "gpu_density_A_effective": null,
    "gpu_density_A_fallback_from_vector": false,
    "xtb_A_used": false,
    "xtb_A_success": false,
    "xtb_charge_length_mismatch": false
  },
  "B:619": {
    "id": "B:619",
    "chain": "B",
    "resseq": 619,
    "resname": "LEU",
    "sasa": 0.0,
    "partial_charge_B": -0.06000000000000002,
    "F_metal": 0.0,
    "F_P": 0.0,
    "F_hal": 0.0,
    "total_density": 84421.234375,
    "centroid": [
      12.118666648864746,
      6.078920841217041,
      28.896841049194336
    ],
    "dipole_rho": [
      -24737.208984375,
      -2242.812255859375,
      -50173.04296875
    ],
    "curv_rho": 320159264.0,
    "curv_rho_failed": false,
    "gpu_density_B_requested": "vector",
    "gpu_density_B_effective": "vector",
    "gpu_density_B_fallback_from_vector": false,
    "gpu_density_A_requested": null,
    "gpu_density_A_effective": null,
    "gpu_density_A_fallback_from_vector": false,
    "xtb_A_used": false,
    "xtb_A_success": false,
    "xtb_charge_length_mismatch": false
  },
  "B:620": {
    "id": "B:620",
    "chain": "B",
    "resseq": 620,
    "resname": "SER",
    "sasa": 0.0,
    "partial_charge_B": -0.3,
    "F_metal": 0.0,
    "F_P": 0.0,
    "F_hal": 0.0,
    "total_density": 82141.7578125,
    "centroid": [
      12.194283485412598,
      5.67952823638916,
      28.91329574584961
    ],
    "dipole_rho": [
      -25183.224609375,
      -3778.922119140625,
      -36142.52734375
    ],
    "curv_rho": 305325568.0,
    "curv_rho_failed": false,
    "gpu_density_B_requested": "vector",
    "gpu_density_B_effective": "vector",
    "gpu_density_B_fallback_from_vector": false,
    "gpu_density_A_requested": null,
    "gpu_density_A_effective": null,
    "gpu_density_A_fallback_from_vector": false,
    "xtb_A_used": false,
    "xtb_A_success": false,
    "xtb_charge_length_mismatch": false
  },
  "B:621": {
    "id": "B:621",
    "chain": "B",
    "resseq": 621,
    "resname": "PHE",
    "sasa": 0.0,
    "partial_charge_B": -0.06000000000000002,
    "F_metal": 0.0,
    "F_P": 0.0,
    "F_hal": 0.0,
    "total_density": 99146.8828125,
    "centroid": [
      12.403704643249512,
      5.918892860412598,
      28.511695861816406
    ],
    "dipole_rho": [
      -29970.810546875,
      2003.8284912109375,
      -34349.8828125
    ],
    "curv_rho": 359474464.0,
    "curv_rho_failed": false,
    "gpu_density_B_requested": "vector",
    "gpu_density_B_effective": "vector",
    "gpu_density_B_fallback_from_vector": false,
    "gpu_density_A_requested": null,
    "gpu_density_A_effective": null,
    "gpu_density_A_fallback_from_vector": false,
    "xtb_A_used": false,
    "xtb_A_success": false,
    "xtb_charge_length_mismatch": false
  },
  "B:622": {
    "id": "B:622",
    "chain": "B",
    "resseq": 622,
    "resname": "VAL",
    "sasa": 0.0,
    "partial_charge_B": -0.06000000000000002,
    "F_metal": 0.0,
    "F_P": 0.0,
    "F_hal": 0.0,
    "total_density": 84266.625,
    "centroid": [
      12.45997428894043,
      6.096780300140381,
      28.700448989868164
    ],
    "dipole_rho": [
      -31293.876953125,
      -6703.22900390625,
      -39888.640625
    ],
    "curv_rho": 300229504.0,
    "curv_rho_failed": false,
    "gpu_density_B_requested": "vector",
    "gpu_density_B_effective": "vector",
    "gpu_density_B_fallback_from_vector": false,
    "gpu_density_A_requested": null,
    "gpu_density_A_effective": null,
    "gpu_density_A_fallback_from_vector": false,
    "xtb_A_used": false,
    "xtb_A_success": false,
    "xtb_charge_length_mismatch": false
  },
  "B:623": {
    "id": "B:623",
    "chain": "B",
    "resseq": 623,
    "resname": "ARG",
    "sasa": 2.7220611572265625,
    "partial_charge_B": 1.2,
    "F_metal": 0.0,
    "F_P": 0.0,
    "F_hal": 0.0,
    "total_density": 73652.53125,
    "centroid": [
      12.558030128479004,
      5.939987659454346,
      28.964439392089844
    ],
    "dipole_rho": [
      -23636.85546875,
      -2672.43701171875,
      -50266.55859375
    ],
    "curv_rho": 246211712.0,
    "curv_rho_failed": false,
    "gpu_density_B_requested": "vector",
    "gpu_density_B_effective": "vector",
    "gpu_density_B_fallback_from_vector": false,
    "gpu_density_A_requested": null,
    "gpu_density_A_effective": null,
    "gpu_density_A_fallback_from_vector": false,
    "xtb_A_used": false,
    "xtb_A_success": false,
    "xtb_charge_length_mismatch": false
  },
  "B:624": {
    "id": "B:624",
    "chain": "B",
    "resseq": 624,
    "resname": "ASP",
    "sasa": 0.0,
    "partial_charge_B": -0.54,
    "F_metal": 0.0,
    "F_P": 0.0,
    "F_hal": 0.0,
    "total_density": 78485.4140625,
    "centroid": [
      12.667441368103027,
      5.467045307159424,
      28.736671447753906
    ],
    "dipole_rho": [
      -33030.328125,
      -5580.63671875,
      -34736.8984375
    ],
    "curv_rho": 254743776.0,
    "curv_rho_failed": false,
    "gpu_density_B_requested": "vector",
    "gpu_density_B_effective": "vector",
    "gpu_density_B_fallback_from_vector": false,
    "gpu_density_A_requested": null,
    "gpu_density_A_effective": null,
    "gpu_density_A_fallback_from_vector": false,
    "xtb_A_used": false,
    "xtb_A_success": false,
    "xtb_charge_length_mismatch": false
  },
  "B:625": {
    "id": "B:625",
    "chain": "B",
    "resseq": 625,
    "resname": "LEU",
    "sasa": 0.0,
    "partial_charge_B": -0.06000000000000002,
    "F_metal": 0.0,
    "F_P": 0.0,
    "F_hal": 0.0,
    "total_density": 79040.0625,
    "centroid": [
      12.851180076599121,
      5.9799652099609375,
      28.499563217163086
    ],
    "dipole_rho": [
      -31496.939453125,
      2590.826904296875,
      -33462.30859375
    ],
    "curv_rho": 271206304.0,
    "curv_rho_failed": false,
    "gpu_density_B_requested": "vector",
    "gpu_density_B_effective": "vector",
    "gpu_density_B_fallback_from_vector": false,
    "gpu_density_A_requested": null,
    "gpu_density_A_effective": null,
    "gpu_density_A_fallback_from_vector": false,
    "xtb_A_used": false,
    "xtb_A_success": false,
    "xtb_charge_length_mismatch": false
  },
  "B:626": {
    "id": "B:626",
    "chain": "B",
    "resseq": 626,
    "resname": "ASN",
    "sasa": 0.0,
    "partial_charge_B": -0.12,
    "F_metal": 0.0,
    "F_P": 0.0,
    "F_hal": 0.0,
    "total_density": 64146.49609375,
    "centroid": [
      12.941226959228516,
      6.111368179321289,
      28.775497436523438
    ],
    "dipole_rho": [
      -28830.453125,
      -333.9542541503906,
      -35081.0546875
    ],
    "curv_rho": 214458464.0,
    "curv_rho_failed": false,
    "gpu_density_B_requested": "vector",
    "gpu_density_B_effective": "vector",
    "gpu_density_B_fallback_from_vector": false,
    "gpu_density_A_requested": null,
    "gpu_density_A_effective": null,
    "gpu_density_A_fallback_from_vector": false,
    "xtb_A_used": false,
    "xtb_A_success": false,
    "xtb_charge_length_mismatch": false
  },
  "B:627": {
    "id": "B:627",
    "chain": "B",
    "resseq": 627,
    "resname": "GLN",
    "sasa": 2.5954535007476807,
    "partial_charge_B": -0.30000000000000004,
    "F_metal": 0.0,
    "F_P": 0.0,
    "F_hal": 0.0,
    "total_density": 59306.88671875,
    "centroid": [
      13.05971622467041,
      5.629254341125488,
      28.850900650024414
    ],
    "dipole_rho": [
      -28060.41015625,
      2467.090087890625,
      -32118.470703125
    ],
    "curv_rho": 180962848.0,
    "curv_rho_failed": false,
    "gpu_density_B_requested": "vector",
    "gpu_density_B_effective": "vector",
    "gpu_density_B_fallback_from_vector": false,
    "gpu_density_A_requested": null,
    "gpu_density_A_effective": null,
    "gpu_density_A_fallback_from_vector": false,
    "xtb_A_used": false,
    "xtb_A_success": false,
    "xtb_charge_length_mismatch": false
  },
  "B:628": {
    "id": "B:628",
    "chain": "B",
    "resseq": 628,
    "resname": "TYR",
    "sasa": 0.0,
    "partial_charge_B": -0.3,
    "F_metal": 0.0,
    "F_P": 0.0,
    "F_hal": 0.0,
    "total_density": 69961.6640625,
    "centroid": [
      13.219156265258789,
      5.659826755523682,
      28.57862091064453
    ],
    "dipole_rho": [
      -32599.890625,
      2989.24169921875,
      -27073.046875
    ],
    "curv_rho": 206277456.0,
    "curv_rho_failed": false,
    "gpu_density_B_requested": "vector",
    "gpu_density_B_effective": "vector",
    "gpu_density_B_fallback_from_vector": false,
    "gpu_density_A_requested": null,
    "gpu_density_A_effective": null,
    "gpu_density_A_fallback_from_vector": false,
    "xtb_A_used": false,
    "xtb_A_success": false,
    "xtb_charge_length_mismatch": false
  },
  "B:629": {
    "id": "B:629",
    "chain": "B",
    "resseq": 629,
    "resname": "ARG",
    "sasa": 3.0702316761016846,
    "partial_charge_B": 1.2,
    "F_metal": 0.0,
    "F_P": 0.0,
    "F_hal": 0.0,
    "total_density": 55136.8515625,
    "centroid": [
      13.357327461242676,
      6.191558361053467,
      28.793296813964844
    ],
    "dipole_rho": [
      -23554.478515625,
      -5781.6044921875,
      -27978.865234375
    ],
    "curv_rho": 152098192.0,
    "curv_rho_failed": false,
    "gpu_density_B_requested": "vector",
    "gpu_density_B_effective": "vector",
    "gpu_density_B_fallback_from_vector": false,
    "gpu_density_A_requested": null,
    "gpu_density_A_effective": null,
    "gpu_density_A_fallback_from_vector": false,
    "xtb_A_used": false,
    "xtb_A_success": false,
    "xtb_charge_length_mismatch": false
  },
  "B:630": {
    "id": "B:630",
    "chain": "B",
    "resseq": 630,
    "resname": "ALA",
    "sasa": 1.4196803569793701,
    "partial_charge_B": -0.15000000000000005,
    "F_metal": 0.0,
    "F_P": 0.0,
    "F_hal": 0.0,
    "total_density": 47033.9609375,
    "centroid": [
      13.628796577453613,
      6.082009792327881,
      28.588088989257812
    ],
    "dipole_rho": [
      -28360.697265625,
      1238.4010009765625,
      -20175.287109375
    ],
    "curv_rho": 132548472.0,
    "curv_rho_failed": false,
    "gpu_density_B_requested": "vector",
    "gpu_density_B_effective": "vector",
    "gpu_density_B_fallback_from_vector": false,
    "gpu_density_A_requested": null,
    "gpu_density_A_effective": null,
    "gpu_density_A_fallback_from_vector": false,
    "xtb_A_used": false,
    "xtb_A_success": false,
    "xtb_charge_length_mismatch": false
  },
  "B:631": {
    "id": "B:631",
    "chain": "B",
    "resseq": 631,
    "resname": "ASP",
    "sasa": 0.0,
    "partial_charge_B": -0.54,
    "F_metal": 0.0,
    "F_P": 0.0,
    "F_hal": 0.0,
    "total_density": 55611.140625,
    "centroid": [
      13.59194278717041,
      5.925743579864502,
      28.368234634399414
    ],
    "dipole_rho": [
      -32244.408203125,
      3536.5302734375,
      -18215.78515625
    ],
    "curv_rho": 158959024.0,
    "curv_rho_failed": false,
    "gpu_density_B_requested": "vector",
    "gpu_density_B_effective": "vector",
    "gpu_density_B_fallback_from_vector": false,
    "gpu_density_A_requested": null,
    "gpu_density_A_effective": null,
    "gpu_density_A_fallback_from_vector": false,
    "xtb_A_used": false,
    "xtb_A_success": false,
    "xtb_charge_length_mismatch": false
  },
  "B:632": {
    "id": "B:632",
    "chain": "B",
    "resseq": 632,
    "resname": "ILE",
    "sasa": 0.0,
    "partial_charge_B": -0.06000000000000002,
    "F_metal": 0.0,
    "F_P": 0.0,
    "F_hal": 0.0,
    "total_density": 72313.515625,
    "centroid": [
      13.248554229736328,
      6.192603588104248,
      28.313207626342773
    ],
    "dipole_rho": [
      -46282.1171875,
      -5325.61669921875,
      -24922.935546875
    ],
    "curv_rho": 222629056.0,
    "curv_rho_failed": false,
    "gpu_density_B_requested": "vector",
    "gpu_density_B_effective": "vector",
    "gpu_density_B_fallback_from_vector": false,
    "gpu_density_A_requested": null,
    "gpu_density_A_effective": null,
    "gpu_density_A_fallback_from_vector": false,
    "xtb_A_used": false,
    "xtb_A_success": false,
    "xtb_charge_length_mismatch": false
  },
  "B:633": {
    "id": "B:633",
    "chain": "B",
    "resseq": 633,
    "resname": "LYS",
    "sasa": 5.131898403167725,
    "partial_charge_B": 0.29999999999999993,
    "F_metal": 0.0,
    "F_P": 0.0,
    "F_hal": 0.0,
    "total_density": 50269.8984375,
    "centroid": [
      13.698863983154297,
      6.4305739402771,
      28.449092864990234
    ],
    "dipole_rho": [
      -32094.705078125,
      -7638.95703125,
      -18647.056640625
    ],
    "curv_rho": 142515888.0,
    "curv_rho_failed": false,
    "gpu_density_B_requested": "vector",
    "gpu_density_B_effective": "vector",
    "gpu_density_B_fallback_from_vector": false,
    "gpu_density_A_requested": null,
    "gpu_density_A_effective": null,
    "gpu_density_A_fallback_from_vector": false,
    "xtb_A_used": false,
    "xtb_A_success": false,
    "xtb_charge_length_mismatch": false
  },
  "B:634": {
    "id": "B:634",
    "chain": "B",
    "resseq": 634,
    "resname": "GLU",
    "sasa": 3.8914132118225098,
    "partial_charge_B": -1.35,
    "F_metal": 0.0,
    "F_P": 0.0,
    "F_hal": 0.0,
    "total_density": 47768.76953125,
    "centroid": [
      13.866084098815918,
      6.235359191894531,
      28.2169132232666
    ],
    "dipole_rho": [
      -35002.0625,
      3838.64306640625,
      -15842.359375
    ],
    "curv_rho": 134917744.0,
    "curv_rho_failed": false,
    "gpu_density_B_requested": "vector",
    "gpu_density_B_effective": "vector",
    "gpu_density_B_fallback_from_vector": false,
    "gpu_density_A_requested": null,
    "gpu_density_A_effective": null,
    "gpu_density_A_fallback_from_vector": false,
    "xtb_A_used": false,
    "xtb_A_success": false,
    "xtb_charge_length_mismatch": false
  },
  "B:635": {
    "id": "B:635",
    "chain": "B",
    "resseq": 635,
    "resname": "MET",
    "sasa": 0.0,
    "partial_charge_B": -0.21000000000000002,
    "F_metal": 0.0,
    "F_P": 0.0,
    "F_hal": 0.0,
    "total_density": 64980.26953125,
    "centroid": [
      13.550492286682129,
      6.254997730255127,
      28.108400344848633
    ],
    "dipole_rho": [
      -41938.7734375,
      -2492.176025390625,
      -10464.2880859375
    ],
    "curv_rho": 195604128.0,
    "curv_rho_failed": false,
    "gpu_density_B_requested": "vector",
    "gpu_density_B_effective": "vector",
    "gpu_density_B_fallback_from_vector": false,
    "gpu_density_A_requested": null,
    "gpu_density_A_effective": null,
    "gpu_density_A_fallback_from_vector": false,
    "xtb_A_used": false,
    "xtb_A_success": false,
    "xtb_charge_length_mismatch": false
  },
  "B:636": {
    "id": "B:636",
    "chain": "B",
    "resseq": 636,
    "resname": "GLY",
    "sasa": 0.0,
    "partial_charge_B": -0.06000000000000002,
    "F_metal": 0.0,
    "F_P": 0.0,
    "F_hal": 0.0,
    "total_density": 60295.0,
    "centroid": [
      13.59054946899414,
      6.755634784698486,
      28.02204704284668
    ],
    "dipole_rho": [
      -34335.05078125,
      -863.1093139648438,
      -14704.8623046875
    ],
    "curv_rho": 200854496.0,
    "curv_rho_failed": false,
    "gpu_density_B_requested": "vector",
    "gpu_density_B_effective": "vector",
    "gpu_density_B_fallback_from_vector": false,
    "gpu_density_A_requested": null,
    "gpu_density_A_effective": null,
    "gpu_density_A_fallback_from_vector": false,
    "xtb_A_used": false,
    "xtb_A_success": false,
    "xtb_charge_length_mismatch": false
  },
  "B:637": {
    "id": "B:637",
    "chain": "B",
    "resseq": 637,
    "resname": "LEU",
    "sasa": 0.0,
    "partial_charge_B": -0.06000000000000002,
    "F_metal": 0.0,
    "F_P": 0.0,
    "F_hal": 0.0,
    "total_density": 74015.8828125,
    "centroid": [
      13.336770057678223,
      6.514496803283691,
      28.047866821289062
    ],
    "dipole_rho": [
      -37655.859375,
      -6612.68408203125,
      -18950.380859375
    ],
    "curv_rho": 247806272.0,
    "curv_rho_failed": false,
    "gpu_density_B_requested": "vector",
    "gpu_density_B_effective": "vector",
    "gpu_density_B_fallback_from_vector": false,
    "gpu_density_A_requested": null,
    "gpu_density_A_effective": null,
    "gpu_density_A_fallback_from_vector": false,
    "xtb_A_used": false,
    "xtb_A_success": false,
    "xtb_charge_length_mismatch": false
  },
  "B:638": {
    "id": "B:638",
    "chain": "B",
    "resseq": 638,
    "resname": "SER",
    "sasa": 0.0,
    "partial_charge_B": -0.3,
    "F_metal": 0.0,
    "F_P": 0.0,
    "F_hal": 0.0,
    "total_density": 73688.9453125,
    "centroid": [
      13.199860572814941,
      6.880089282989502,
      28.21558380126953
    ],
    "dipole_rho": [
      -32973.66796875,
      -5873.763671875,
      -28556.52734375
    ],
    "curv_rho": 261777360.0,
    "curv_rho_failed": false,
    "gpu_density_B_requested": "vector",
    "gpu_density_B_effective": "vector",
    "gpu_density_B_fallback_from_vector": false,
    "gpu_density_A_requested": null,
    "gpu_density_A_effective": null,
    "gpu_density_A_fallback_from_vector": false,
    "xtb_A_used": false,
    "xtb_A_success": false,
    "xtb_charge_length_mismatch": false
  },
  "B:639": {
    "id": "B:639",
    "chain": "B",
    "resseq": 639,
    "resname": "LEU",
    "sasa": 0.0,
    "partial_charge_B": -0.06000000000000002,
    "F_metal": 0.0,
    "F_P": 0.0,
    "F_hal": 0.0,
    "total_density": 81779.4609375,
    "centroid": [
      12.96784782409668,
      6.531343460083008,
      28.35552406311035
    ],
    "dipole_rho": [
      -33100.2109375,
      -7963.71875,
      -30839.947265625
    ],
    "curv_rho": 284678656.0,
    "curv_rho_failed": false,
    "gpu_density_B_requested": "vector",
    "gpu_density_B_effective": "vector",
    "gpu_density_B_fallback_from_vector": false,
    "gpu_density_A_requested": null,
    "gpu_density_A_effective": null,
    "gpu_density_A_fallback_from_vector": false,
    "xtb_A_used": false,
    "xtb_A_success": false,
    "xtb_charge_length_mismatch": false
  },
  "B:640": {
    "id": "B:640",
    "chain": "B",
    "resseq": 640,
    "resname": "GLN",
    "sasa": 0.5044777393341064,
    "partial_charge_B": -0.23174900945041685,
    "F_metal": 0.0,
    "F_P": 0.0,
    "F_hal": 0.0,
    "total_density": 83035.2890625,
    "centroid": [
      12.779783248901367,
      6.966688632965088,
      28.383983612060547
    ],
    "dipole_rho": [
      -34905.87109375,
      -16988.12890625,
      -37347.3046875
    ],
    "curv_rho": 310996960.0,
    "curv_rho_failed": false,
    "gpu_density_B_requested": "vector",
    "gpu_density_B_effective": "vector",
    "gpu_density_B_fallback_from_vector": false,
    "gpu_density_A_requested": null,
    "gpu_density_A_effective": null,
    "gpu_density_A_fallback_from_vector": false,
    "xtb_A_used": false,
    "xtb_A_success": false,
    "xtb_charge_length_mismatch": false
  },
  "B:641": {
    "id": "B:641",
    "chain": "B",
    "resseq": 641,
    "resname": "TRP",
    "sasa": 0.0,
    "partial_charge_B": 0.11999999999999997,
    "F_metal": 0.0,
    "F_P": 0.0,
    "F_hal": 0.0,
    "total_density": 108472.1796875,
    "centroid": [
      12.719077110290527,
      7.097781658172607,
      28.05166244506836
    ],
    "dipole_rho": [
      -42746.87890625,
      -11089.587890625,
      -31192.609375
    ],
    "curv_rho": 409375904.0,
    "curv_rho_failed": false,
    "gpu_density_B_requested": "vector",
    "gpu_density_B_effective": "vector",
    "gpu_density_B_fallback_from_vector": false,
    "gpu_density_A_requested": null,
    "gpu_density_A_effective": null,
    "gpu_density_A_fallback_from_vector": false,
    "xtb_A_used": false,
    "xtb_A_success": false,
    "xtb_charge_length_mismatch": false
  },
  "B:642": {
    "id": "B:642",
    "chain": "B",
    "resseq": 642,
    "resname": "LEU",
    "sasa": 0.0,
    "partial_charge_B": -0.06000000000000002,
    "F_metal": 0.0,
    "F_P": 0.0,
    "F_hal": 0.0,
    "total_density": 100580.984375,
    "centroid": [
      12.524267196655273,
      6.583295822143555,
      28.30537986755371
    ],
    "dipole_rho": [
      -28946.78515625,
      -4862.21142578125,
      -36795.97265625
    ],
    "curv_rho": 381763328.0,
    "curv_rho_failed": false,
    "gpu_density_B_requested": "vector",
    "gpu_density_B_effective": "vector",
    "gpu_density_B_fallback_from_vector": false,
    "gpu_density_A_requested": null,
    "gpu_density_A_effective": null,
    "gpu_density_A_fallback_from_vector": false,
    "xtb_A_used": false,
    "xtb_A_success": false,
    "xtb_charge_length_mismatch": false
  },
  "B:643": {
    "id": "B:643",
    "chain": "B",
    "resseq": 643,
    "resname": "TYR",
    "sasa": 0.0,
    "partial_charge_B": -0.3,
    "F_metal": 0.0,
    "F_P": 0.0,
    "F_hal": 0.0,
    "total_density": 88515.2265625,
    "centroid": [
      12.54704475402832,
      6.705547332763672,
      28.544910430908203
    ],
    "dipole_rho": [
      -36387.515625,
      -7210.58447265625,
      -48456.68359375
    ],
    "curv_rho": 327046592.0,
    "curv_rho_failed": false,
    "gpu_density_B_requested": "vector",
    "gpu_density_B_effective": "vector",
    "gpu_density_B_fallback_from_vector": false,
    "gpu_density_A_requested": null,
    "gpu_density_A_effective": null,
    "gpu_density_A_fallback_from_vector": false,
    "xtb_A_used": false,
    "xtb_A_success": false,
    "xtb_charge_length_mismatch": false
  },
  "B:644": {
    "id": "B:644",
    "chain": "B",
    "resseq": 644,
    "resname": "SER",
    "sasa": 0.0,
    "partial_charge_B": -0.3,
    "F_metal": 0.0,
    "F_P": 0.0,
    "F_hal": 0.0,
    "total_density": 96243.9765625,
    "centroid": [
      12.290940284729004,
      7.031832695007324,
      28.450029373168945
    ],
    "dipole_rho": [
      -30064.4296875,
      -13928.1455078125,
      -34535.87890625
    ],
    "curv_rho": 378590112.0,
    "curv_rho_failed": false,
    "gpu_density_B_requested": "vector",
    "gpu_density_B_effective": "vector",
    "gpu_density_B_fallback_from_vector": false,
    "gpu_density_A_requested": null,
    "gpu_density_A_effective": null,
    "gpu_density_A_fallback_from_vector": false,
    "xtb_A_used": false,
    "xtb_A_success": false,
    "xtb_charge_length_mismatch": false
  },
  "B:645": {
    "id": "B:645",
    "chain": "B",
    "resseq": 645,
    "resname": "ALA",
    "sasa": 0.0,
    "partial_charge_B": -0.06000000000000002,
    "F_metal": 0.0,
    "F_P": 0.0,
    "F_hal": 0.0,
    "total_density": 103661.6875,
    "centroid": [
      12.142803192138672,
      6.802711486816406,
      28.349451065063477
    ],
    "dipole_rho": [
      -21136.37109375,
      -12873.5419921875,
      -34244.33984375
    ],
    "curv_rho": 427761280.0,
    "curv_rho_failed": false,
    "gpu_density_B_requested": "vector",
    "gpu_density_B_effective": "vector",
    "gpu_density_B_fallback_from_vector": false,
    "gpu_density_A_requested": null,
    "gpu_density_A_effective": null,
    "gpu_density_A_fallback_from_vector": false,
    "xtb_A_used": false,
    "xtb_A_success": false,
    "xtb_charge_length_mismatch": false
  },
  "B:646": {
    "id": "B:646",
    "chain": "B",
    "resseq": 646,
    "resname": "ARG",
    "sasa": 0.0,
    "partial_charge_B": 0.4799999999999999,
    "F_metal": 0.0,
    "F_P": 0.0,
    "F_hal": 0.0,
    "total_density": 102754.3046875,
    "centroid": [
      12.017034530639648,
      6.573358058929443,
      28.613059997558594
    ],
    "dipole_rho": [
      -32047.509765625,
      -7435.357421875,
      -58271.71484375
    ],
    "curv_rho": 405489024.0,
    "curv_rho_failed": false,
    "gpu_density_B_requested": "vector",
    "gpu_density_B_effective": "vector",
    "gpu_density_B_fallback_from_vector": false,
    "gpu_density_A_requested": null,
    "gpu_density_A_effective": null,
    "gpu_density_A_fallback_from_vector": false,
    "xtb_A_used": false,
    "xtb_A_success": false,
    "xtb_charge_length_mismatch": false
  },
  "B:647": {
    "id": "B:647",
    "chain": "B",
    "resseq": 647,
    "resname": "GLY",
    "sasa": 0.0,
    "partial_charge_B": -0.06000000000000002,
    "F_metal": 0.0,
    "F_P": 0.0,
    "F_hal": 0.0,
    "total_density": 89690.4296875,
    "centroid": [
      11.954774856567383,
      6.916178226470947,
      28.628843307495117
    ],
    "dipole_rho": [
      -18265.466796875,
      -12141.60546875,
      -41273.9921875
    ],
    "curv_rho": 366962912.0,
    "curv_rho_failed": false,
    "gpu_density_B_requested": "vector",
    "gpu_density_B_effective": "vector",
    "gpu_density_B_fallback_from_vector": false,
    "gpu_density_A_requested": null,
    "gpu_density_A_effective": null,
    "gpu_density_A_fallback_from_vector": false,
    "xtb_A_used": false,
    "xtb_A_success": false,
    "xtb_charge_length_mismatch": false
  },
  "B:648": {
    "id": "B:648",
    "chain": "B",
    "resseq": 648,
    "resname": "ASP",
    "sasa": 0.0,
    "partial_charge_B": -0.54,
    "F_metal": 0.0,
    "F_P": 0.0,
    "F_hal": 0.0,
    "total_density": 106541.625,
    "centroid": [
      11.829176902770996,
      7.141865253448486,
      28.40261459350586
    ],
    "dipole_rho": [
      -24969.3203125,
      -15654.7177734375,
      -40850.38671875
    ],
    "curv_rho": 445339520.0,
    "curv_rho_failed": false,
    "gpu_density_B_requested": "vector",
    "gpu_density_B_effective": "vector",
    "gpu_density_B_fallback_from_vector": false,
    "gpu_density_A_requested": null,
    "gpu_density_A_effective": null,
    "gpu_density_A_fallback_from_vector": false,
    "xtb_A_used": false,
    "xtb_A_success": false,
    "xtb_charge_length_mismatch": false
  },
  "B:649": {
    "id": "B:649",
    "chain": "B",
    "resseq": 649,
    "resname": "PHE",
    "sasa": 0.0,
    "partial_charge_B": -0.06000000000000002,
    "F_metal": 0.0,
    "F_P": 0.0,
    "F_hal": 0.0,
    "total_density": 121500.109375,
    "centroid": [
      11.553321838378906,
      6.610926151275635,
      28.474088668823242
    ],
    "dipole_rho": [
      -20187.333984375,
      -14703.833984375,
      -45393.47265625
    ],
    "curv_rho": 499233344.0,
    "curv_rho_failed": false,
    "gpu_density_B_requested": "vector",
    "gpu_density_B_effective": "vector",
    "gpu_density_B_fallback_from_vector": false,
    "gpu_density_A_requested": null,
    "gpu_density_A_effective": null,
    "gpu_density_A_fallback_from_vector": false,
    "xtb_A_used": false,
    "xtb_A_success": false,
    "xtb_charge_length_mismatch": false
  },
  "B:650": {
    "id": "B:650",
    "chain": "B",
    "resseq": 650,
    "resname": "PHE",
    "sasa": 0.6453092098236084,
    "partial_charge_B": -0.13147259369878814,
    "F_metal": 0.0,
    "F_P": 0.0,
    "F_hal": 0.0,
    "total_density": 92590.1953125,
    "centroid": [
      11.60269546508789,
      6.714471817016602,
      28.813703536987305
    ],
    "dipole_rho": [
      -17861.904296875,
      -13370.9345703125,
      -57765.51171875
    ],
    "curv_rho": 370963200.0,
    "curv_rho_failed": false,
    "gpu_density_B_requested": "vector",
    "gpu_density_B_effective": "vector",
    "gpu_density_B_fallback_from_vector": false,
    "gpu_density_A_requested": null,
    "gpu_density_A_effective": null,
    "gpu_density_A_fallback_from_vector": false,
    "xtb_A_used": false,
    "xtb_A_success": false,
    "xtb_charge_length_mismatch": false
  },
  "B:651": {
    "id": "B:651",
    "chain": "B",
    "resseq": 651,
    "resname": "ARG",
    "sasa": 3.0702316761016846,
    "partial_charge_B": 1.2,
    "F_metal": 0.0,
    "F_P": 0.0,
    "F_hal": 0.0,
    "total_density": 94709.9296875,
    "centroid": [
      11.503944396972656,
      7.1254987716674805,
      28.76445770263672
    ],
    "dipole_rho": [
      -24119.296875,
      -29797.623046875,
      -52207.83984375
    ],
    "curv_rho": 373776672.0,
    "curv_rho_failed": false,
    "gpu_density_B_requested": "vector",
    "gpu_density_B_effective": "vector",
    "gpu_density_B_fallback_from_vector": false,
    "gpu_density_A_requested": null,
    "gpu_density_A_effective": null,
    "gpu_density_A_fallback_from_vector": false,
    "xtb_A_used": false,
    "xtb_A_success": false,
    "xtb_charge_length_mismatch": false
  },
  "B:652": {
    "id": "B:652",
    "chain": "B",
    "resseq": 652,
    "resname": "ALA",
    "sasa": 0.0,
    "partial_charge_B": -0.06000000000000002,
    "F_metal": 0.0,
    "F_P": 0.0,
    "F_hal": 0.0,
    "total_density": 102743.828125,
    "centroid": [
      11.296917915344238,
      6.953495502471924,
      28.56201934814453
    ],
    "dipole_rho": [
      -7987.248046875,
      -17583.978515625,
      -43220.30078125
    ],
    "curv_rho": 444448768.0,
    "curv_rho_failed": false,
    "gpu_density_B_requested": "vector",
    "gpu_density_B_effective": "vector",
    "gpu_density_B_fallback_from_vector": false,
    "gpu_density_A_requested": null,
    "gpu_density_A_effective": null,
    "gpu_density_A_fallback_from_vector": false,
    "xtb_A_used": false,
    "xtb_A_success": false,
    "xtb_charge_length_mismatch": false
  },
  "B:653": {
    "id": "B:653",
    "chain": "B",
    "resseq": 653,
    "resname": "THR",
    "sasa": 0.0,
    "partial_charge_B": -0.3,
    "F_metal": 0.0,
    "F_P": 0.0,
    "F_hal": 0.0,
    "total_density": 101794.8828125,
    "centroid": [
      11.15100383758545,
      6.66052770614624,
      28.737211227416992
    ],
    "dipole_rho": [
      -14499.4150390625,
      -19598.498046875,
      -48720.90625
    ],
    "curv_rho": 423644896.0,
    "curv_rho_failed": false,
    "gpu_density_B_requested": "vector",
    "gpu_density_B_effective": "vector",
    "gpu_density_B_fallback_from_vector": false,
    "gpu_density_A_requested": null,
    "gpu_density_A_effective": null,
    "gpu_density_A_fallback_from_vector": false,
    "xtb_A_used": false,
    "xtb_A_success": false,
    "xtb_charge_length_mismatch": false
  },
  "B:654": {
    "id": "B:654",
    "chain": "B",
    "resseq": 654,
    "resname": "SER",
    "sasa": 0.1261194348335266,
    "partial_charge_B": -0.36984313090651055,
    "F_metal": 0.0,
    "F_P": 0.0,
    "F_hal": 0.0,
    "total_density": 83333.453125,
    "centroid": [
      11.163993835449219,
      6.918898582458496,
      28.929664611816406
    ],
    "dipole_rho": [
      -6179.7890625,
      -20754.294921875,
      -47666.9140625
    ],
    "curv_rho": 336790176.0,
    "curv_rho_failed": false,
    "gpu_density_B_requested": "vector",
    "gpu_density_B_effective": "vector",
    "gpu_density_B_fallback_from_vector": false,
    "gpu_density_A_requested": null,
    "gpu_density_A_effective": null,
    "gpu_density_A_fallback_from_vector": false,
    "xtb_A_used": false,
    "xtb_A_success": false,
    "xtb_charge_length_mismatch": false
  },
  "B:655": {
    "id": "B:655",
    "chain": "B",
    "resseq": 655,
    "resname": "ARG",
    "sasa": 0.0,
    "partial_charge_B": 0.4799999999999999,
    "F_metal": 0.0,
    "F_P": 0.0,
    "F_hal": 0.0,
    "total_density": 104780.6796875,
    "centroid": [
      11.209614753723145,
      7.3113908767700195,
      28.66077995300293
    ],
    "dipole_rho": [
      3293.63330078125,
      -22255.421875,
      -53757.8984375
    ],
    "curv_rho": 417304448.0,
    "curv_rho_failed": false,
    "gpu_density_B_requested": "vector",
    "gpu_density_B_effective": "vector",
    "gpu_density_B_fallback_from_vector": false,
    "gpu_density_A_requested": null,
    "gpu_density_A_effective": null,
    "gpu_density_A_fallback_from_vector": false,
    "xtb_A_used": false,
    "xtb_A_success": false,
    "xtb_charge_length_mismatch": false
  },
  "B:656": {
    "id": "B:656",
    "chain": "B",
    "resseq": 656,
    "resname": "LEU",
    "sasa": 0.0,
    "partial_charge_B": -0.06000000000000002,
    "F_metal": 0.0,
    "F_P": 0.0,
    "F_hal": 0.0,
    "total_density": 106835.421875,
    "centroid": [
      10.774543762207031,
      6.713200569152832,
      28.657865524291992
    ],
    "dipole_rho": [
      1111.859130859375,
      -29618.701171875,
      -49465.328125
    ],
    "curv_rho": 444435200.0,
    "curv_rho_failed": false,
    "gpu_density_B_requested": "vector",
    "gpu_density_B_effective": "vector",
    "gpu_density_B_fallback_from_vector": false,
    "gpu_density_A_requested": null,
    "gpu_density_A_effective": null,
    "gpu_density_A_fallback_from_vector": false,
    "xtb_A_used": false,
    "xtb_A_success": false,
    "xtb_charge_length_mismatch": false
  },
  "B:657": {
    "id": "B:657",
    "chain": "B",
    "resseq": 657,
    "resname": "THR",
    "sasa": 0.0,
    "partial_charge_B": -0.3,
    "F_metal": 0.0,
    "F_P": 0.0,
    "F_hal": 0.0,
    "total_density": 86945.1953125,
    "centroid": [
      10.77750015258789,
      6.699067115783691,
      28.97903060913086
    ],
    "dipole_rho": [
      -3661.733154296875,
      -21663.451171875,
      -51830.1484375
    ],
    "curv_rho": 351805728.0,
    "curv_rho_failed": false,
    "gpu_density_B_requested": "vector",
    "gpu_density_B_effective": "vector",
    "gpu_density_B_fallback_from_vector": false,
    "gpu_density_A_requested": null,
    "gpu_density_A_effective": null,
    "gpu_density_A_fallback_from_vector": false,
    "xtb_A_used": false,
    "xtb_A_success": false,
    "xtb_charge_length_mismatch": false
  },
  "B:658": {
    "id": "B:658",
    "chain": "B",
    "resseq": 658,
    "resname": "THR",
    "sasa": 0.6027452945709229,
    "partial_charge_B": -0.6337916837921741,
    "F_metal": 0.0,
    "F_P": 0.0,
    "F_hal": 0.0,
    "total_density": 73359.6640625,
    "centroid": [
      10.688587188720703,
      7.016471862792969,
      29.042577743530273
    ],
    "dipole_rho": [
      -837.1103515625,
      -24008.45703125,
      -42933.74609375
    ],
    "curv_rho": 286490784.0,
    "curv_rho_failed": false,
    "gpu_density_B_requested": "vector",
    "gpu_density_B_effective": "vector",
    "gpu_density_B_fallback_from_vector": false,
    "gpu_density_A_requested": null,
    "gpu_density_A_effective": null,
    "gpu_density_A_fallback_from_vector": false,
    "xtb_A_used": false,
    "xtb_A_success": false,
    "xtb_charge_length_mismatch": false
  },
  "B:659": {
    "id": "B:659",
    "chain": "B",
    "resseq": 659,
    "resname": "ASP",
    "sasa": 0.0,
    "partial_charge_B": -0.54,
    "F_metal": 0.0,
    "F_P": 0.0,
    "F_hal": 0.0,
    "total_density": 90614.046875,
    "centroid": [
      10.607504844665527,
      7.185322284698486,
      28.716318130493164
    ],
    "dipole_rho": [
      10253.216796875,
      -23976.7734375,
      -50841.17578125
    ],
    "curv_rho": 366775168.0,
    "curv_rho_failed": false,
    "gpu_density_B_requested": "vector",
    "gpu_density_B_effective": "vector",
    "gpu_density_B_fallback_from_vector": false,
    "gpu_density_A_requested": null,
    "gpu_density_A_effective": null,
    "gpu_density_A_fallback_from_vector": false,
    "xtb_A_used": false,
    "xtb_A_success": false,
    "xtb_charge_length_mismatch": false
  },
  "B:660": {
    "id": "B:660",
    "chain": "B",
    "resseq": 660,
    "resname": "PHE",
    "sasa": 0.0,
    "partial_charge_B": -0.06000000000000002,
    "F_metal": 0.0,
    "F_P": 0.0,
    "F_hal": 0.0,
    "total_density": 95400.53125,
    "centroid": [
      10.358356475830078,
      6.637439727783203,
      28.790037155151367
    ],
    "dipole_rho": [
      9819.4580078125,
      -29430.724609375,
      -50671.54296875
    ],
    "curv_rho": 390147360.0,
    "curv_rho_failed": false,
    "gpu_density_B_requested": "vector",
    "gpu_density_B_effective": "vector",
    "gpu_density_B_fallback_from_vector": false,
    "gpu_density_A_requested": null,
    "gpu_density_A_effective": null,
    "gpu_density_A_fallback_from_vector": false,
    "xtb_A_used": false,
    "xtb_A_success": false,
    "xtb_charge_length_mismatch": false
  },
  "B:661": {
    "id": "B:661",
    "chain": "B",
    "resseq": 661,
    "resname": "GLY",
    "sasa": 0.9818392395973206,
    "partial_charge_B": -0.15000000000000005,
    "F_metal": 0.0,
    "F_P": 0.0,
    "F_hal": 0.0,
    "total_density": 63829.60546875,
    "centroid": [
      10.302851676940918,
      6.9067254066467285,
      29.138410568237305
    ],
    "dipole_rho": [
      9582.5224609375,
      -21223.337890625,
      -40382.87890625
    ],
    "curv_rho": 247176080.0,
    "curv_rho_failed": false,
    "gpu_density_B_requested": "vector",
    "gpu_density_B_effective": "vector",
    "gpu_density_B_fallback_from_vector": false,
    "gpu_density_A_requested": null,
    "gpu_density_A_effective": null,
    "gpu_density_A_fallback_from_vector": false,
    "xtb_A_used": false,
    "xtb_A_success": false,
    "xtb_charge_length_mismatch": false
  },
  "B:662": {
    "id": "B:662",
    "chain": "B",
    "resseq": 662,
    "resname": "ASN",
    "sasa": 4.130411624908447,
    "partial_charge_B": -0.30000000000000004,
    "F_metal": 0.0,
    "F_P": 0.0,
    "F_hal": 0.0,
    "total_density": 63035.94140625,
    "centroid": [
      10.297311782836914,
      7.226981163024902,
      29.06903839111328
    ],
    "dipole_rho": [
      7282.92724609375,
      -23229.935546875,
      -40539.23046875
    ],
    "curv_rho": 230967712.0,
    "curv_rho_failed": false,
    "gpu_density_B_requested": "vector",
    "gpu_density_B_effective": "vector",
```
