## Supplementary material for "Localized Reactivity on Proteins as Riemannian Manifolds: A Quantum-Inspired Geometric Model for Deterministic, Metal-Aware Reactive-Site Prediction": code bundle: env_features.json (part 2 of 2)

```
    "gpu_density_B_fallback_from_vector": false,
    "gpu_density_A_requested": null,
    "gpu_density_A_effective": null,
    "gpu_density_A_fallback_from_vector": false,
    "xtb_A_used": false,
    "xtb_A_success": false,
    "xtb_charge_length_mismatch": false
  },
  "B:663": {
    "id": "B:663",
    "chain": "B",
    "resseq": 663,
    "resname": "ALA",
    "sasa": 0.0,
    "partial_charge_B": -0.06000000000000002,
    "F_metal": 0.0,
    "F_P": 0.0,
    "F_hal": 0.0,
    "total_density": 72777.5390625,
    "centroid": [
      10.089958190917969,
      7.055041313171387,
      28.875680923461914
    ],
    "dipole_rho": [
      17192.931640625,
      -23428.41796875,
      -43314.23828125
    ],
    "curv_rho": 281169088.0,
    "curv_rho_failed": false,
    "gpu_density_B_requested": "vector",
    "gpu_density_B_effective": "vector",
    "gpu_density_B_fallback_from_vector": false,
    "gpu_density_A_requested": null,
    "gpu_density_A_effective": null,
    "gpu_density_A_fallback_from_vector": false,
    "xtb_A_used": false,
    "xtb_A_success": false,
    "xtb_charge_length_mismatch": false
  },
  "B:664": {
    "id": "B:664",
    "chain": "B",
    "resseq": 664,
    "resname": "GLU",
    "sasa": 1.871396780014038,
    "partial_charge_B": -1.35,
    "F_metal": 0.0,
    "F_P": 0.0,
    "F_hal": 0.0,
    "total_density": 69674.4140625,
    "centroid": [
      9.790178298950195,
      6.998374938964844,
      28.858034133911133
    ],
    "dipole_rho": [
      21410.91015625,
      -31628.5546875,
      -38960.9765625
    ],
    "curv_rho": 253280464.0,
    "curv_rho_failed": false,
    "gpu_density_B_requested": "vector",
    "gpu_density_B_effective": "vector",
    "gpu_density_B_fallback_from_vector": false,
    "gpu_density_A_requested": null,
    "gpu_density_A_effective": null,
    "gpu_density_A_fallback_from_vector": false,
    "xtb_A_used": false,
    "xtb_A_success": false,
    "xtb_charge_length_mismatch": false
  },
  "B:665": {
    "id": "B:665",
    "chain": "B",
    "resseq": 665,
    "resname": "LYS",
    "sasa": 0.44312623143196106,
    "partial_charge_B": 0.21815877602326142,
    "F_metal": 0.0,
    "F_P": 0.0,
    "F_hal": 0.0,
    "total_density": 71275.75,
    "centroid": [
      9.69639778137207,
      6.578759670257568,
      29.088836669921875
    ],
    "dipole_rho": [
      20704.517578125,
      -21275.548828125,
      -32847.234375
    ],
    "curv_rho": 249000464.0,
    "curv_rho_failed": false,
    "gpu_density_B_requested": "vector",
    "gpu_density_B_effective": "vector",
    "gpu_density_B_fallback_from_vector": false,
    "gpu_density_A_requested": null,
    "gpu_density_A_effective": null,
    "gpu_density_A_fallback_from_vector": false,
    "xtb_A_used": false,
    "xtb_A_success": false,
    "xtb_charge_length_mismatch": false
  },
  "B:666": {
    "id": "B:666",
    "chain": "B",
    "resseq": 666,
    "resname": "THR",
    "sasa": 2.6369407176971436,
    "partial_charge_B": -0.75,
    "F_metal": 0.0,
    "F_P": 0.0,
    "F_hal": 0.0,
    "total_density": 62796.078125,
    "centroid": [
      9.417755126953125,
      6.892500400543213,
      28.7321834564209
    ],
    "dipole_rho": [
      23908.173828125,
      -22848.833984375,
      -33917.09375
    ],
    "curv_rho": 224190992.0,
    "curv_rho_failed": false,
    "gpu_density_B_requested": "vector",
    "gpu_density_B_effective": "vector",
    "gpu_density_B_fallback_from_vector": false,
    "gpu_density_A_requested": null,
    "gpu_density_A_effective": null,
    "gpu_density_A_fallback_from_vector": false,
    "xtb_A_used": false,
    "xtb_A_success": false,
    "xtb_charge_length_mismatch": false
  },
  "B:667": {
    "id": "B:667",
    "chain": "B",
    "resseq": 667,
    "resname": "ASP",
    "sasa": 0.0,
    "partial_charge_B": -0.54,
    "F_metal": 0.0,
    "F_P": 0.0,
    "F_hal": 0.0,
    "total_density": 77562.5859375,
    "centroid": [
      9.694594383239746,
      7.124573707580566,
      28.497045516967773
    ],
    "dipole_rho": [
      27352.044921875,
      -26701.97265625,
      -34051.05078125
    ],
    "curv_rho": 294473856.0,
    "curv_rho_failed": false,
    "gpu_density_B_requested": "vector",
    "gpu_density_B_effective": "vector",
    "gpu_density_B_fallback_from_vector": false,
    "gpu_density_A_requested": null,
    "gpu_density_A_effective": null,
    "gpu_density_A_fallback_from_vector": false,
    "xtb_A_used": false,
    "xtb_A_success": false,
    "xtb_charge_length_mismatch": false
  },
  "B:668": {
    "id": "B:668",
    "chain": "B",
    "resseq": 668,
    "resname": "ARG",
    "sasa": 0.09495562314987183,
    "partial_charge_B": 0.5641360956204067,
    "F_metal": 0.0,
    "F_P": 0.0,
    "F_hal": 0.0,
    "total_density": 92692.4765625,
    "centroid": [
      9.576688766479492,
      6.832709789276123,
      28.247467041015625
    ],
    "dipole_rho": [
      47305.02734375,
      -24732.748046875,
      -26722.5078125
    ],
    "curv_rho": 352122688.0,
    "curv_rho_failed": false,
    "gpu_density_B_requested": "vector",
    "gpu_density_B_effective": "vector",
    "gpu_density_B_fallback_from_vector": false,
    "gpu_density_A_requested": null,
    "gpu_density_A_effective": null,
    "gpu_density_A_fallback_from_vector": false,
    "xtb_A_used": false,
    "xtb_A_success": false,
    "xtb_charge_length_mismatch": false
  },
  "B:669": {
    "id": "B:669",
    "chain": "B",
    "resseq": 669,
    "resname": "PHE",
    "sasa": 0.0,
    "partial_charge_B": -0.06000000000000002,
    "F_metal": 0.0,
    "F_P": 0.0,
    "F_hal": 0.0,
    "total_density": 97650.8125,
    "centroid": [
      9.845022201538086,
      7.273852825164795,
      28.1619930267334
    ],
    "dipole_rho": [
      25666.693359375,
      -25693.814453125,
      -27287.837890625
    ],
    "curv_rho": 372916896.0,
    "curv_rho_failed": false,
    "gpu_density_B_requested": "vector",
    "gpu_density_B_effective": "vector",
    "gpu_density_B_fallback_from_vector": false,
    "gpu_density_A_requested": null,
    "gpu_density_A_effective": null,
    "gpu_density_A_fallback_from_vector": false,
    "xtb_A_used": false,
    "xtb_A_success": false,
    "xtb_charge_length_mismatch": false
  },
  "B:670": {
    "id": "B:670",
    "chain": "B",
    "resseq": 670,
    "resname": "VAL",
    "sasa": 0.0,
    "partial_charge_B": -0.06000000000000002,
    "F_metal": 0.0,
    "F_P": 0.0,
    "F_hal": 0.0,
    "total_density": 89954.9453125,
    "centroid": [
      10.009370803833008,
      7.136895179748535,
      28.419694900512695
    ],
    "dipole_rho": [
      23079.845703125,
      -27358.283203125,
      -37830.46484375
    ],
    "curv_rho": 361002656.0,
    "curv_rho_failed": false,
    "gpu_density_B_requested": "vector",
    "gpu_density_B_effective": "vector",
    "gpu_density_B_fallback_from_vector": false,
    "gpu_density_A_requested": null,
    "gpu_density_A_effective": null,
    "gpu_density_A_fallback_from_vector": false,
    "xtb_A_used": false,
    "xtb_A_success": false,
    "xtb_charge_length_mismatch": false
  },
  "B:671": {
    "id": "B:671",
    "chain": "B",
    "resseq": 671,
    "resname": "MET",
    "sasa": 0.0,
    "partial_charge_B": -0.21000000000000002,
    "F_metal": 0.0,
    "F_P": 0.0,
    "F_hal": 0.0,
    "total_density": 100312.0078125,
    "centroid": [
      9.956428527832031,
      6.689371585845947,
      28.53734588623047
    ],
    "dipole_rho": [
      21918.607421875,
      -32157.873046875,
      -40891.42578125
    ],
    "curv_rho": 397879968.0,
    "curv_rho_failed": false,
    "gpu_density_B_requested": "vector",
    "gpu_density_B_effective": "vector",
    "gpu_density_B_fallback_from_vector": false,
    "gpu_density_A_requested": null,
    "gpu_density_A_effective": null,
    "gpu_density_A_fallback_from_vector": false,
    "xtb_A_used": false,
    "xtb_A_success": false,
    "xtb_charge_length_mismatch": false
  },
  "B:672": {
    "id": "B:672",
    "chain": "B",
    "resseq": 672,
    "resname": "LYS",
    "sasa": 0.0,
    "partial_charge_B": 0.11999999999999997,
    "F_metal": 0.0,
    "F_P": 0.0,
    "F_hal": 0.0,
    "total_density": 123385.84375,
    "centroid": [
      10.013593673706055,
      6.765140533447266,
      28.01352882385254
    ],
    "dipole_rho": [
      29404.826171875,
      -23096.888671875,
      -36918.66796875
    ],
    "curv_rho": 494671680.0,
    "curv_rho_failed": false,
    "gpu_density_B_requested": "vector",
    "gpu_density_B_effective": "vector",
    "gpu_density_B_fallback_from_vector": false,
    "gpu_density_A_requested": null,
    "gpu_density_A_effective": null,
    "gpu_density_A_fallback_from_vector": false,
    "xtb_A_used": false,
    "xtb_A_success": false,
    "xtb_charge_length_mismatch": false
  },
  "B:673": {
    "id": "B:673",
    "chain": "B",
    "resseq": 673,
    "resname": "LYS",
    "sasa": 0.0,
    "partial_charge_B": 0.11999999999999997,
    "F_metal": 0.0,
    "F_P": 0.0,
    "F_hal": 0.0,
    "total_density": 124835.96875,
    "centroid": [
      10.256988525390625,
      7.191418647766113,
      28.10478401184082
    ],
    "dipole_rho": [
      16201.0400390625,
      -20698.23046875,
      -40671.9921875
    ],
    "curv_rho": 505778624.0,
    "curv_rho_failed": false,
    "gpu_density_B_requested": "vector",
    "gpu_density_B_effective": "vector",
    "gpu_density_B_fallback_from_vector": false,
    "gpu_density_A_requested": null,
    "gpu_density_A_effective": null,
    "gpu_density_A_fallback_from_vector": false,
    "xtb_A_used": false,
    "xtb_A_success": false,
    "xtb_charge_length_mismatch": false
  },
  "B:674": {
    "id": "B:674",
    "chain": "B",
    "resseq": 674,
    "resname": "LEU",
    "sasa": 0.0,
    "partial_charge_B": -0.06000000000000002,
    "F_metal": 0.0,
    "F_P": 0.0,
    "F_hal": 0.0,
    "total_density": 113289.625,
    "centroid": [
      10.410110473632812,
      6.798073768615723,
      28.427465438842773
    ],
    "dipole_rho": [
      20016.556640625,
      -28455.68359375,
      -44002.984375
    ],
    "curv_rho": 470227328.0,
    "curv_rho_failed": false,
    "gpu_density_B_requested": "vector",
    "gpu_density_B_effective": "vector",
    "gpu_density_B_fallback_from_vector": false,
    "gpu_density_A_requested": null,
    "gpu_density_A_effective": null,
    "gpu_density_A_fallback_from_vector": false,
    "xtb_A_used": false,
    "xtb_A_success": false,
    "xtb_charge_length_mismatch": false
  },
  "B:675": {
    "id": "B:675",
    "chain": "B",
    "resseq": 675,
    "resname": "ASN",
    "sasa": 0.0,
    "partial_charge_B": -0.12,
    "F_metal": 0.0,
    "F_P": 0.0,
    "F_hal": 0.0,
    "total_density": 121070.8828125,
    "centroid": [
      10.214115142822266,
      6.427744388580322,
      28.376022338867188
    ],
    "dipole_rho": [
      17345.078125,
      -23063.150390625,
      -38483.0546875
    ],
    "curv_rho": 505394176.0,
    "curv_rho_failed": false,
    "gpu_density_B_requested": "vector",
    "gpu_density_B_effective": "vector",
    "gpu_density_B_fallback_from_vector": false,
    "gpu_density_A_requested": null,
    "gpu_density_A_effective": null,
    "gpu_density_A_fallback_from_vector": false,
    "xtb_A_used": false,
    "xtb_A_success": false,
    "xtb_charge_length_mismatch": false
  },
  "B:676": {
    "id": "B:676",
    "chain": "B",
    "resseq": 676,
    "resname": "ASP",
    "sasa": 0.0,
    "partial_charge_B": -0.54,
    "F_metal": 0.0,
    "F_P": 0.0,
    "F_hal": 0.0,
    "total_density": 131942.609375,
    "centroid": [
      10.36841106414795,
      6.598958969116211,
      28.032302856445312
    ],
    "dipole_rho": [
      18683.0703125,
      -18718.15625,
      -28342.357421875
    ],
    "curv_rho": 561799488.0,
    "curv_rho_failed": false,
    "gpu_density_B_requested": "vector",
    "gpu_density_B_effective": "vector",
    "gpu_density_B_fallback_from_vector": false,
    "gpu_density_A_requested": null,
    "gpu_density_A_effective": null,
    "gpu_density_A_fallback_from_vector": false,
    "xtb_A_used": false,
    "xtb_A_success": false,
    "xtb_charge_length_mismatch": false
  },
  "B:677": {
    "id": "B:677",
    "chain": "B",
    "resseq": 677,
    "resname": "ARG",
    "sasa": 0.0,
    "partial_charge_B": 0.4799999999999999,
    "F_metal": 0.0,
    "F_P": 0.0,
    "F_hal": 0.0,
    "total_density": 136420.984375,
    "centroid": [
      10.683685302734375,
      6.792336940765381,
      28.242027282714844
    ],
    "dipole_rho": [
      4809.662109375,
      -29021.521484375,
      -45106.79296875
    ],
    "curv_rho": 564958208.0,
    "curv_rho_failed": false,
    "gpu_density_B_requested": "vector",
    "gpu_density_B_effective": "vector",
    "gpu_density_B_fallback_from_vector": false,
    "gpu_density_A_requested": null,
    "gpu_density_A_effective": null,
    "gpu_density_A_fallback_from_vector": false,
    "xtb_A_used": false,
    "xtb_A_success": false,
    "xtb_charge_length_mismatch": false
  },
  "B:678": {
    "id": "B:678",
    "chain": "B",
    "resseq": 678,
    "resname": "VAL",
    "sasa": 0.0,
    "partial_charge_B": -0.06000000000000002,
    "F_metal": 0.0,
    "F_P": 0.0,
    "F_hal": 0.0,
    "total_density": 127855.234375,
    "centroid": [
      10.612833976745605,
      6.282214641571045,
      28.380836486816406
    ],
    "dipole_rho": [
      3739.505126953125,
      -20727.099609375,
      -38923.7109375
    ],
    "curv_rho": 555857152.0,
    "curv_rho_failed": false,
    "gpu_density_B_requested": "vector",
    "gpu_density_B_effective": "vector",
    "gpu_density_B_fallback_from_vector": false,
    "gpu_density_A_requested": null,
    "gpu_density_A_effective": null,
    "gpu_density_A_fallback_from_vector": false,
    "xtb_A_used": false,
    "xtb_A_success": false,
    "xtb_charge_length_mismatch": false
  },
  "B:679": {
    "id": "B:679",
    "chain": "B",
    "resseq": 679,
    "resname": "MET",
    "sasa": 0.0,
    "partial_charge_B": -0.21000000000000002,
    "F_metal": 0.0,
    "F_P": 0.0,
    "F_hal": 0.0,
    "total_density": 149199.40625,
    "centroid": [
      10.486555099487305,
      6.179358005523682,
      28.117826461791992
    ],
    "dipole_rho": [
      11008.0400390625,
      -13325.982421875,
      -24708.81640625
    ],
    "curv_rho": 626935360.0,
    "curv_rho_failed": false,
    "gpu_density_B_requested": "vector",
    "gpu_density_B_effective": "vector",
    "gpu_density_B_fallback_from_vector": false,
    "gpu_density_A_requested": null,
    "gpu_density_A_effective": null,
    "gpu_density_A_fallback_from_vector": false,
    "xtb_A_used": false,
    "xtb_A_success": false,
    "xtb_charge_length_mismatch": false
  },
  "B:680": {
    "id": "B:680",
    "chain": "B",
    "resseq": 680,
    "resname": "ARG",
    "sasa": 0.0,
    "partial_charge_B": 0.4799999999999999,
    "F_metal": 0.0,
    "F_P": 0.0,
    "F_hal": 0.0,
    "total_density": 169243.640625,
    "centroid": [
      10.780340194702148,
      6.660404682159424,
      27.92595672607422
    ],
    "dipole_rho": [
      -3368.946533203125,
      -6630.541015625,
      -35678.03515625
    ],
    "curv_rho": 685792128.0,
    "curv_rho_failed": false,
    "gpu_density_B_requested": "vector",
    "gpu_density_B_effective": "vector",
    "gpu_density_B_fallback_from_vector": false,
    "gpu_density_A_requested": null,
    "gpu_density_A_effective": null,
    "gpu_density_A_fallback_from_vector": false,
    "xtb_A_used": false,
    "xtb_A_success": false,
    "xtb_charge_length_mismatch": false
  },
  "B:681": {
    "id": "B:681",
    "chain": "B",
    "resseq": 681,
    "resname": "VAL",
    "sasa": 0.0,
    "partial_charge_B": -0.06000000000000002,
    "F_metal": 0.0,
    "F_P": 0.0,
    "F_hal": 0.0,
    "total_density": 134775.84375,
    "centroid": [
      11.003257751464844,
      6.206271171569824,
      28.238035202026367
    ],
    "dipole_rho": [
      -12722.91015625,
      -11777.5791015625,
      -34789.0625
    ],
    "curv_rho": 596078272.0,
    "curv_rho_failed": false,
    "gpu_density_B_requested": "vector",
    "gpu_density_B_effective": "vector",
    "gpu_density_B_fallback_from_vector": false,
    "gpu_density_A_requested": null,
    "gpu_density_A_effective": null,
    "gpu_density_A_fallback_from_vector": false,
    "xtb_A_used": false,
    "xtb_A_success": false,
    "xtb_charge_length_mismatch": false
  },
  "B:682": {
    "id": "B:682",
    "chain": "B",
    "resseq": 682,
    "resname": "GLU",
    "sasa": 0.0,
    "partial_charge_B": -0.54,
    "F_metal": 0.0,
    "F_P": 0.0,
    "F_hal": 0.0,
    "total_density": 144741.265625,
    "centroid": [
      11.02855396270752,
      5.775453567504883,
      28.154624938964844
    ],
    "dipole_rho": [
      -17787.4375,
      -7182.74267578125,
      -28009.69140625
    ],
    "curv_rho": 638227136.0,
    "curv_rho_failed": false,
    "gpu_density_B_requested": "vector",
    "gpu_density_B_effective": "vector",
    "gpu_density_B_fallback_from_vector": false,
    "gpu_density_A_requested": null,
    "gpu_density_A_effective": null,
    "gpu_density_A_fallback_from_vector": false,
    "xtb_A_used": false,
    "xtb_A_success": false,
    "xtb_charge_length_mismatch": false
  },
  "B:683": {
    "id": "B:683",
    "chain": "B",
    "resseq": 683,
    "resname": "TYR",
    "sasa": 0.0,
    "partial_charge_B": -0.3,
    "F_metal": 0.0,
    "F_P": 0.0,
    "F_hal": 0.0,
    "total_density": 163824.609375,
    "centroid": [
      11.08327865600586,
      6.0514397621154785,
      27.643157958984375
    ],
    "dipole_rho": [
      -9587.0966796875,
      -7678.1982421875,
      -13589.349609375
    ],
    "curv_rho": 700055168.0,
    "curv_rho_failed": false,
    "gpu_density_B_requested": "vector",
    "gpu_density_B_effective": "vector",
    "gpu_density_B_fallback_from_vector": false,
    "gpu_density_A_requested": null,
    "gpu_density_A_effective": null,
    "gpu_density_A_fallback_from_vector": false,
    "xtb_A_used": false,
    "xtb_A_success": false,
    "xtb_charge_length_mismatch": false
  },
  "B:684": {
    "id": "B:684",
    "chain": "B",
    "resseq": 684,
    "resname": "HIS",
    "sasa": 0.0,
    "partial_charge_B": 0.29999999999999993,
    "F_metal": 0.0,
    "F_P": 0.0,
    "F_hal": 0.0,
    "total_density": 156036.015625,
    "centroid": [
      11.23289680480957,
      6.375103950500488,
      27.805830001831055
    ],
    "dipole_rho": [
      -15593.0078125,
      -11316.4892578125,
      -23072.8359375
    ],
    "curv_rho": 684380288.0,
    "curv_rho_failed": false,
    "gpu_density_B_requested": "vector",
    "gpu_density_B_effective": "vector",
    "gpu_density_B_fallback_from_vector": false,
    "gpu_density_A_requested": null,
    "gpu_density_A_effective": null,
    "gpu_density_A_fallback_from_vector": false,
    "xtb_A_used": false,
    "xtb_A_success": false,
    "xtb_charge_length_mismatch": false
  },
  "B:685": {
    "id": "B:685",
    "chain": "B",
    "resseq": 685,
    "resname": "PHE",
    "sasa": 0.0,
    "partial_charge_B": -0.06000000000000002,
    "F_metal": 0.0,
    "F_P": 0.0,
    "F_hal": 0.0,
    "total_density": 144371.65625,
    "centroid": [
      11.509987831115723,
      6.044763088226318,
      28.053184509277344
    ],
    "dipole_rho": [
      -25520.140625,
      -6465.203125,
      -36415.3828125
    ],
    "curv_rho": 601700672.0,
    "curv_rho_failed": false,
    "gpu_density_B_requested": "vector",
    "gpu_density_B_effective": "vector",
    "gpu_density_B_fallback_from_vector": false,
    "gpu_density_A_requested": null,
    "gpu_density_A_effective": null,
    "gpu_density_A_fallback_from_vector": false,
    "xtb_A_used": false,
    "xtb_A_success": false,
    "xtb_charge_length_mismatch": false
  },
  "B:686": {
    "id": "B:686",
    "chain": "B",
    "resseq": 686,
    "resname": "LEU",
    "sasa": 0.0,
    "partial_charge_B": -0.06000000000000002,
    "F_metal": 0.0,
    "F_P": 0.0,
    "F_hal": 0.0,
    "total_density": 155354.1875,
    "centroid": [
      11.408870697021484,
      5.872212886810303,
      27.70490837097168
    ],
    "dipole_rho": [
      -28061.259765625,
      -951.3882446289062,
      -4715.78466796875
    ],
    "curv_rho": 682839232.0,
    "curv_rho_failed": false,
    "gpu_density_B_requested": "vector",
    "gpu_density_B_effective": "vector",
    "gpu_density_B_fallback_from_vector": false,
    "gpu_density_A_requested": null,
    "gpu_density_A_effective": null,
    "gpu_density_A_fallback_from_vector": false,
    "xtb_A_used": false,
    "xtb_A_success": false,
    "xtb_charge_length_mismatch": false
  },
  "B:687": {
    "id": "B:687",
    "chain": "B",
    "resseq": 687,
    "resname": "SER",
    "sasa": 0.0,
    "partial_charge_B": -0.3,
    "F_metal": 0.0,
    "F_P": 0.0,
    "F_hal": 0.0,
    "total_density": 136804.625,
    "centroid": [
      11.780911445617676,
      6.044323444366455,
      27.440706253051758
    ],
    "dipole_rho": [
      -32731.376953125,
      5970.1474609375,
      -12640.0361328125
    ],
    "curv_rho": 602686528.0,
    "curv_rho_failed": false,
    "gpu_density_B_requested": "vector",
    "gpu_density_B_effective": "vector",
    "gpu_density_B_fallback_from_vector": false,
    "gpu_density_A_requested": null,
    "gpu_density_A_effective": null,
    "gpu_density_A_fallback_from_vector": false,
    "xtb_A_used": false,
    "xtb_A_success": false,
    "xtb_charge_length_mismatch": false
  },
  "B:688": {
    "id": "B:688",
    "chain": "B",
    "resseq": 688,
    "resname": "PRO",
    "sasa": 0.0,
    "partial_charge_B": -0.06000000000000002,
    "F_metal": 0.0,
    "F_P": 0.0,
    "F_hal": 0.0,
    "total_density": 140557.984375,
    "centroid": [
      11.772860527038574,
      6.340857982635498,
      27.317373275756836
    ],
    "dipole_rho": [
      -22559.24609375,
      1722.8826904296875,
      -9077.771484375
    ],
    "curv_rho": 623456256.0,
    "curv_rho_failed": false,
    "gpu_density_B_requested": "vector",
    "gpu_density_B_effective": "vector",
    "gpu_density_B_fallback_from_vector": false,
    "gpu_density_A_requested": null,
    "gpu_density_A_effective": null,
    "gpu_density_A_fallback_from_vector": false,
    "xtb_A_used": false,
    "xtb_A_success": false,
    "xtb_charge_length_mismatch": false
  },
  "B:689": {
    "id": "B:689",
    "chain": "B",
    "resseq": 689,
    "resname": "TYR",
    "sasa": 0.0,
    "partial_charge_B": -0.3,
    "F_metal": 0.0,
    "F_P": 0.0,
    "F_hal": 0.0,
    "total_density": 148968.140625,
    "centroid": [
      12.047924995422363,
      6.44942045211792,
      27.311275482177734
    ],
    "dipole_rho": [
      -34757.95703125,
      7641.26416015625,
      3348.9755859375
    ],
    "curv_rho": 636427136.0,
    "curv_rho_failed": false,
    "gpu_density_B_requested": "vector",
    "gpu_density_B_effective": "vector",
    "gpu_density_B_fallback_from_vector": false,
    "gpu_density_A_requested": null,
    "gpu_density_A_effective": null,
    "gpu_density_A_fallback_from_vector": false,
    "xtb_A_used": false,
    "xtb_A_success": false,
    "xtb_charge_length_mismatch": false
  },
  "B:690": {
    "id": "B:690",
    "chain": "B",
    "resseq": 690,
    "resname": "VAL",
    "sasa": 0.0,
    "partial_charge_B": -0.06000000000000002,
    "F_metal": 0.0,
    "F_P": 0.0,
    "F_hal": 0.0,
    "total_density": 134536.515625,
    "centroid": [
      11.84118366241455,
      5.891980171203613,
      27.145936965942383
    ],
    "dipole_rho": [
      -39517.734375,
      9303.298828125,
      4838.77734375
    ],
    "curv_rho": 586519808.0,
    "curv_rho_failed": false,
    "gpu_density_B_requested": "vector",
    "gpu_density_B_effective": "vector",
    "gpu_density_B_fallback_from_vector": false,
    "gpu_density_A_requested": null,
    "gpu_density_A_effective": null,
    "gpu_density_A_fallback_from_vector": false,
    "xtb_A_used": false,
    "xtb_A_success": false,
    "xtb_charge_length_mismatch": false
  },
  "B:691": {
    "id": "B:691",
    "chain": "B",
    "resseq": 691,
    "resname": "SER",
    "sasa": 0.0,
    "partial_charge_B": -0.3,
    "F_metal": 0.0,
    "F_P": 0.0,
    "F_hal": 0.0,
    "total_density": 128612.1015625,
    "centroid": [
      11.746971130371094,
      5.720836162567139,
      26.825878143310547
    ],
    "dipole_rho": [
      -25631.615234375,
      6362.52294921875,
      11638.587890625
    ],
    "curv_rho": 558612352.0,
    "curv_rho_failed": false,
    "gpu_density_B_requested": "vector",
    "gpu_density_B_effective": "vector",
    "gpu_density_B_fallback_from_vector": false,
    "gpu_density_A_requested": null,
    "gpu_density_A_effective": null,
    "gpu_density_A_fallback_from_vector": false,
    "xtb_A_used": false,
    "xtb_A_success": false,
    "xtb_charge_length_mismatch": false
  },
  "B:692": {
    "id": "B:692",
    "chain": "B",
    "resseq": 692,
    "resname": "PRO",
    "sasa": 0.0,
    "partial_charge_B": -0.06000000000000002,
    "F_metal": 0.0,
    "F_P": 0.0,
    "F_hal": 0.0,
    "total_density": 132069.234375,
    "centroid": [
      11.488959312438965,
      5.518285751342773,
      26.9030818939209
    ],
    "dipole_rho": [
      -20877.939453125,
      -347.1767272949219,
      10491.880859375
    ],
    "curv_rho": 593973952.0,
    "curv_rho_failed": false,
    "gpu_density_B_requested": "vector",
    "gpu_density_B_effective": "vector",
    "gpu_density_B_fallback_from_vector": false,
    "gpu_density_A_requested": null,
    "gpu_density_A_effective": null,
    "gpu_density_A_fallback_from_vector": false,
    "xtb_A_used": false,
    "xtb_A_success": false,
    "xtb_charge_length_mismatch": false
  },
  "B:693": {
    "id": "B:693",
    "chain": "B",
    "resseq": 693,
    "resname": "LYS",
    "sasa": 0.0,
    "partial_charge_B": 0.11999999999999997,
    "F_metal": 0.0,
    "F_P": 0.0,
    "F_hal": 0.0,
    "total_density": 133508.0,
    "centroid": [
      11.58608627319336,
      5.4387030601501465,
      26.533979415893555
    ],
    "dipole_rho": [
      -31638.787109375,
      11002.9716796875,
      23809.2109375
    ],
    "curv_rho": 540014208.0,
    "curv_rho_failed": false,
    "gpu_density_B_requested": "vector",
    "gpu_density_B_effective": "vector",
    "gpu_density_B_fallback_from_vector": false,
    "gpu_density_A_requested": null,
    "gpu_density_A_effective": null,
    "gpu_density_A_fallback_from_vector": false,
    "xtb_A_used": false,
    "xtb_A_success": false,
    "xtb_charge_length_mismatch": false
  },
  "B:694": {
    "id": "B:694",
    "chain": "B",
    "resseq": 694,
    "resname": "GLU",
    "sasa": 0.03152985870838165,
    "partial_charge_B": -0.5714294089079297,
    "F_metal": 0.0,
    "F_P": 0.0,
    "F_hal": 0.0,
    "total_density": 119778.375,
    "centroid": [
      11.87324047088623,
      5.267104625701904,
      26.726818084716797
    ],
    "dipole_rho": [
      -36053.61328125,
      -1725.6007080078125,
      19766.658203125
    ],
    "curv_rho": 494398656.0,
    "curv_rho_failed": false,
    "gpu_density_B_requested": "vector",
    "gpu_density_B_effective": "vector",
    "gpu_density_B_fallback_from_vector": false,
    "gpu_density_A_requested": null,
    "gpu_density_A_effective": null,
    "gpu_density_A_fallback_from_vector": false,
    "xtb_A_used": false,
    "xtb_A_success": false,
    "xtb_charge_length_mismatch": false
  },
  "B:695": {
    "id": "B:695",
    "chain": "B",
    "resseq": 695,
    "resname": "SER",
    "sasa": 0.0,
    "partial_charge_B": -0.3,
    "F_metal": 0.0,
    "F_P": 0.0,
    "F_hal": 0.0,
    "total_density": 124348.015625,
    "centroid": [
      11.792531967163086,
      5.354010105133057,
      27.12148666381836
    ],
    "dipole_rho": [
      -35555.7265625,
      10784.2080078125,
      8729.5908203125
    ],
    "curv_rho": 543425024.0,
    "curv_rho_failed": false,
    "gpu_density_B_requested": "vector",
    "gpu_density_B_effective": "vector",
    "gpu_density_B_fallback_from_vector": false,
    "gpu_density_A_requested": null,
    "gpu_density_A_effective": null,
    "gpu_density_A_fallback_from_vector": false,
    "xtb_A_used": false,
    "xtb_A_success": false,
    "xtb_charge_length_mismatch": false
  },
  "B:696": {
    "id": "B:696",
    "chain": "B",
    "resseq": 696,
    "resname": "PRO",
    "sasa": 0.0,
    "partial_charge_B": -0.06000000000000002,
    "F_metal": 0.0,
    "F_P": 0.0,
    "F_hal": 0.0,
    "total_density": 133331.046875,
    "centroid": [
      11.508167266845703,
      5.167601585388184,
      27.184146881103516
    ],
    "dipole_rho": [
      -28110.658203125,
      6626.72314453125,
      7040.14794921875
    ],
    "curv_rho": 576403520.0,
    "curv_rho_failed": false,
    "gpu_density_B_requested": "vector",
    "gpu_density_B_effective": "vector",
    "gpu_density_B_fallback_from_vector": false,
    "gpu_density_A_requested": null,
    "gpu_density_A_effective": null,
    "gpu_density_A_fallback_from_vector": false,
    "xtb_A_used": false,
    "xtb_A_success": false,
    "xtb_charge_length_mismatch": false
  },
  "B:697": {
    "id": "B:697",
    "chain": "B",
    "resseq": 697,
    "resname": "PHE",
    "sasa": 0.0,
    "partial_charge_B": -0.06000000000000002,
    "F_metal": 0.0,
    "F_P": 0.0,
    "F_hal": 0.0,
    "total_density": 153957.8125,
    "centroid": [
      11.510705947875977,
      5.009145736694336,
      27.488420486450195
    ],
    "dipole_rho": [
      -32831.4296875,
      5431.86572265625,
      -699.842529296875
    ],
    "curv_rho": 665164992.0,
    "curv_rho_failed": false,
    "gpu_density_B_requested": "vector",
    "gpu_density_B_effective": "vector",
    "gpu_density_B_fallback_from_vector": false,
    "gpu_density_A_requested": null,
    "gpu_density_A_effective": null,
    "gpu_density_A_fallback_from_vector": false,
    "xtb_A_used": false,
    "xtb_A_success": false,
    "xtb_charge_length_mismatch": false
  },
  "B:698": {
    "id": "B:698",
    "chain": "B",
    "resseq": 698,
    "resname": "ARG",
    "sasa": 0.0,
    "partial_charge_B": 0.4799999999999999,
    "F_metal": 0.0,
    "F_P": 0.0,
    "F_hal": 0.0,
    "total_density": 157317.546875,
    "centroid": [
      11.52270793914795,
      5.77020788192749,
      27.41442108154297
    ],
    "dipole_rho": [
      -28534.27734375,
      13256.033203125,
      935.6697998046875
    ],
    "curv_rho": 681687936.0,
    "curv_rho_failed": false,
    "gpu_density_B_requested": "vector",
    "gpu_density_B_effective": "vector",
    "gpu_density_B_fallback_from_vector": false,
    "gpu_density_A_requested": null,
    "gpu_density_A_effective": null,
    "gpu_density_A_fallback_from_vector": false,
    "xtb_A_used": false,
    "xtb_A_success": false,
    "xtb_charge_length_mismatch": false
  },
  "B:699": {
    "id": "B:699",
    "chain": "B",
    "resseq": 699,
    "resname": "HIS",
    "sasa": 0.0,
    "partial_charge_B": 0.29999999999999993,
    "F_metal": 0.0,
    "F_P": 0.0,
    "F_hal": 0.0,
    "total_density": 147173.671875,
    "centroid": [
      11.53129768371582,
      5.548511028289795,
      27.956043243408203
    ],
    "dipole_rho": [
      -24849.158203125,
      621.279541015625,
      -17596.197265625
    ],
    "curv_rho": 620526592.0,
    "curv_rho_failed": false,
    "gpu_density_B_requested": "vector",
    "gpu_density_B_effective": "vector",
    "gpu_density_B_fallback_from_vector": false,
    "gpu_density_A_requested": null,
    "gpu_density_A_effective": null,
    "gpu_density_A_fallback_from_vector": false,
    "xtb_A_used": false,
    "xtb_A_success": false,
    "xtb_charge_length_mismatch": false
  },
  "B:700": {
    "id": "B:700",
    "chain": "B",
    "resseq": 700,
    "resname": "VAL",
    "sasa": 0.0,
    "partial_charge_B": -0.06000000000000002,
    "F_metal": 0.0,
    "F_P": 0.0,
    "F_hal": 0.0,
    "total_density": 125684.796875,
    "centroid": [
      11.86666488647461,
      5.705308437347412,
      27.965234756469727
    ],
    "dipole_rho": [
      -30134.86328125,
      -2144.50439453125,
      -17824.59765625
    ],
    "curv_rho": 535444768.0,
    "curv_rho_failed": false,
    "gpu_density_B_requested": "vector",
    "gpu_density_B_effective": "vector",
    "gpu_density_B_fallback_from_vector": false,
    "gpu_density_A_requested": null,
    "gpu_density_A_effective": null,
    "gpu_density_A_fallback_from_vector": false,
    "xtb_A_used": false,
    "xtb_A_success": false,
    "xtb_charge_length_mismatch": false
  },
  "B:701": {
    "id": "B:701",
    "chain": "B",
    "resseq": 701,
    "resname": "PHE",
    "sasa": 0.0,
    "partial_charge_B": -0.06000000000000002,
    "F_metal": 0.0,
    "F_P": 0.0,
    "F_hal": 0.0,
    "total_density": 135540.625,
    "centroid": [
      11.795964241027832,
      5.607580184936523,
      28.270523071289062
    ],
    "dipole_rho": [
      -26824.51953125,
      -1111.607177734375,
      -33874.99609375
    ],
    "curv_rho": 544162176.0,
    "curv_rho_failed": false,
    "gpu_density_B_requested": "vector",
    "gpu_density_B_effective": "vector",
    "gpu_density_B_fallback_from_vector": false,
    "gpu_density_A_requested": null,
    "gpu_density_A_effective": null,
    "gpu_density_A_fallback_from_vector": false,
    "xtb_A_used": false,
    "xtb_A_success": false,
    "xtb_charge_length_mismatch": false
  },
  "B:702": {
    "id": "B:702",
    "chain": "B",
    "resseq": 702,
    "resname": "TRP",
    "sasa": 0.0,
    "partial_charge_B": 0.11999999999999997,
    "F_metal": 0.0,
    "F_P": 0.0,
    "F_hal": 0.0,
    "total_density": 132501.46875,
    "centroid": [
      11.575948715209961,
      5.17133903503418,
      28.17428970336914
    ],
    "dipole_rho": [
      -24091.8359375,
      -6228.9951171875,
      -40424.7734375
    ],
    "curv_rho": 552537664.0,
    "curv_rho_failed": false,
    "gpu_density_B_requested": "vector",
    "gpu_density_B_effective": "vector",
    "gpu_density_B_fallback_from_vector": false,
    "gpu_density_A_requested": null,
    "gpu_density_A_effective": null,
    "gpu_density_A_fallback_from_vector": false,
    "xtb_A_used": false,
    "xtb_A_success": false,
    "xtb_charge_length_mismatch": false
  },
  "B:703": {
    "id": "B:703",
    "chain": "B",
    "resseq": 703,
    "resname": "GLY",
    "sasa": 0.0,
    "partial_charge_B": -0.06000000000000002,
    "F_metal": 0.0,
    "F_P": 0.0,
    "F_hal": 0.0,
    "total_density": 120849.921875,
    "centroid": [
      11.780348777770996,
      5.1252522468566895,
      27.852069854736328
    ],
    "dipole_rho": [
      -25795.724609375,
      4607.70654296875,
      -12049.6455078125
    ],
    "curv_rho": 528560000.0,
    "curv_rho_failed": false,
    "gpu_density_B_requested": "vector",
    "gpu_density_B_effective": "vector",
    "gpu_density_B_fallback_from_vector": false,
    "gpu_density_A_requested": null,
    "gpu_density_A_effective": null,
    "gpu_density_A_fallback_from_vector": false,
    "xtb_A_used": false,
    "xtb_A_success": false,
    "xtb_charge_length_mismatch": false
  },
  "B:704": {
    "id": "B:704",
    "chain": "B",
    "resseq": 704,
    "resname": "SER",
    "sasa": 0.0,
    "partial_charge_B": -0.3,
    "F_metal": 0.0,
    "F_P": 0.0,
    "F_hal": 0.0,
    "total_density": 120432.03125,
    "centroid": [
      11.890595436096191,
      4.920566082000732,
      27.622140884399414
    ],
    "dipole_rho": [
      -34708.96484375,
      -3115.3076171875,
      -6934.103515625
    ],
    "curv_rho": 514144288.0,
    "curv_rho_failed": false,
    "gpu_density_B_requested": "vector",
    "gpu_density_B_effective": "vector",
    "gpu_density_B_fallback_from_vector": false,
    "gpu_density_A_requested": null,
    "gpu_density_A_effective": null,
    "gpu_density_A_fallback_from_vector": false,
    "xtb_A_used": false,
    "xtb_A_success": false,
    "xtb_charge_length_mismatch": false
  },
  "B:705": {
    "id": "B:705",
    "chain": "B",
    "resseq": 705,
    "resname": "GLY",
    "sasa": 0.0,
    "partial_charge_B": -0.06000000000000002,
    "F_metal": 0.0,
    "F_P": 0.0,
    "F_hal": 0.0,
    "total_density": 112365.8515625,
    "centroid": [
      12.186710357666016,
      5.1816816329956055,
      27.617612838745117
    ],
    "dipole_rho": [
      -38748.33984375,
      4506.564453125,
      181.1238555908203
    ],
    "curv_rho": 464674144.0,
    "curv_rho_failed": false,
    "gpu_density_B_requested": "vector",
    "gpu_density_B_effective": "vector",
    "gpu_density_B_fallback_from_vector": false,
    "gpu_density_A_requested": null,
    "gpu_density_A_effective": null,
    "gpu_density_A_fallback_from_vector": false,
    "xtb_A_used": false,
    "xtb_A_success": false,
    "xtb_charge_length_mismatch": false
  },
  "B:706": {
    "id": "B:706",
    "chain": "B",
    "resseq": 706,
    "resname": "SER",
    "sasa": 0.0,
    "partial_charge_B": -0.3,
    "F_metal": 0.0,
    "F_P": 0.0,
    "F_hal": 0.0,
    "total_density": 104807.6328125,
    "centroid": [
      12.447937965393066,
      5.465615749359131,
      27.55759620666504
    ],
    "dipole_rho": [
      -35218.46875,
      4417.6328125,
      1847.7098388671875
    ],
    "curv_rho": 417729408.0,
    "curv_rho_failed": false,
    "gpu_density_B_requested": "vector",
    "gpu_density_B_effective": "vector",
    "gpu_density_B_fallback_from_vector": false,
    "gpu_density_A_requested": null,
    "gpu_density_A_effective": null,
    "gpu_density_A_fallback_from_vector": false,
    "xtb_A_used": false,
    "xtb_A_success": false,
    "xtb_charge_length_mismatch": false
  },
  "B:707": {
    "id": "B:707",
    "chain": "B",
    "resseq": 707,
    "resname": "HIS",
    "sasa": 0.0,
    "partial_charge_B": 0.29999999999999993,
    "F_metal": 0.0,
    "F_P": 0.0,
    "F_hal": 0.0,
    "total_density": 130033.1484375,
    "centroid": [
      12.034905433654785,
      5.5458855628967285,
      27.626750946044922
    ],
    "dipole_rho": [
      -44389.9453125,
      165.86187744140625,
      1439.41748046875
    ],
    "curv_rho": 537582784.0,
    "curv_rho_failed": false,
    "gpu_density_B_requested": "vector",
    "gpu_density_B_effective": "vector",
    "gpu_density_B_fallback_from_vector": false,
    "gpu_density_A_requested": null,
    "gpu_density_A_effective": null,
    "gpu_density_A_fallback_from_vector": false,
    "xtb_A_used": false,
    "xtb_A_success": false,
    "xtb_charge_length_mismatch": false
  },
  "B:708": {
    "id": "B:708",
    "chain": "B",
    "resseq": 708,
    "resname": "THR",
    "sasa": 0.0,
    "partial_charge_B": -0.3,
    "F_metal": 0.0,
    "F_P": 0.0,
    "F_hal": 0.0,
    "total_density": 123026.8203125,
    "centroid": [
      12.154102325439453,
      5.37868595123291,
      27.872966766357422
    ],
    "dipole_rho": [
      -40654.6640625,
      -736.367431640625,
      -14074.6982421875
    ],
    "curv_rho": 481715520.0,
    "curv_rho_failed": false,
    "gpu_density_B_requested": "vector",
    "gpu_density_B_effective": "vector",
    "gpu_density_B_fallback_from_vector": false,
    "gpu_density_A_requested": null,
    "gpu_density_A_effective": null,
    "gpu_density_A_fallback_from_vector": false,
    "xtb_A_used": false,
    "xtb_A_success": false,
    "xtb_charge_length_mismatch": false
  },
  "B:709": {
    "id": "B:709",
    "chain": "B",
    "resseq": 709,
    "resname": "LEU",
    "sasa": 0.0,
    "partial_charge_B": -0.06000000000000002,
    "F_metal": 0.0,
    "F_P": 0.0,
    "F_hal": 0.0,
    "total_density": 110572.046875,
    "centroid": [
      12.263460159301758,
      5.722049713134766,
      28.14099884033203
    ],
    "dipole_rho": [
      -29632.076171875,
      5133.3623046875,
      -24010.857421875
    ],
    "curv_rho": 429679936.0,
    "curv_rho_failed": false,
    "gpu_density_B_requested": "vector",
    "gpu_density_B_effective": "vector",
    "gpu_density_B_fallback_from_vector": false,
    "gpu_density_A_requested": null,
    "gpu_density_A_effective": null,
    "gpu_density_A_fallback_from_vector": false,
    "xtb_A_used": false,
    "xtb_A_success": false,
    "xtb_charge_length_mismatch": false
  },
  "B:710": {
    "id": "B:710",
    "chain": "B",
    "resseq": 710,
    "resname": "PRO",
    "sasa": 0.0,
    "partial_charge_B": -0.06000000000000002,
    "F_metal": 0.0,
    "F_P": 0.0,
    "F_hal": 0.0,
    "total_density": 105913.8203125,
    "centroid": [
      12.26471996307373,
      5.3257856369018555,
      28.237560272216797
    ],
    "dipole_rho": [
      -38922.6328125,
      6099.04931640625,
      -17986.9765625
    ],
    "curv_rho": 413739584.0,
    "curv_rho_failed": false,
    "gpu_density_B_requested": "vector",
    "gpu_density_B_effective": "vector",
    "gpu_density_B_fallback_from_vector": false,
    "gpu_density_A_requested": null,
    "gpu_density_A_effective": null,
    "gpu_density_A_fallback_from_vector": false,
    "xtb_A_used": false,
    "xtb_A_success": false,
    "xtb_charge_length_mismatch": false
  },
  "B:711": {
    "id": "B:711",
    "chain": "B",
    "resseq": 711,
    "resname": "ALA",
    "sasa": 0.0,
    "partial_charge_B": -0.06000000000000002,
    "F_metal": 0.0,
    "F_P": 0.0,
    "F_hal": 0.0,
    "total_density": 106258.28125,
    "centroid": [
      12.47702693939209,
      5.335930347442627,
      27.91779136657715
    ],
    "dipole_rho": [
      -44791.3359375,
      7908.89599609375,
      -18997.560546875
    ],
    "curv_rho": 391293440.0,
    "curv_rho_failed": false,
    "gpu_density_B_requested": "vector",
    "gpu_density_B_effective": "vector",
    "gpu_density_B_fallback_from_vector": false,
    "gpu_density_A_requested": null,
    "gpu_density_A_effective": null,
    "gpu_density_A_fallback_from_vector": false,
    "xtb_A_used": false,
    "xtb_A_success": false,
    "xtb_charge_length_mismatch": false
  },
  "B:712": {
    "id": "B:712",
    "chain": "B",
    "resseq": 712,
    "resname": "LEU",
    "sasa": 0.0,
    "partial_charge_B": -0.06000000000000002,
    "F_metal": 0.0,
    "F_P": 0.0,
    "F_hal": 0.0,
    "total_density": 101805.90625,
    "centroid": [
      12.672207832336426,
      5.617030620574951,
      28.08675193786621
    ],
    "dipole_rho": [
      -42793.36328125,
      -2110.71240234375,
      -16298.9140625
    ],
    "curv_rho": 352903616.0,
    "curv_rho_failed": false,
    "gpu_density_B_requested": "vector",
    "gpu_density_B_effective": "vector",
    "gpu_density_B_fallback_from_vector": false,
    "gpu_density_A_requested": null,
    "gpu_density_A_effective": null,
    "gpu_density_A_fallback_from_vector": false,
    "xtb_A_used": false,
    "xtb_A_success": false,
    "xtb_charge_length_mismatch": false
  },
  "B:713": {
    "id": "B:713",
    "chain": "B",
    "resseq": 713,
    "resname": "LEU",
    "sasa": 0.0,
    "partial_charge_B": -0.06000000000000002,
    "F_metal": 0.0,
    "F_P": 0.0,
    "F_hal": 0.0,
    "total_density": 88955.390625,
    "centroid": [
      12.759697914123535,
      5.4644060134887695,
      28.32827377319336
    ],
    "dipole_rho": [
      -35356.68359375,
      3890.02490234375,
      -22895.244140625
    ],
    "curv_rho": 304386720.0,
    "curv_rho_failed": false,
    "gpu_density_B_requested": "vector",
    "gpu_density_B_effective": "vector",
    "gpu_density_B_fallback_from_vector": false,
    "gpu_density_A_requested": null,
    "gpu_density_A_effective": null,
    "gpu_density_A_fallback_from_vector": false,
    "xtb_A_used": false,
    "xtb_A_success": false,
    "xtb_charge_length_mismatch": false
  },
  "B:714": {
    "id": "B:714",
    "chain": "B",
    "resseq": 714,
    "resname": "GLU",
    "sasa": 0.0,
    "partial_charge_B": -0.54,
    "F_metal": 0.0,
    "F_P": 0.0,
    "F_hal": 0.0,
    "total_density": 85762.4765625,
    "centroid": [
      12.821490287780762,
      4.991106986999512,
      28.200029373168945
    ],
    "dipole_rho": [
      -35402.62890625,
      4155.27978515625,
      -13308.220703125
    ],
    "curv_rho": 292042816.0,
    "curv_rho_failed": false,
    "gpu_density_B_requested": "vector",
    "gpu_density_B_effective": "vector",
    "gpu_density_B_fallback_from_vector": false,
    "gpu_density_A_requested": null,
    "gpu_density_A_effective": null,
    "gpu_density_A_fallback_from_vector": false,
    "xtb_A_used": false,
    "xtb_A_success": false,
    "xtb_charge_length_mismatch": false
  },
  "B:715": {
    "id": "B:715",
    "chain": "B",
    "resseq": 715,
    "resname": "ASN",
    "sasa": 0.0,
    "partial_charge_B": -0.12,
    "F_metal": 0.0,
    "F_P": 0.0,
    "F_hal": 0.0,
    "total_density": 79094.7578125,
    "centroid": [
      13.074782371520996,
      5.398927211761475,
      27.944128036499023
    ],
    "dipole_rho": [
      -37570.3203125,
      8528.56640625,
      -6538.63720703125
    ],
    "curv_rho": 261610384.0,
    "curv_rho_failed": false,
    "gpu_density_B_requested": "vector",
    "gpu_density_B_effective": "vector",
    "gpu_density_B_fallback_from_vector": false,
    "gpu_density_A_requested": null,
    "gpu_density_A_effective": null,
    "gpu_density_A_fallback_from_vector": false,
    "xtb_A_used": false,
    "xtb_A_success": false,
    "xtb_charge_length_mismatch": false
  },
  "B:716": {
    "id": "B:716",
    "chain": "B",
    "resseq": 716,
    "resname": "LEU",
    "sasa": 0.0,
    "partial_charge_B": -0.06000000000000002,
    "F_metal": 0.0,
    "F_P": 0.0,
    "F_hal": 0.0,
    "total_density": 76721.21875,
    "centroid": [
      13.159192085266113,
      5.521416187286377,
      28.178062438964844
    ],
    "dipole_rho": [
      -40204.42578125,
      -531.8845825195312,
      -19418.1484375
    ],
    "curv_rho": 230429536.0,
    "curv_rho_failed": false,
    "gpu_density_B_requested": "vector",
    "gpu_density_B_effective": "vector",
    "gpu_density_B_fallback_from_vector": false,
    "gpu_density_A_requested": null,
    "gpu_density_A_effective": null,
    "gpu_density_A_fallback_from_vector": false,
    "xtb_A_used": false,
    "xtb_A_success": false,
    "xtb_charge_length_mismatch": false
  },
  "B:717": {
    "id": "B:717",
    "chain": "B",
    "resseq": 717,
    "resname": "LYS",
    "sasa": 0.0,
    "partial_charge_B": 0.11999999999999997,
    "F_metal": 0.0,
    "F_P": 0.0,
    "F_hal": 0.0,
    "total_density": 72250.1875,
    "centroid": [
      13.083087921142578,
      5.127420902252197,
      28.457658767700195
    ],
    "dipole_rho": [
      -37356.62890625,
      4774.87451171875,
      -14197.5556640625
    ],
    "curv_rho": 219339360.0,
    "curv_rho_failed": false,
    "gpu_density_B_requested": "vector",
    "gpu_density_B_effective": "vector",
    "gpu_density_B_fallback_from_vector": false,
    "gpu_density_A_requested": null,
    "gpu_density_A_effective": null,
    "gpu_density_A_fallback_from_vector": false,
    "xtb_A_used": false,
    "xtb_A_success": false,
    "xtb_charge_length_mismatch": false
  },
  "B:718": {
    "id": "B:718",
    "chain": "B",
    "resseq": 718,
    "resname": "LEU",
    "sasa": 0.0,
    "partial_charge_B": -0.06000000000000002,
    "F_metal": 0.0,
    "F_P": 0.0,
    "F_hal": 0.0,
    "total_density": 64607.4453125,
    "centroid": [
      13.332209587097168,
      5.035924911499023,
      28.085573196411133
    ],
    "dipole_rho": [
      -37705.98828125,
      3408.79833984375,
      -8522.1240234375
    ],
    "curv_rho": 189588912.0,
    "curv_rho_failed": false,
    "gpu_density_B_requested": "vector",
    "gpu_density_B_effective": "vector",
    "gpu_density_B_fallback_from_vector": false,
    "gpu_density_A_requested": null,
    "gpu_density_A_effective": null,
    "gpu_density_A_fallback_from_vector": false,
    "xtb_A_used": false,
    "xtb_A_success": false,
    "xtb_charge_length_mismatch": false
  },
  "B:719": {
    "id": "B:719",
    "chain": "B",
    "resseq": 719,
    "resname": "ARG",
    "sasa": 0.0,
    "partial_charge_B": 0.4799999999999999,
    "F_metal": 0.0,
    "F_P": 0.0,
    "F_hal": 0.0,
    "total_density": 58745.2890625,
    "centroid": [
      13.691075325012207,
      5.646849632263184,
      28.16700553894043
    ],
    "dipole_rho": [
      -34686.85546875,
      5481.19677734375,
      -9656.9521484375
    ],
    "curv_rho": 156490032.0,
    "curv_rho_failed": false,
    "gpu_density_B_requested": "vector",
    "gpu_density_B_effective": "vector",
    "gpu_density_B_fallback_from_vector": false,
    "gpu_density_A_requested": null,
    "gpu_density_A_effective": null,
    "gpu_density_A_fallback_from_vector": false,
    "xtb_A_used": false,
    "xtb_A_success": false,
    "xtb_charge_length_mismatch": false
  },
  "B:720": {
    "id": "B:720",
    "chain": "B",
    "resseq": 720,
    "resname": "LYS",
    "sasa": 1.3982046842575073,
    "partial_charge_B": 0.29999999999999993,
    "F_metal": 0.0,
    "F_P": 0.0,
    "F_hal": 0.0,
    "total_density": 47878.5,
    "centroid": [
      13.63293743133545,
      5.3609619140625,
      28.540620803833008
    ],
    "dipole_rho": [
      -30477.193359375,
      7911.4208984375,
      -11830.21484375
    ],
    "curv_rho": 119347360.0,
    "curv_rho_failed": false,
    "gpu_density_B_requested": "vector",
    "gpu_density_B_effective": "vector",
    "gpu_density_B_fallback_from_vector": false,
    "gpu_density_A_requested": null,
    "gpu_density_A_effective": null,
    "gpu_density_A_fallback_from_vector": false,
    "xtb_A_used": false,
    "xtb_A_success": false,
    "xtb_charge_length_mismatch": false
  },
  "B:721": {
    "id": "B:721",
    "chain": "B",
    "resseq": 721,
    "resname": "GLN",
    "sasa": 0.03226546198129654,
    "partial_charge_B": -0.12714725969996077,
    "F_metal": 0.0,
    "F_P": 0.0,
    "F_hal": 0.0,
    "total_density": 49938.49609375,
    "centroid": [
      13.617074966430664,
      4.764883518218994,
      28.26137924194336
    ],
    "dipole_rho": [
      -35717.73828125,
      329.3297424316406,
      -5374.33154296875
    ],
    "curv_rho": 131926536.0,
    "curv_rho_failed": false,
    "gpu_density_B_requested": "vector",
    "gpu_density_B_effective": "vector",
    "gpu_density_B_fallback_from_vector": false,
    "gpu_density_A_requested": null,
    "gpu_density_A_effective": null,
    "gpu_density_A_fallback_from_vector": false,
    "xtb_A_used": false,
    "xtb_A_success": false,
    "xtb_charge_length_mismatch": false
  },
  "B:722": {
    "id": "B:722",
    "chain": "B",
    "resseq": 722,
    "resname": "ASN",
    "sasa": 7.878810405731201,
    "partial_charge_B": -0.30000000000000004,
    "F_metal": 0.0,
    "F_P": 0.0,
    "F_hal": 0.0,
    "total_density": 36649.19921875,
    "centroid": [
      14.004424095153809,
      5.077224254608154,
      28.1497745513916
    ],
    "dipole_rho": [
      -28966.181640625,
      3312.16455078125,
      -4491.44873046875
    ],
    "curv_rho": 86232048.0,
    "curv_rho_failed": false,
    "gpu_density_B_requested": "vector",
    "gpu_density_B_effective": "vector",
    "gpu_density_B_fallback_from_vector": false,
    "gpu_density_A_requested": null,
    "gpu_density_A_effective": null,
    "gpu_density_A_fallback_from_vector": false,
    "xtb_A_used": false,
    "xtb_A_success": false,
    "xtb_charge_length_mismatch": false
  },
  "B:723": {
    "id": "B:723",
    "chain": "B",
    "resseq": 723,
    "resname": "ASN",
    "sasa": 0.29038915038108826,
    "partial_charge_B": -0.18432533564923714,
    "F_metal": 0.0,
    "F_P": 0.0,
    "F_hal": 0.0,
    "total_density": 44161.19140625,
    "centroid": [
      13.81476879119873,
      4.900884628295898,
      27.985424041748047
    ],
    "dipole_rho": [
      -31036.2421875,
      1882.781494140625,
      1118.8157958984375
    ],
    "curv_rho": 111985472.0,
    "curv_rho_failed": false,
    "gpu_density_B_requested": "vector",
    "gpu_density_B_effective": "vector",
    "gpu_density_B_fallback_from_vector": false,
    "gpu_density_A_requested": null,
    "gpu_density_A_effective": null,
    "gpu_density_A_fallback_from_vector": false,
    "xtb_A_used": false,
    "xtb_A_success": false,
    "xtb_charge_length_mismatch": false
  },
  "B:724": {
    "id": "B:724",
    "chain": "B",
    "resseq": 724,
    "resname": "GLY",
    "sasa": 1.8981399536132812,
    "partial_charge_B": -0.15000000000000005,
    "F_metal": 0.0,
    "F_P": 0.0,
    "F_hal": 0.0,
    "total_density": 46321.02734375,
    "centroid": [
      13.710431098937988,
      5.213481426239014,
      27.724037170410156
    ],
    "dipole_rho": [
      -31393.896484375,
      9616.52734375,
      3890.258056640625
    ],
    "curv_rho": 129172808.0,
    "curv_rho_failed": false,
    "gpu_density_B_requested": "vector",
    "gpu_density_B_effective": "vector",
    "gpu_density_B_fallback_from_vector": false,
    "gpu_density_A_requested": null,
    "gpu_density_A_effective": null,
    "gpu_density_A_fallback_from_vector": false,
    "xtb_A_used": false,
    "xtb_A_success": false,
    "xtb_charge_length_mismatch": false
  },
  "B:725": {
    "id": "B:725",
    "chain": "B",
    "resseq": 725,
    "resname": "ALA",
    "sasa": 0.0,
    "partial_charge_B": -0.06000000000000002,
    "F_metal": 0.0,
    "F_P": 0.0,
    "F_hal": 0.0,
    "total_density": 56555.0703125,
    "centroid": [
      13.467277526855469,
      4.987052917480469,
      27.8243408203125
    ],
    "dipole_rho": [
      -35473.79296875,
      4340.74755859375,
      3745.26123046875
    ],
    "curv_rho": 167973264.0,
    "curv_rho_failed": false,
    "gpu_density_B_requested": "vector",
    "gpu_density_B_effective": "vector",
    "gpu_density_B_fallback_from_vector": false,
    "gpu_density_A_requested": null,
    "gpu_density_A_effective": null,
    "gpu_density_A_fallback_from_vector": false,
    "xtb_A_used": false,
    "xtb_A_success": false,
    "xtb_charge_length_mismatch": false
  },
  "B:726": {
    "id": "B:726",
    "chain": "B",
    "resseq": 726,
    "resname": "PHE",
    "sasa": 0.0,
    "partial_charge_B": -0.06000000000000002,
    "F_metal": 0.0,
    "F_P": 0.0,
    "F_hal": 0.0,
    "total_density": 66378.84375,
    "centroid": [
      13.474615097045898,
      5.616110801696777,
      27.876522064208984
    ],
    "dipole_rho": [
      -36948.94140625,
      12195.7314453125,
      -1904.89208984375
    ],
    "curv_rho": 200778032.0,
    "curv_rho_failed": false,
    "gpu_density_B_requested": "vector",
    "gpu_density_B_effective": "vector",
    "gpu_density_B_fallback_from_vector": false,
    "gpu_density_A_requested": null,
    "gpu_density_A_effective": null,
    "gpu_density_A_fallback_from_vector": false,
    "xtb_A_used": false,
    "xtb_A_success": false,
    "xtb_charge_length_mismatch": false
  },
  "B:727": {
    "id": "B:727",
    "chain": "B",
    "resseq": 727,
    "resname": "ASN",
    "sasa": 0.5380818247795105,
    "partial_charge_B": -0.23919279332672394,
    "F_metal": 0.0,
    "F_P": 0.0,
    "F_hal": 0.0,
    "total_density": 73756.3828125,
    "centroid": [
      13.2897367477417,
      5.592555522918701,
      27.497600555419922
    ],
    "dipole_rho": [
      -39866.24609375,
      7525.38623046875,
      2260.656982421875
    ],
    "curv_rho": 227066768.0,
    "curv_rho_failed": false,
    "gpu_density_B_requested": "vector",
    "gpu_density_B_effective": "vector",
    "gpu_density_B_fallback_from_vector": false,
    "gpu_density_A_requested": null,
    "gpu_density_A_effective": null,
    "gpu_density_A_fallback_from_vector": false,
    "xtb_A_used": false,
    "xtb_A_success": false,
    "xtb_charge_length_mismatch": false
  },
  "B:728": {
    "id": "B:728",
    "chain": "B",
    "resseq": 728,
    "resname": "GLU",
    "sasa": 0.37835830450057983,
    "partial_charge_B": -0.9171529068951568,
    "F_metal": 0.0,
    "F_P": 0.0,
    "F_hal": 0.0,
    "total_density": 70003.46875,
    "centroid": [
      13.461949348449707,
      6.043980598449707,
      27.670312881469727
    ],
    "dipole_rho": [
      -43956.4453125,
      8168.7373046875,
      -982.8232421875
    ],
    "curv_rho": 226350256.0,
    "curv_rho_failed": false,
    "gpu_density_B_requested": "vector",
    "gpu_density_B_effective": "vector",
    "gpu_density_B_fallback_from_vector": false,
    "gpu_density_A_requested": null,
    "gpu_density_A_effective": null,
    "gpu_density_A_fallback_from_vector": false,
    "xtb_A_used": false,
    "xtb_A_success": false,
    "xtb_charge_length_mismatch": false
  },
  "B:729": {
    "id": "B:729",
    "chain": "B",
    "resseq": 729,
    "resname": "THR",
    "sasa": 0.2522388696670532,
    "partial_charge_B": -0.43968626181302106,
    "F_metal": 0.0,
    "F_P": 0.0,
    "F_hal": 0.0,
    "total_density": 79649.3515625,
    "centroid": [
      13.245513916015625,
      6.139664649963379,
      27.364471435546875
    ],
    "dipole_rho": [
      -43583.04296875,
      12974.3046875,
      4716.517578125
    ],
    "curv_rho": 278885536.0,
    "curv_rho_failed": false,
    "gpu_density_B_requested": "vector",
    "gpu_density_B_effective": "vector",
    "gpu_density_B_fallback_from_vector": false,
    "gpu_density_A_requested": null,
    "gpu_density_A_effective": null,
    "gpu_density_A_fallback_from_vector": false,
    "xtb_A_used": false,
    "xtb_A_success": false,
    "xtb_charge_length_mismatch": false
  },
  "B:730": {
    "id": "B:730",
    "chain": "B",
    "resseq": 730,
    "resname": "LEU",
    "sasa": 0.0,
    "partial_charge_B": -0.06000000000000002,
    "F_metal": 0.0,
    "F_P": 0.0,
    "F_hal": 0.0,
    "total_density": 89215.5078125,
    "centroid": [
      12.975810050964355,
      5.712767124176025,
      27.56264305114746
    ],
    "dipole_rho": [
      -40611.20703125,
      2840.77587890625,
      7372.21044921875
    ],
    "curv_rho": 318367872.0,
    "curv_rho_failed": false,
    "gpu_density_B_requested": "vector",
    "gpu_density_B_effective": "vector",
    "gpu_density_B_fallback_from_vector": false,
    "gpu_density_A_requested": null,
    "gpu_density_A_effective": null,
    "gpu_density_A_fallback_from_vector": false,
    "xtb_A_used": false,
    "xtb_A_success": false,
    "xtb_charge_length_mismatch": false
  },
  "B:731": {
    "id": "B:731",
    "chain": "B",
    "resseq": 731,
    "resname": "PHE",
    "sasa": 0.0,
    "partial_charge_B": -0.06000000000000002,
    "F_metal": 0.0,
    "F_P": 0.0,
    "F_hal": 0.0,
    "total_density": 92252.421875,
    "centroid": [
      13.060463905334473,
      6.0370073318481445,
      27.838247299194336
    ],
    "dipole_rho": [
      -43945.90234375,
      10030.1318359375,
      -14871.19921875
    ],
    "curv_rho": 307254496.0,
    "curv_rho_failed": false,
    "gpu_density_B_requested": "vector",
    "gpu_density_B_effective": "vector",
    "gpu_density_B_fallback_from_vector": false,
    "gpu_density_A_requested": null,
    "gpu_density_A_effective": null,
    "gpu_density_A_fallback_from_vector": false,
    "xtb_A_used": false,
    "xtb_A_success": false,
    "xtb_charge_length_mismatch": false
  },
  "B:732": {
    "id": "B:732",
    "chain": "B",
    "resseq": 732,
    "resname": "ARG",
    "sasa": 0.0,
    "partial_charge_B": 0.4799999999999999,
    "F_metal": 0.0,
    "F_P": 0.0,
    "F_hal": 0.0,
    "total_density": 91715.6015625,
    "centroid": [
      13.142627716064453,
      6.352419853210449,
      27.672868728637695
    ],
    "dipole_rho": [
      -56650.01953125,
      1145.7481689453125,
      -5665.396484375
    ],
    "curv_rho": 316729152.0,
    "curv_rho_failed": false,
    "gpu_density_B_requested": "vector",
    "gpu_density_B_effective": "vector",
    "gpu_density_B_fallback_from_vector": false,
    "gpu_density_A_requested": null,
    "gpu_density_A_effective": null,
    "gpu_density_A_fallback_from_vector": false,
    "xtb_A_used": false,
    "xtb_A_success": false,
    "xtb_charge_length_mismatch": false
  },
  "B:733": {
    "id": "B:733",
    "chain": "B",
    "resseq": 733,
    "resname": "ASN",
    "sasa": 0.0,
    "partial_charge_B": -0.12,
    "F_metal": 0.0,
    "F_P": 0.0,
    "F_hal": 0.0,
    "total_density": 102250.484375,
    "centroid": [
      12.840404510498047,
      6.326530933380127,
      27.47593116760254
    ],
    "dipole_rho": [
      -41134.90625,
      11938.4521484375,
      2223.1650390625
    ],
    "curv_rho": 391279648.0,
    "curv_rho_failed": false,
    "gpu_density_B_requested": "vector",
    "gpu_density_B_effective": "vector",
    "gpu_density_B_fallback_from_vector": false,
    "gpu_density_A_requested": null,
    "gpu_density_A_effective": null,
    "gpu_density_A_fallback_from_vector": false,
    "xtb_A_used": false,
    "xtb_A_success": false,
    "xtb_charge_length_mismatch": false
  },
  "B:734": {
    "id": "B:734",
    "chain": "B",
    "resseq": 734,
    "resname": "GLN",
    "sasa": 0.0,
    "partial_charge_B": -0.12,
    "F_metal": 0.0,
    "F_P": 0.0,
    "F_hal": 0.0,
    "total_density": 113983.6640625,
    "centroid": [
      12.66906452178955,
      5.985656261444092,
      27.74903106689453
    ],
    "dipole_rho": [
      -49665.5546875,
      16542.87109375,
      -5225.845703125
    ],
    "curv_rho": 418243680.0,
    "curv_rho_failed": false,
    "gpu_density_B_requested": "vector",
    "gpu_density_B_effective": "vector",
    "gpu_density_B_fallback_from_vector": false,
    "gpu_density_A_requested": null,
    "gpu_density_A_effective": null,
    "gpu_density_A_fallback_from_vector": false,
    "xtb_A_used": false,
    "xtb_A_success": false,
    "xtb_charge_length_mismatch": false
  },
  "B:735": {
    "id": "B:735",
    "chain": "B",
    "resseq": 735,
    "resname": "LEU",
    "sasa": 0.0,
    "partial_charge_B": -0.06000000000000002,
    "F_metal": 0.0,
    "F_P": 0.0,
    "F_hal": 0.0,
    "total_density": 102126.65625,
    "centroid": [
      12.753387451171875,
      6.337766170501709,
      27.91807746887207
    ],
    "dipole_rho": [
      -41155.8203125,
      2493.55517578125,
      -19472.83984375
    ],
    "curv_rho": 377744288.0,
    "curv_rho_failed": false,
    "gpu_density_B_requested": "vector",
    "gpu_density_B_effective": "vector",
    "gpu_density_B_fallback_from_vector": false,
    "gpu_density_A_requested": null,
    "gpu_density_A_effective": null,
    "gpu_density_A_fallback_from_vector": false,
    "xtb_A_used": false,
    "xtb_A_success": false,
    "xtb_charge_length_mismatch": false
  },
  "B:736": {
    "id": "B:736",
    "chain": "B",
    "resseq": 736,
    "resname": "ALA",
    "sasa": 0.0,
    "partial_charge_B": -0.06000000000000002,
    "F_metal": 0.0,
    "F_P": 0.0,
    "F_hal": 0.0,
    "total_density": 107895.7578125,
    "centroid": [
      12.632037162780762,
      6.564342021942139,
      27.72663116455078
    ],
    "dipole_rho": [
      -39544.02734375,
      3983.781005859375,
      -10304.625
    ],
    "curv_rho": 430369472.0,
    "curv_rho_failed": false,
    "gpu_density_B_requested": "vector",
    "gpu_density_B_effective": "vector",
    "gpu_density_B_fallback_from_vector": false,
    "gpu_density_A_requested": null,
    "gpu_density_A_effective": null,
    "gpu_density_A_fallback_from_vector": false,
    "xtb_A_used": false,
    "xtb_A_success": false,
    "xtb_charge_length_mismatch": false
  },
  "B:737": {
    "id": "B:737",
    "chain": "B",
    "resseq": 737,
    "resname": "LEU",
    "sasa": 0.0,
    "partial_charge_B": -0.06000000000000002,
    "F_metal": 0.0,
    "F_P": 0.0,
    "F_hal": 0.0,
    "total_density": 127652.5390625,
    "centroid": [
      12.390806198120117,
      6.452015399932861,
      27.551212310791016
    ],
    "dipole_rho": [
      -39756.39453125,
      8632.849609375,
      -8225.8095703125
    ],
    "curv_rho": 502890656.0,
    "curv_rho_failed": false,
    "gpu_density_B_requested": "vector",
    "gpu_density_B_effective": "vector",
    "gpu_density_B_fallback_from_vector": false,
    "gpu_density_A_requested": null,
    "gpu_density_A_effective": null,
    "gpu_density_A_fallback_from_vector": false,
    "xtb_A_used": false,
    "xtb_A_success": false,
    "xtb_charge_length_mismatch": false
  },
  "B:738": {
    "id": "B:738",
    "chain": "B",
    "resseq": 738,
    "resname": "ALA",
    "sasa": 0.0,
    "partial_charge_B": -0.06000000000000002,
    "F_metal": 0.0,
    "F_P": 0.0,
    "F_hal": 0.0,
    "total_density": 115512.8046875,
    "centroid": [
      12.330488204956055,
      6.238584518432617,
      27.89630126953125
    ],
    "dipole_rho": [
      -31136.720703125,
      -2048.744384765625,
      -18331.517578125
    ],
    "curv_rho": 467136256.0,
    "curv_rho_failed": false,
    "gpu_density_B_requested": "vector",
    "gpu_density_B_effective": "vector",
    "gpu_density_B_fallback_from_vector": false,
    "gpu_density_A_requested": null,
    "gpu_density_A_effective": null,
    "gpu_density_A_fallback_from_vector": false,
    "xtb_A_used": false,
    "xtb_A_success": false,
    "xtb_charge_length_mismatch": false
  },
  "B:739": {
    "id": "B:739",
    "chain": "B",
    "resseq": 739,
    "resname": "THR",
    "sasa": 0.0,
    "partial_charge_B": -0.3,
    "F_metal": 0.0,
    "F_P": 0.0,
    "F_hal": 0.0,
    "total_density": 116180.5546875,
    "centroid": [
      12.343729972839355,
      6.596866130828857,
      27.994245529174805
    ],
    "dipole_rho": [
      -36652.8828125,
      -2262.767333984375,
      -20703.443359375
    ],
    "curv_rho": 461465760.0,
    "curv_rho_failed": false,
    "gpu_density_B_requested": "vector",
    "gpu_density_B_effective": "vector",
    "gpu_density_B_fallback_from_vector": false,
    "gpu_density_A_requested": null,
    "gpu_density_A_effective": null,
    "gpu_density_A_fallback_from_vector": false,
    "xtb_A_used": false,
    "xtb_A_success": false,
    "xtb_charge_length_mismatch": false
  },
  "B:740": {
    "id": "B:740",
    "chain": "B",
    "resseq": 740,
    "resname": "TRP",
    "sasa": 0.0,
    "partial_charge_B": 0.11999999999999997,
    "F_metal": 0.0,
    "F_P": 0.0,
    "F_hal": 0.0,
    "total_density": 140673.359375,
    "centroid": [
      12.249115943908691,
      6.8833184242248535,
      27.75485610961914
    ],
    "dipole_rho": [
      -40856.41796875,
      -10034.615234375,
      -16310.837890625
    ],
    "curv_rho": 564199936.0,
    "curv_rho_failed": false,
    "gpu_density_B_requested": "vector",
    "gpu_density_B_effective": "vector",
    "gpu_density_B_fallback_from_vector": false,
    "gpu_density_A_requested": null,
    "gpu_density_A_effective": null,
    "gpu_density_A_fallback_from_vector": false,
    "xtb_A_used": false,
    "xtb_A_success": false,
    "xtb_charge_length_mismatch": false
  },
  "B:741": {
    "id": "B:741",
    "chain": "B",
    "resseq": 741,
    "resname": "THR",
    "sasa": 0.0,
    "partial_charge_B": -0.3,
    "F_metal": 0.0,
    "F_P": 0.0,
    "F_hal": 0.0,
    "total_density": 131576.84375,
    "centroid": [
      11.913869857788086,
      6.359823226928711,
      27.845483779907227
    ],
    "dipole_rho": [
      -32063.849609375,
      -7327.7392578125,
      -15173.236328125
    ],
    "curv_rho": 563211328.0,
    "curv_rho_failed": false,
    "gpu_density_B_requested": "vector",
    "gpu_density_B_effective": "vector",
    "gpu_density_B_fallback_from_vector": false,
    "gpu_density_A_requested": null,
    "gpu_density_A_effective": null,
    "gpu_density_A_fallback_from_vector": false,
    "xtb_A_used": false,
    "xtb_A_success": false,
    "xtb_charge_length_mismatch": false
  },
  "B:742": {
    "id": "B:742",
    "chain": "B",
    "resseq": 742,
    "resname": "ILE",
    "sasa": 0.0,
    "partial_charge_B": -0.06000000000000002,
    "F_metal": 0.0,
    "F_P": 0.0,
    "F_hal": 0.0,
    "total_density": 122473.4921875,
    "centroid": [
      11.976248741149902,
      6.452971935272217,
      28.076156616210938
    ],
    "dipole_rho": [
      -24635.939453125,
      -6783.9296875,
      -37465.5234375
    ],
    "curv_rho": 506276992.0,
    "curv_rho_failed": false,
    "gpu_density_B_requested": "vector",
    "gpu_density_B_effective": "vector",
    "gpu_density_B_fallback_from_vector": false,
    "gpu_density_A_requested": null,
    "gpu_density_A_effective": null,
    "gpu_density_A_fallback_from_vector": false,
    "xtb_A_used": false,
    "xtb_A_success": false,
    "xtb_charge_length_mismatch": false
  },
  "B:743": {
    "id": "B:743",
    "chain": "B",
    "resseq": 743,
    "resname": "GLN",
    "sasa": 0.0,
    "partial_charge_B": -0.12,
    "F_metal": 0.0,
    "F_P": 0.0,
    "F_hal": 0.0,
    "total_density": 127552.2109375,
    "centroid": [
      11.956742286682129,
      6.92598295211792,
      28.015146255493164
    ],
    "dipole_rho": [
      -25743.14453125,
      -12614.265625,
      -32209.744140625
    ],
    "curv_rho": 534300768.0,
    "curv_rho_failed": false,
    "gpu_density_B_requested": "vector",
    "gpu_density_B_effective": "vector",
    "gpu_density_B_fallback_from_vector": false,
    "gpu_density_A_requested": null,
    "gpu_density_A_effective": null,
    "gpu_density_A_fallback_from_vector": false,
    "xtb_A_used": false,
    "xtb_A_success": false,
    "xtb_charge_length_mismatch": false
  },
  "B:744": {
    "id": "B:744",
    "chain": "B",
    "resseq": 744,
    "resname": "GLY",
    "sasa": 0.0,
    "partial_charge_B": -0.06000000000000002,
    "F_metal": 0.0,
    "F_P": 0.0,
    "F_hal": 0.0,
    "total_density": 131837.46875,
    "centroid": [
      11.641438484191895,
      6.8511738777160645,
      27.931690216064453
    ],
    "dipole_rho": [
      -23936.56640625,
      -3648.76123046875,
      -18172.033203125
    ],
    "curv_rho": 586426560.0,
    "curv_rho_failed": false,
    "gpu_density_B_requested": "vector",
    "gpu_density_B_effective": "vector",
    "gpu_density_B_fallback_from_vector": false,
    "gpu_density_A_requested": null,
    "gpu_density_A_effective": null,
    "gpu_density_A_fallback_from_vector": false,
    "xtb_A_used": false,
    "xtb_A_success": false,
    "xtb_charge_length_mismatch": false
  },
  "B:745": {
    "id": "B:745",
    "chain": "B",
    "resseq": 745,
    "resname": "ALA",
    "sasa": 0.0,
    "partial_charge_B": -0.06000000000000002,
    "F_metal": 0.0,
    "F_P": 0.0,
    "F_hal": 0.0,
    "total_density": 130794.3984375,
    "centroid": [
      11.512750625610352,
      6.607990264892578,
      28.049720764160156
    ],
    "dipole_rho": [
      -18584.44140625,
      -11872.15234375,
      -29287.052734375
    ],
    "curv_rho": 576571456.0,
    "curv_rho_failed": false,
    "gpu_density_B_requested": "vector",
    "gpu_density_B_effective": "vector",
    "gpu_density_B_fallback_from_vector": false,
    "gpu_density_A_requested": null,
    "gpu_density_A_effective": null,
    "gpu_density_A_fallback_from_vector": false,
    "xtb_A_used": false,
    "xtb_A_success": false,
    "xtb_charge_length_mismatch": false
  },
  "B:746": {
    "id": "B:746",
    "chain": "B",
    "resseq": 746,
    "resname": "ALA",
    "sasa": 0.0,
    "partial_charge_B": -0.06000000000000002,
    "F_metal": 0.0,
    "F_P": 0.0,
    "F_hal": 0.0,
    "total_density": 121772.9453125,
    "centroid": [
      11.544547080993652,
      6.89781379699707,
      28.144485473632812
    ],
    "dipole_rho": [
      -14271.0439453125,
      -12594.6708984375,
      -36090.671875
    ],
    "curv_rho": 536139552.0,
    "curv_rho_failed": false,
    "gpu_density_B_requested": "vector",
    "gpu_density_B_effective": "vector",
    "gpu_density_B_fallback_from_vector": false,
    "gpu_density_A_requested": null,
    "gpu_density_A_effective": null,
    "gpu_density_A_fallback_from_vector": false,
    "xtb_A_used": false,
    "xtb_A_success": false,
    "xtb_charge_length_mismatch": false
  },
  "B:747": {
    "id": "B:747",
    "chain": "B",
    "resseq": 747,
    "resname": "ASN",
    "sasa": 0.0,
    "partial_charge_B": -0.12,
    "F_metal": 0.0,
    "F_P": 0.0,
    "F_hal": 0.0,
    "total_density": 138044.046875,
    "centroid": [
      11.548391342163086,
      7.206875801086426,
      27.894241333007812
    ],
    "dipole_rho": [
      -17408.638671875,
      -8853.7490234375,
      -39042.08984375
    ],
    "curv_rho": 591242432.0,
    "curv_rho_failed": false,
    "gpu_density_B_requested": "vector",
    "gpu_density_B_effective": "vector",
    "gpu_density_B_fallback_from_vector": false,
    "gpu_density_A_requested": null,
    "gpu_density_A_effective": null,
    "gpu_density_A_fallback_from_vector": false,
    "xtb_A_used": false,
    "xtb_A_success": false,
    "xtb_charge_length_mismatch": false
  },
  "B:748": {
    "id": "B:748",
    "chain": "B",
    "resseq": 748,
    "resname": "ALA",
    "sasa": 0.0,
    "partial_charge_B": -0.06000000000000002,
    "F_metal": 0.0,
    "F_P": 0.0,
    "F_hal": 0.0,
    "total_density": 134615.640625,
    "centroid": [
      11.189803123474121,
      6.917468070983887,
      27.934432983398438
    ],
    "dipole_rho": [
      -11337.0390625,
      -12642.02734375,
      -28550.0390625
    ],
    "curv_rho": 605054336.0,
    "curv_rho_failed": false,
    "gpu_density_B_requested": "vector",
    "gpu_density_B_effective": "vector",
    "gpu_density_B_fallback_from_vector": false,
    "gpu_density_A_requested": null,
    "gpu_density_A_effective": null,
    "gpu_density_A_fallback_from_vector": false,
    "xtb_A_used": false,
    "xtb_A_success": false,
    "xtb_charge_length_mismatch": false
  },
  "B:749": {
    "id": "B:749",
    "chain": "B",
    "resseq": 749,
    "resname": "LEU",
    "sasa": 0.0,
    "partial_charge_B": -0.06000000000000002,
    "F_metal": 0.0,
    "F_P": 0.0,
    "F_hal": 0.0,
    "total_density": 126639.9609375,
    "centroid": [
      11.115889549255371,
      6.759183883666992,
      28.26650047302246
    ],
    "dipole_rho": [
      -7045.65283203125,
      -18149.439453125,
      -39525.19140625
    ],
    "curv_rho": 553451328.0,
    "curv_rho_failed": false,
    "gpu_density_B_requested": "vector",
    "gpu_density_B_effective": "vector",
    "gpu_density_B_fallback_from_vector": false,
    "gpu_density_A_requested": null,
    "gpu_density_A_effective": null,
    "gpu_density_A_fallback_from_vector": false,
    "xtb_A_used": false,
    "xtb_A_success": false,
    "xtb_charge_length_mismatch": false
  },
  "B:750": {
    "id": "B:750",
    "chain": "B",
    "resseq": 750,
    "resname": "SER",
    "sasa": 0.0,
    "partial_charge_B": -0.3,
    "F_metal": 0.0,
    "F_P": 0.0,
    "F_hal": 0.0,
    "total_density": 117377.203125,
    "centroid": [
      11.121015548706055,
      7.153189182281494,
      28.23495864868164
    ],
    "dipole_rho": [
      -2829.083740234375,
      -24327.79296875,
      -37336.8046875
    ],
    "curv_rho": 515623424.0,
    "curv_rho_failed": false,
    "gpu_density_B_requested": "vector",
    "gpu_density_B_effective": "vector",
    "gpu_density_B_fallback_from_vector": false,
    "gpu_density_A_requested": null,
    "gpu_density_A_effective": null,
    "gpu_density_A_fallback_from_vector": false,
    "xtb_A_used": false,
    "xtb_A_success": false,
    "xtb_charge_length_mismatch": false
  },
  "B:751": {
    "id": "B:751",
    "chain": "B",
    "resseq": 751,
    "resname": "GLY",
    "sasa": 0.0,
    "partial_charge_B": -0.06000000000000002,
    "F_metal": 0.0,
    "F_P": 0.0,
    "F_hal": 0.0,
    "total_density": 115083.8515625,
    "centroid": [
      11.246179580688477,
      7.331205368041992,
      28.300060272216797
    ],
    "dipole_rho": [
      -6093.04052734375,
      -34377.70703125,
      -43348.0
    ],
    "curv_rho": 477528512.0,
    "curv_rho_failed": false,
    "gpu_density_B_requested": "vector",
    "gpu_density_B_effective": "vector",
    "gpu_density_B_fallback_from_vector": false,
    "gpu_density_A_requested": null,
    "gpu_density_A_effective": null,
    "gpu_density_A_fallback_from_vector": false,
    "xtb_A_used": false,
    "xtb_A_success": false,
    "xtb_charge_length_mismatch": false
  },
  "B:752": {
    "id": "B:752",
    "chain": "B",
    "resseq": 752,
    "resname": "ASP",
    "sasa": 0.0,
    "partial_charge_B": -0.54,
    "F_metal": 0.0,
    "F_P": 0.0,
    "F_hal": 0.0,
    "total_density": 112439.09375,
    "centroid": [
      11.03978443145752,
      7.605454444885254,
      28.217546463012695
    ],
    "dipole_rho": [
      -2402.544677734375,
      -26604.15625,
      -54547.77734375
    ],
    "curv_rho": 483721600.0,
    "curv_rho_failed": false,
    "gpu_density_B_requested": "vector",
    "gpu_density_B_effective": "vector",
    "gpu_density_B_fallback_from_vector": false,
    "gpu_density_A_requested": null,
    "gpu_density_A_effective": null,
    "gpu_density_A_fallback_from_vector": false,
    "xtb_A_used": false,
    "xtb_A_success": false,
    "xtb_charge_length_mismatch": false
  },
  "B:753": {
    "id": "B:753",
    "chain": "B",
    "resseq": 753,
    "resname": "VAL",
    "sasa": 0.0,
    "partial_charge_B": -0.06000000000000002,
    "F_metal": 0.0,
    "F_P": 0.0,
    "F_hal": 0.0,
    "total_density": 125294.640625,
    "centroid": [
      11.104487419128418,
      7.711604118347168,
      27.905868530273438
    ],
    "dipole_rho": [
      -5970.98291015625,
      -13853.390625,
      -42297.54296875
    ],
    "curv_rho": 546883328.0,
    "curv_rho_failed": false,
    "gpu_density_B_requested": "vector",
    "gpu_density_B_effective": "vector",
    "gpu_density_B_fallback_from_vector": false,
    "gpu_density_A_requested": null,
    "gpu_density_A_effective": null,
    "gpu_density_A_fallback_from_vector": false,
    "xtb_A_used": false,
    "xtb_A_success": false,
    "xtb_charge_length_mismatch": false
  },
  "B:754": {
    "id": "B:754",
    "chain": "B",
    "resseq": 754,
    "resname": "TRP",
    "sasa": 0.0,
    "partial_charge_B": 0.11999999999999997,
    "F_metal": 0.0,
    "F_P": 0.0,
    "F_hal": 0.0,
    "total_density": 146876.109375,
    "centroid": [
      11.33731460571289,
      7.837498188018799,
      27.643756866455078
    ],
    "dipole_rho": [
      -7095.21826171875,
      -29413.2421875,
      -46932.3046875
    ],
    "curv_rho": 610636672.0,
    "curv_rho_failed": false,
    "gpu_density_B_requested": "vector",
    "gpu_density_B_effective": "vector",
    "gpu_density_B_fallback_from_vector": false,
    "gpu_density_A_requested": null,
    "gpu_density_A_effective": null,
    "gpu_density_A_fallback_from_vector": false,
    "xtb_A_used": false,
    "xtb_A_success": false,
    "xtb_charge_length_mismatch": false
  },
  "B:755": {
    "id": "B:755",
    "chain": "B",
    "resseq": 755,
    "resname": "ASP",
    "sasa": 0.0,
    "partial_charge_B": -0.54,
    "F_metal": 0.0,
    "F_P": 0.0,
    "F_hal": 0.0,
    "total_density": 119157.7265625,
    "centroid": [
      11.588459968566895,
      7.5609259605407715,
      28.12882423400879
    ],
    "dipole_rho": [
      -14041.318359375,
      -21078.861328125,
      -38234.6640625
    ],
    "curv_rho": 513396992.0,
    "curv_rho_failed": false,
    "gpu_density_B_requested": "vector",
    "gpu_density_B_effective": "vector",
    "gpu_density_B_fallback_from_vector": false,
    "gpu_density_A_requested": null,
    "gpu_density_A_effective": null,
    "gpu_density_A_fallback_from_vector": false,
    "xtb_A_used": false,
    "xtb_A_success": false,
    "xtb_charge_length_mismatch": false
  },
  "B:756": {
    "id": "B:756",
    "chain": "B",
    "resseq": 756,
    "resname": "ILE",
    "sasa": 0.0,
    "partial_charge_B": -0.06000000000000002,
    "F_metal": 0.0,
    "F_P": 0.0,
    "F_hal": 0.0,
    "total_density": 101702.5078125,
    "centroid": [
      11.64954948425293,
      7.976355075836182,
      28.175922393798828
    ],
    "dipole_rho": [
      -17754.73828125,
      -23318.630859375,
      -44533.234375
    ],
    "curv_rho": 430547136.0,
    "curv_rho_failed": false,
    "gpu_density_B_requested": "vector",
    "gpu_density_B_effective": "vector",
    "gpu_density_B_fallback_from_vector": false,
    "gpu_density_A_requested": null,
    "gpu_density_A_effective": null,
    "gpu_density_A_fallback_from_vector": false,
    "xtb_A_used": false,
    "xtb_A_success": false,
    "xtb_charge_length_mismatch": false
  },
  "B:757": {
    "id": "B:757",
    "chain": "B",
    "resseq": 757,
    "resname": "ASP",
    "sasa": 0.0,
    "partial_charge_B": -0.54,
    "F_metal": 0.0,
    "F_P": 0.0,
    "F_hal": 0.0,
    "total_density": 104511.2890625,
    "centroid": [
      12.02730655670166,
      7.615220546722412,
      28.211891174316406
    ],
    "dipole_rho": [
      -18688.546875,
      -27921.931640625,
      -44590.5625
    ],
    "curv_rho": 438033216.0,
    "curv_rho_failed": false,
    "gpu_density_B_requested": "vector",
    "gpu_density_B_effective": "vector",
    "gpu_density_B_fallback_from_vector": false,
    "gpu_density_A_requested": null,
    "gpu_density_A_effective": null,
    "gpu_density_A_fallback_from_vector": false,
    "xtb_A_used": false,
    "xtb_A_success": false,
    "xtb_charge_length_mismatch": false
  },
  "B:758": {
    "id": "B:758",
    "chain": "B",
    "resseq": 758,
    "resname": "ASN",
    "sasa": 0.0,
    "partial_charge_B": -0.12,
    "F_metal": 0.0,
    "F_P": 0.0,
    "F_hal": 0.0,
    "total_density": 98647.1015625,
    "centroid": [
      12.168858528137207,
      8.103492736816406,
      28.05881690979004
    ],
    "dipole_rho": [
      -19347.451171875,
      -24529.275390625,
      -43136.515625
    ],
    "curv_rho": 411722176.0,
    "curv_rho_failed": false,
    "gpu_density_B_requested": "vector",
    "gpu_density_B_effective": "vector",
    "gpu_density_B_fallback_from_vector": false,
    "gpu_density_A_requested": null,
    "gpu_density_A_effective": null,
    "gpu_density_A_fallback_from_vector": false,
    "xtb_A_used": false,
    "xtb_A_success": false,
    "xtb_charge_length_mismatch": false
  },
  "B:759": {
    "id": "B:759",
    "chain": "B",
    "resseq": 759,
    "resname": "GLU",
    "sasa": 3.4367547035217285,
    "partial_charge_B": -1.35,
    "F_metal": 0.0,
    "F_P": 0.0,
    "F_hal": 0.0,
    "total_density": 86278.9765625,
    "centroid": [
      12.407576560974121,
      8.046609878540039,
      28.15373420715332
    ],
    "dipole_rho": [
      -32029.833984375,
      -23352.017578125,
      -49162.76171875
    ],
    "curv_rho": 353777280.0,
    "curv_rho_failed": false,
    "gpu_density_B_requested": "vector",
    "gpu_density_B_effective": "vector",
    "gpu_density_B_fallback_from_vector": false,
    "gpu_density_A_requested": null,
    "gpu_density_A_effective": null,
    "gpu_density_A_fallback_from_vector": false,
    "xtb_A_used": false,
    "xtb_A_success": false,
    "xtb_charge_length_mismatch": false
  },
  "B:760": {
    "id": "B:760",
    "chain": "B",
    "resseq": 760,
    "resname": "PHE",
    "sasa": 0.0,
    "partial_charge_B": -0.06000000000000002,
    "F_metal": 0.0,
    "F_P": 0.0,
    "F_hal": 0.0,
    "total_density": 95282.15625,
    "centroid": [
      12.623869895935059,
      7.609615325927734,
      28.1632137298584
    ],
    "dipole_rho": [
      -30348.361328125,
      -15219.36328125,
      -43573.53515625
    ],
    "curv_rho": 367619008.0,
    "curv_rho_failed": false,
    "gpu_density_B_requested": "vector",
    "gpu_density_B_effective": "vector",
    "gpu_density_B_fallback_from_vector": false,
    "gpu_density_A_requested": null,
    "gpu_density_A_effective": null,
    "gpu_density_A_fallback_from_vector": false,
    "xtb_A_used": false,
    "xtb_A_success": false,
    "xtb_charge_length_mismatch": false
  }
}
```
