## Supplementary material for "Localized Reactivity on Proteins as Riemannian Manifolds: A Quantum-Inspired Geometric Model for Deterministic, Metal-Aware Reactive-Site Prediction": code bundle: Ep_manifest.json

```
{
  "pdb": "1DE4_l_u.pdb",
  "n_residues": 1278,
  "residue_ids": [
    "A:122",
    "A:123",
    "A:124",
    "A:125",
    "A:126",
    "A:127",
    "A:128",
    "A:129",
    "A:130",
    "A:131",
    "A:132",
    "A:133",
    "A:134",
    "A:135",
    "A:136",
    "A:137",
    "A:138",
    "A:139",
    "A:140",
    "A:141",
    "A:142",
    "A:143",
    "A:144",
    "A:145",
    "A:146",
    "A:147",
    "A:148",
    "A:149",
    "A:150",
    "A:151",
    "A:152",
    "A:153",
    "A:154",
    "A:155",
    "A:156",
    "A:157",
    "A:158",
    "A:159",
    "A:160",
    "A:161",
    "A:162",
    "A:163",
    "A:164",
    "A:165",
    "A:166",
    "A:167",
    "A:168",
    "A:169",
    "A:170",
    "A:171",
    "A:172",
    "A:173",
    "A:174",
    "A:175",
    "A:176",
    "A:177",
    "A:178",
    "A:179",
    "A:180",
    "A:181",
    "A:182",
    "A:183",
    "A:184",
    "A:185",
    "A:186",
    "A:187",
    "A:188",
    "A:189",
    "A:190",
    "A:191",
    "A:192",
    "A:193",
    "A:194",
    "A:195",
    "A:196",
    "A:197",
    "A:198",
    "A:199",
    "A:200",
    "A:201",
    "A:202",
    "A:203",
    "A:204",
    "A:205",
    "A:206",
    "A:207",
    "A:208",
    "A:209",
    "A:210",
    "A:211",
    "A:212",
    "A:213",
    "A:214",
    "A:215",
    "A:216",
    "A:217",
    "A:218",
    "A:219",
    "A:220",
    "A:221",
    "A:222",
    "A:223",
    "A:224",
    "A:225",
    "A:226",
    "A:227",
    "A:228",
    "A:229",
    "A:230",
    "A:231",
    "A:232",
    "A:233",
    "A:234",
    "A:235",
    "A:236",
    "A:237",
    "A:238",
    "A:239",
    "A:240",
    "A:241",
    "A:242",
    "A:243",
    "A:244",
    "A:245",
    "A:246",
    "A:247",
    "A:248",
    "A:249",
    "A:250",
    "A:251",
    "A:252",
    "A:253",
    "A:254",
    "A:255",
    "A:256",
    "A:257",
    "A:258",
    "A:259",
    "A:260",
    "A:261",
    "A:262",
    "A:263",
    "A:264",
    "A:265",
    "A:266",
    "A:267",
    "A:268",
    "A:269",
    "A:270",
    "A:271",
    "A:272",
    "A:273",
    "A:274",
    "A:275",
    "A:276",
    "A:277",
    "A:278",
    "A:279",
    "A:280",
    "A:281",
    "A:282",
    "A:283",
    "A:284",
    "A:285",
    "A:286",
    "A:287",
    "A:288",
    "A:289",
    "A:290",
    "A:291",
    "A:292",
    "A:293",
    "A:294",
    "A:295",
    "A:296",
    "A:297",
    "A:298",
    "A:299",
    "A:300",
    "A:301",
    "A:302",
    "A:303",
    "A:304",
    "A:305",
    "A:306",
    "A:307",
    "A:308",
    "A:309",
    "A:310",
    "A:311",
    "A:312",
    "A:313",
    "A:314",
    "A:315",
    "A:316",
    "A:317",
    "A:318",
    "A:319",
    "A:320",
    "A:321",
    "A:322",
    "A:323",
    "A:324",
    "A:325",
    "A:326",
    "A:327",
    "A:328",
    "A:329",
    "A:330",
    "A:331",
    "A:332",
    "A:333",
    "A:334",
    "A:335",
    "A:336",
    "A:337",
    "A:338",
    "A:339",
    "A:340",
    "A:341",
    "A:342",
    "A:343",
    "A:344",
    "A:345",
    "A:346",
    "A:347",
    "A:348",
    "A:349",
    "A:350",
    "A:351",
    "A:352",
    "A:353",
    "A:354",
    "A:355",
    "A:356",
    "A:357",
    "A:358",
    "A:359",
    "A:360",
    "A:361",
    "A:362",
    "A:363",
    "A:364",
    "A:365",
    "A:366",
    "A:367",
    "A:368",
    "A:369",
    "A:370",
    "A:371",
    "A:372",
    "A:373",
    "A:374",
    "A:375",
    "A:376",
    "A:377",
    "A:378",
    "A:379",
    "A:380",
    "A:381",
    "A:382",
    "A:383",
    "A:384",
    "A:385",
    "A:386",
    "A:387",
    "A:388",
    "A:389",
    "A:390",
    "A:391",
    "A:392",
    "A:393",
    "A:394",
    "A:395",
    "A:396",
    "A:397",
    "A:398",
    "A:399",
    "A:400",
    "A:401",
    "A:402",
    "A:403",
    "A:404",
    "A:405",
    "A:406",
    "A:407",
    "A:408",
    "A:409",
    "A:410",
    "A:411",
    "A:412",
    "A:413",
    "A:414",
    "A:415",
    "A:416",
    "A:417",
    "A:418",
    "A:419",
    "A:420",
    "A:421",
    "A:422",
    "A:423",
    "A:424",
    "A:425",
    "A:426",
    "A:427",
    "A:428",
    "A:429",
    "A:430",
    "A:431",
    "A:432",
    "A:433",
    "A:434",
    "A:435",
    "A:436",
    "A:437",
    "A:438",
    "A:439",
    "A:440",
    "A:441",
    "A:442",
    "A:443",
    "A:444",
    "A:445",
    "A:446",
    "A:447",
    "A:448",
    "A:449",
    "A:450",
    "A:451",
    "A:452",
    "A:453",
    "A:454",
    "A:455",
    "A:456",
    "A:457",
    "A:458",
    "A:459",
    "A:460",
    "A:461",
    "A:462",
    "A:463",
    "A:464",
    "A:465",
    "A:466",
    "A:467",
    "A:468",
    "A:469",
    "A:470",
    "A:471",
    "A:472",
    "A:473",
    "A:474",
    "A:475",
    "A:476",
    "A:477",
    "A:478",
    "A:479",
    "A:480",
    "A:481",
    "A:482",
    "A:483",
    "A:484",
    "A:485",
    "A:486",
    "A:487",
    "A:488",
    "A:489",
    "A:490",
    "A:491",
    "A:492",
    "A:493",
    "A:494",
    "A:495",
    "A:496",
    "A:497",
    "A:498",
    "A:499",
    "A:500",
    "A:501",
    "A:502",
    "A:503",
    "A:504",
    "A:505",
    "A:506",
    "A:507",
    "A:508",
    "A:509",
    "A:510",
    "A:511",
    "A:512",
    "A:513",
    "A:514",
    "A:515",
    "A:516",
    "A:517",
    "A:518",
    "A:519",
    "A:520",
    "A:521",
    "A:522",
    "A:523",
    "A:524",
    "A:525",
    "A:526",
    "A:527",
    "A:528",
    "A:529",
    "A:530",
    "A:531",
    "A:532",
    "A:533",
    "A:534",
    "A:535",
    "A:536",
    "A:537",
    "A:538",
    "A:539",
    "A:540",
    "A:541",
    "A:542",
    "A:543",
    "A:544",
    "A:545",
    "A:546",
    "A:547",
    "A:548",
    "A:549",
    "A:550",
    "A:551",
    "A:552",
    "A:553",
    "A:554",
    "A:555",
    "A:556",
    "A:557",
    "A:558",
    "A:559",
    "A:560",
    "A:561",
    "A:562",
    "A:563",
    "A:564",
    "A:565",
    "A:566",
    "A:567",
    "A:568",
    "A:569",
    "A:570",
    "A:571",
    "A:572",
    "A:573",
    "A:574",
    "A:575",
    "A:576",
    "A:577",
    "A:578",
    "A:579",
    "A:580",
    "A:581",
    "A:582",
    "A:583",
    "A:584",
    "A:585",
    "A:586",
    "A:587",
    "A:588",
    "A:589",
    "A:590",
    "A:591",
    "A:592",
    "A:593",
    "A:594",
    "A:595",
    "A:596",
    "A:597",
    "A:598",
    "A:599",
    "A:600",
    "A:601",
    "A:602",
    "A:603",
    "A:604",
    "A:605",
    "A:606",
    "A:607",
    "A:608",
    "A:609",
    "A:610",
    "A:611",
    "A:612",
    "A:613",
    "A:614",
    "A:615",
    "A:616",
    "A:617",
    "A:618",
    "A:619",
    "A:620",
    "A:621",
    "A:622",
    "A:623",
    "A:624",
    "A:625",
    "A:626",
    "A:627",
    "A:628",
    "A:629",
    "A:630",
    "A:631",
    "A:632",
    "A:633",
    "A:634",
    "A:635",
    "A:636",
    "A:637",
    "A:638",
    "A:639",
    "A:640",
    "A:641",
    "A:642",
    "A:643",
    "A:644",
    "A:645",
    "A:646",
    "A:647",
    "A:648",
    "A:649",
    "A:650",
    "A:651",
    "A:652",
    "A:653",
    "A:654",
    "A:655",
    "A:656",
    "A:657",
    "A:658",
    "A:659",
    "A:660",
    "A:661",
    "A:662",
    "A:663",
    "A:664",
    "A:665",
    "A:666",
    "A:667",
    "A:668",
    "A:669",
    "A:670",
    "A:671",
    "A:672",
    "A:673",
    "A:674",
    "A:675",
    "A:676",
    "A:677",
    "A:678",
    "A:679",
    "A:680",
    "A:681",
    "A:682",
    "A:683",
    "A:684",
    "A:685",
    "A:686",
    "A:687",
    "A:688",
    "A:689",
    "A:690",
    "A:691",
    "A:692",
    "A:693",
    "A:694",
    "A:695",
    "A:696",
    "A:697",
    "A:698",
    "A:699",
    "A:700",
    "A:701",
    "A:702",
    "A:703",
    "A:704",
    "A:705",
    "A:706",
    "A:707",
    "A:708",
    "A:709",
    "A:710",
    "A:711",
    "A:712",
    "A:713",
    "A:714",
    "A:715",
    "A:716",
    "A:717",
    "A:718",
    "A:719",
    "A:720",
    "A:721",
    "A:722",
    "A:723",
    "A:724",
    "A:725",
    "A:726",
    "A:727",
    "A:728",
    "A:729",
    "A:730",
    "A:731",
    "A:732",
    "A:733",
    "A:734",
    "A:735",
    "A:736",
    "A:737",
    "A:738",
    "A:739",
    "A:740",
    "A:741",
    "A:742",
    "A:743",
    "A:744",
    "A:745",
    "A:746",
    "A:747",
    "A:748",
    "A:749",
    "A:750",
    "A:751",
    "A:752",
    "A:753",
    "A:754",
    "A:755",
    "A:756",
    "A:757",
    "A:758",
    "A:759",
    "A:760",
    "B:122",
    "B:123",
    "B:124",
    "B:125",
    "B:126",
    "B:127",
    "B:128",
    "B:129",
    "B:130",
    "B:131",
    "B:132",
    "B:133",
    "B:134",
    "B:135",
    "B:136",
    "B:137",
    "B:138",
    "B:139",
    "B:140",
    "B:141",
    "B:142",
    "B:143",
    "B:144",
    "B:145",
    "B:146",
    "B:147",
    "B:148",
    "B:149",
    "B:150",
    "B:151",
    "B:152",
    "B:153",
    "B:154",
    "B:155",
    "B:156",
    "B:157",
    "B:158",
    "B:159",
    "B:160",
    "B:161",
    "B:162",
    "B:163",
    "B:164",
    "B:165",
    "B:166",
    "B:167",
    "B:168",
    "B:169",
    "B:170",
    "B:171",
    "B:172",
    "B:173",
    "B:174",
    "B:175",
    "B:176",
    "B:177",
    "B:178",
    "B:179",
    "B:180",
    "B:181",
    "B:182",
    "B:183",
    "B:184",
    "B:185",
    "B:186",
    "B:187",
    "B:188",
    "B:189",
    "B:190",
    "B:191",
    "B:192",
    "B:193",
    "B:194",
    "B:195",
    "B:196",
    "B:197",
    "B:198",
    "B:199",
    "B:200",
    "B:201",
    "B:202",
    "B:203",
    "B:204",
    "B:205",
    "B:206",
    "B:207",
    "B:208",
    "B:209",
    "B:210",
    "B:211",
    "B:212",
    "B:213",
    "B:214",
    "B:215",
    "B:216",
    "B:217",
    "B:218",
    "B:219",
    "B:220",
    "B:221",
    "B:222",
    "B:223",
    "B:224",
    "B:225",
    "B:226",
    "B:227",
    "B:228",
    "B:229",
    "B:230",
    "B:231",
    "B:232",
    "B:233",
    "B:234",
    "B:235",
    "B:236",
    "B:237",
    "B:238",
    "B:239",
    "B:240",
    "B:241",
    "B:242",
    "B:243",
    "B:244",
    "B:245",
    "B:246",
    "B:247",
    "B:248",
    "B:249",
    "B:250",
    "B:251",
    "B:252",
    "B:253",
    "B:254",
    "B:255",
    "B:256",
    "B:257",
    "B:258",
    "B:259",
    "B:260",
    "B:261",
    "B:262",
    "B:263",
    "B:264",
    "B:265",
    "B:266",
    "B:267",
    "B:268",
    "B:269",
    "B:270",
    "B:271",
    "B:272",
    "B:273",
    "B:274",
    "B:275",
    "B:276",
    "B:277",
    "B:278",
    "B:279",
    "B:280",
    "B:281",
    "B:282",
    "B:283",
    "B:284",
    "B:285",
    "B:286",
    "B:287",
    "B:288",
    "B:289",
    "B:290",
    "B:291",
    "B:292",
    "B:293",
    "B:294",
    "B:295",
    "B:296",
    "B:297",
    "B:298",
    "B:299",
    "B:300",
    "B:301",
    "B:302",
    "B:303",
    "B:304",
    "B:305",
    "B:306",
    "B:307",
    "B:308",
    "B:309",
    "B:310",
    "B:311",
    "B:312",
    "B:313",
    "B:314",
    "B:315",
    "B:316",
    "B:317",
    "B:318",
    "B:319",
    "B:320",
    "B:321",
    "B:322",
    "B:323",
    "B:324",
    "B:325",
    "B:326",
    "B:327",
    "B:328",
    "B:329",
    "B:330",
    "B:331",
    "B:332",
    "B:333",
    "B:334",
    "B:335",
    "B:336",
    "B:337",
    "B:338",
    "B:339",
    "B:340",
    "B:341",
    "B:342",
    "B:343",
    "B:344",
    "B:345",
    "B:346",
    "B:347",
    "B:348",
    "B:349",
    "B:350",
    "B:351",
    "B:352",
    "B:353",
    "B:354",
    "B:355",
    "B:356",
    "B:357",
    "B:358",
    "B:359",
    "B:360",
    "B:361",
    "B:362",
    "B:363",
    "B:364",
    "B:365",
    "B:366",
    "B:367",
    "B:368",
    "B:369",
    "B:370",
    "B:371",
    "B:372",
    "B:373",
    "B:374",
    "B:375",
    "B:376",
    "B:377",
    "B:378",
    "B:379",
    "B:380",
    "B:381",
    "B:382",
    "B:383",
    "B:384",
    "B:385",
    "B:386",
    "B:387",
    "B:388",
    "B:389",
    "B:390",
    "B:391",
    "B:392",
    "B:393",
    "B:394",
    "B:395",
    "B:396",
    "B:397",
    "B:398",
    "B:399",
    "B:400",
    "B:401",
    "B:402",
    "B:403",
    "B:404",
    "B:405",
    "B:406",
    "B:407",
    "B:408",
    "B:409",
    "B:410",
    "B:411",
    "B:412",
    "B:413",
    "B:414",
    "B:415",
    "B:416",
    "B:417",
    "B:418",
    "B:419",
    "B:420",
    "B:421",
    "B:422",
    "B:423",
    "B:424",
    "B:425",
    "B:426",
    "B:427",
    "B:428",
    "B:429",
    "B:430",
    "B:431",
    "B:432",
    "B:433",
    "B:434",
    "B:435",
    "B:436",
    "B:437",
    "B:438",
    "B:439",
    "B:440",
    "B:441",
    "B:442",
    "B:443",
    "B:444",
    "B:445",
    "B:446",
    "B:447",
    "B:448",
    "B:449",
    "B:450",
    "B:451",
    "B:452",
    "B:453",
    "B:454",
    "B:455",
    "B:456",
    "B:457",
    "B:458",
    "B:459",
    "B:460",
    "B:461",
    "B:462",
    "B:463",
    "B:464",
    "B:465",
    "B:466",
    "B:467",
    "B:468",
    "B:469",
    "B:470",
    "B:471",
    "B:472",
    "B:473",
    "B:474",
    "B:475",
    "B:476",
    "B:477",
    "B:478",
    "B:479",
    "B:480",
    "B:481",
    "B:482",
    "B:483",
    "B:484",
    "B:485",
    "B:486",
    "B:487",
    "B:488",
    "B:489",
    "B:490",
    "B:491",
    "B:492",
    "B:493",
    "B:494",
    "B:495",
    "B:496",
    "B:497",
    "B:498",
    "B:499",
    "B:500",
    "B:501",
    "B:502",
    "B:503",
    "B:504",
    "B:505",
    "B:506",
    "B:507",
    "B:508",
    "B:509",
    "B:510",
    "B:511",
    "B:512",
    "B:513",
    "B:514",
    "B:515",
    "B:516",
    "B:517",
    "B:518",
    "B:519",
    "B:520",
    "B:521",
    "B:522",
    "B:523",
    "B:524",
    "B:525",
    "B:526",
    "B:527",
    "B:528",
    "B:529",
    "B:530",
    "B:531",
    "B:532",
    "B:533",
    "B:534",
    "B:535",
    "B:536",
    "B:537",
    "B:538",
    "B:539",
    "B:540",
    "B:541",
    "B:542",
    "B:543",
    "B:544",
    "B:545",
    "B:546",
    "B:547",
    "B:548",
    "B:549",
    "B:550",
    "B:551",
    "B:552",
    "B:553",
    "B:554",
    "B:555",
    "B:556",
    "B:557",
    "B:558",
    "B:559",
    "B:560",
    "B:561",
    "B:562",
    "B:563",
    "B:564",
    "B:565",
    "B:566",
    "B:567",
    "B:568",
    "B:569",
    "B:570",
    "B:571",
    "B:572",
    "B:573",
    "B:574",
    "B:575",
    "B:576",
    "B:577",
    "B:578",
    "B:579",
    "B:580",
    "B:581",
    "B:582",
    "B:583",
    "B:584",
    "B:585",
    "B:586",
    "B:587",
    "B:588",
    "B:589",
    "B:590",
    "B:591",
    "B:592",
    "B:593",
    "B:594",
    "B:595",
    "B:596",
    "B:597",
    "B:598",
    "B:599",
    "B:600",
    "B:601",
    "B:602",
    "B:603",
    "B:604",
    "B:605",
    "B:606",
    "B:607",
    "B:608",
    "B:609",
    "B:610",
    "B:611",
    "B:612",
    "B:613",
    "B:614",
    "B:615",
    "B:616",
    "B:617",
    "B:618",
    "B:619",
    "B:620",
    "B:621",
    "B:622",
    "B:623",
    "B:624",
    "B:625",
    "B:626",
    "B:627",
    "B:628",
    "B:629",
    "B:630",
    "B:631",
    "B:632",
    "B:633",
    "B:634",
    "B:635",
    "B:636",
    "B:637",
    "B:638",
    "B:639",
    "B:640",
    "B:641",
    "B:642",
    "B:643",
    "B:644",
    "B:645",
    "B:646",
    "B:647",
    "B:648",
    "B:649",
    "B:650",
    "B:651",
    "B:652",
    "B:653",
    "B:654",
    "B:655",
    "B:656",
    "B:657",
    "B:658",
    "B:659",
    "B:660",
    "B:661",
    "B:662",
    "B:663",
    "B:664",
    "B:665",
    "B:666",
    "B:667",
    "B:668",
    "B:669",
    "B:670",
    "B:671",
    "B:672",
    "B:673",
    "B:674",
    "B:675",
    "B:676",
    "B:677",
    "B:678",
    "B:679",
    "B:680",
    "B:681",
    "B:682",
    "B:683",
    "B:684",
    "B:685",
    "B:686",
    "B:687",
    "B:688",
    "B:689",
    "B:690",
    "B:691",
    "B:692",
    "B:693",
    "B:694",
    "B:695",
    "B:696",
    "B:697",
    "B:698",
    "B:699",
    "B:700",
    "B:701",
    "B:702",
    "B:703",
    "B:704",
    "B:705",
    "B:706",
    "B:707",
    "B:708",
    "B:709",
    "B:710",
    "B:711",
    "B:712",
    "B:713",
    "B:714",
    "B:715",
    "B:716",
    "B:717",
    "B:718",
    "B:719",
    "B:720",
    "B:721",
    "B:722",
    "B:723",
    "B:724",
    "B:725",
    "B:726",
    "B:727",
    "B:728",
    "B:729",
    "B:730",
    "B:731",
    "B:732",
    "B:733",
    "B:734",
    "B:735",
    "B:736",
    "B:737",
    "B:738",
    "B:739",
    "B:740",
    "B:741",
    "B:742",
    "B:743",
    "B:744",
    "B:745",
    "B:746",
    "B:747",
    "B:748",
    "B:749",
    "B:750",
    "B:751",
    "B:752",
    "B:753",
    "B:754",
    "B:755",
    "B:756",
    "B:757",
    "B:758",
    "B:759",
    "B:760"
  ],
  "E_theory_path": "Ep_theory.npy",
  "E_sim_path": "Ep_sim.npy",
  "feature_dim_theory": 9,
  "feature_dim_sim": 19,
  "features_theory": [
    "avg_charge",
    "dipole_norm",
    "curv_density",
    "external_field",
    "SASA",
    "emb_charge",
    "emb_hydrophobicity",
    "emb_size",
    "emb_aromaticity"
  ],
  "features_extra": [
    "N_in",
    "N_out",
    "R_shell",
    "r_mean",
    "r_var",
    "linearity",
    "planarity",
    "isotropy",
    "H_mean",
    "K_gauss"
  ],
  "params": {
    "radius_contact": 4.7,
    "padding": 2.0,
    "grid_step": 0.8,
    "R_env": 2.0,
    "sasa_alpha": 0.4,
    "xtb": {
      "method": "gfn2",
      "charges": true,
      "binary": "xtb"
    },
    "block_size": 1024,
    "device": "cuda",
    "gpu_density_mode_requested": "vector",
    "gpu_density_vector_max_elems": 200000000,
    "gpu_density_batch_max_elems": 50000000
  }
}
```
