## Supplementary material for "Localized Reactivity on Proteins as Riemannian Manifolds: A Quantum-Inspired Geometric Model for Deterministic, Metal-Aware Reactive-Site Prediction": code bundle: meta.json (part 1 of 28)

```
{
  "pdb": "1DE4_l_u.pdb",
  "radius": 4.7,
  "residues": [
    {
      "id": "A:122",
      "chain": "A",
      "resseq": 122,
      "icode": "",
      "resname": "LEU",
      "hetflag": " ",
      "sasa": 0.2581236958503723,
      "atoms": [
        {
          "atom_index": 0,
          "name": "N",
          "element": "N",
          "coord": [
            9.189399719238281,
            9.468600273132324,
            27.6737003326416
          ]
        },
        {
          "atom_index": 1,
          "name": "CA",
          "element": "C",
          "coord": [
            9.180399894714355,
            9.550100326538086,
            27.55229949951172
          ]
        },
        {
          "atom_index": 2,
          "name": "C",
          "element": "C",
          "coord": [
            9.169099807739258,
            9.463899612426758,
            27.427000045776367
          ]
        },
        {
          "atom_index": 3,
          "name": "O",
          "element": "O",
          "coord": [
            9.207200050354004,
            9.347000122070312,
            27.42799949645996
          ]
        },
        {
          "atom_index": 4,
          "name": "CB",
          "element": "C",
          "coord": [
            9.303299903869629,
            9.640899658203125,
            27.53890037536621
          ]
        },
        {
          "atom_index": 5,
          "name": "CG",
          "element": "C",
          "coord": [
            9.323800086975098,
            9.753100395202637,
            27.641399383544922
          ]
        },
        {
          "atom_index": 6,
          "name": "CD1",
          "element": "C",
          "coord": [
            9.348799705505371,
            9.6943998336792,
            27.77910041809082
          ]
        },
        {
          "atom_index": 7,
          "name": "CD2",
          "element": "C",
          "coord": [
            9.44159984588623,
            9.839400291442871,
            27.599300384521484
          ]
        }
      ]
    },
    {
      "id": "A:123",
      "chain": "A",
      "resseq": 123,
      "icode": "",
      "resname": "TYR",
      "hetflag": " ",
      "sasa": 4.9143452644348145,
      "atoms": [
        {
          "atom_index": 8,
          "name": "N",
          "element": "N",
          "coord": [
            9.117899894714355,
            9.521900177001953,
            27.31879997253418
          ]
        },
        {
          "atom_index": 9,
          "name": "CA",
          "element": "C",
          "coord": [
            9.103099822998047,
            9.44849967956543,
            27.193500518798828
          ]
        },
        {
          "atom_index": 10,
          "name": "C",
          "element": "C",
          "coord": [
            9.21310043334961,
            9.483200073242188,
            27.09440040588379
          ]
        },
        {
          "atom_index": 11,
          "name": "O",
          "element": "O",
          "coord": [
            9.282600402832031,
            9.583000183105469,
            27.11090087890625
          ]
        },
        {
          "atom_index": 12,
          "name": "CB",
          "element": "C",
          "coord": [
            8.96660041809082,
            9.476099967956543,
            27.130699157714844
          ]
        },
        {
          "atom_index": 13,
          "name": "CG",
          "element": "C",
          "coord": [
            8.851400375366211,
            9.419599533081055,
            27.20989990234375
          ]
        },
        {
          "atom_index": 14,
          "name": "CD1",
          "element": "C",
          "coord": [
            8.783499717712402,
            9.497200012207031,
            27.303600311279297
          ]
        },
        {
          "atom_index": 15,
          "name": "CD2",
          "element": "C",
          "coord": [
            8.810799598693848,
            9.287400245666504,
            27.19179916381836
          ]
        },
        {
          "atom_index": 16,
          "name": "CE1",
          "element": "C",
          "coord": [
            8.677900314331055,
            9.4443998336792,
            27.377300262451172
          ]
        },
        {
          "atom_index": 17,
          "name": "CE2",
          "element": "C",
          "coord": [
            8.705699920654297,
            9.233499526977539,
            27.26490020751953
          ]
        },
        {
          "atom_index": 18,
          "name": "CZ",
          "element": "C",
          "coord": [
            8.63949966430664,
            9.312299728393555,
            27.35740089416504
          ]
        },
        {
          "atom_index": 19,
          "name": "OH",
          "element": "O",
          "coord": [
            8.535599708557129,
            9.258899688720703,
            27.430400848388672
          ]
        }
      ]
    },
    {
      "id": "A:124",
      "chain": "A",
      "resseq": 124,
      "icode": "",
      "resname": "TRP",
      "hetflag": " ",
      "sasa": 0.0,
      "atoms": [
        {
          "atom_index": 20,
          "name": "N",
          "element": "N",
          "coord": [
            9.227700233459473,
            9.400500297546387,
            26.991300582885742
          ]
        },
        {
          "atom_index": 21,
          "name": "CA",
          "element": "C",
          "coord": [
            9.330900192260742,
            9.42039966583252,
            26.88990020751953
          ]
        },
        {
          "atom_index": 22,
          "name": "C",
          "element": "C",
          "coord": [
            9.344900131225586,
            9.564000129699707,
            26.84269905090332
          ]
        },
        {
          "atom_index": 23,
          "name": "O",
          "element": "O",
          "coord": [
            9.454099655151367,
            9.619799613952637,
            26.845699310302734
          ]
        },
        {
          "atom_index": 24,
          "name": "CB",
          "element": "C",
          "coord": [
            9.305299758911133,
            9.3302001953125,
            26.769500732421875
          ]
        },
        {
          "atom_index": 25,
          "name": "CG",
          "element": "C",
          "coord": [
            9.391200065612793,
            9.362700462341309,
            26.652700424194336
          ]
        },
        {
          "atom_index": 26,
          "name": "CD1",
          "element": "C",
          "coord": [
            9.34939956665039,
            9.405900001525879,
            26.53059959411621
          ]
        },
        {
          "atom_index": 27,
          "name": "CD2",
          "element": "C",
          "coord": [
            9.533699989318848,
            9.35569953918457,
            26.646099090576172
          ]
        },
        {
          "atom_index": 28,
          "name": "NE1",
          "element": "N",
          "coord": [
            9.456899642944336,
            9.426400184631348,
            26.44770050048828
          ]
        },
        {
          "atom_index": 29,
          "name": "CE2",
          "element": "C",
          "coord": [
            9.571499824523926,
            9.396400451660156,
            26.51609992980957
          ]
        },
        {
          "atom_index": 30,
          "name": "CE3",
          "element": "C",
          "coord": [
            9.633299827575684,
            9.319100379943848,
            26.73699951171875
          ]
        },
        {
          "atom_index": 31,
          "name": "CZ2",
          "element": "C",
          "coord": [
            9.704999923706055,
            9.401599884033203,
            26.47480010986328
          ]
        },
        {
          "atom_index": 32,
          "name": "CZ3",
          "element": "C",
          "coord": [
            9.76669979095459,
            9.324199676513672,
            26.69580078125
          ]
        },
        {
          "atom_index": 33,
          "name": "CH2",
          "element": "C",
          "coord": [
            9.800999641418457,
            9.365099906921387,
            26.56570053100586
          ]
        }
      ]
    },
    {
      "id": "A:125",
      "chain": "A",
      "resseq": 125,
      "icode": "",
      "resname": "ASP",
      "hetflag": " ",
      "sasa": 2.1440303325653076,
      "atoms": [
        {
          "atom_index": 34,
          "name": "N",
          "element": "N",
          "coord": [
            9.234800338745117,
            9.623200416564941,
            26.797700881958008
          ]
        },
        {
          "atom_index": 35,
          "name": "CA",
          "element": "C",
          "coord": [
            9.23799991607666,
            9.76140022277832,
            26.75079917907715
          ]
        },
        {
          "atom_index": 36,
          "name": "C",
          "element": "C",
          "coord": [
            9.312600135803223,
            9.846500396728516,
            26.8523006439209
          ]
        },
        {
          "atom_index": 37,
          "name": "O",
          "element": "O",
          "coord": [
            9.403200149536133,
            9.92140007019043,
            26.816299438476562
          ]
        },
        {
          "atom_index": 38,
          "name": "CB",
          "element": "C",
          "coord": [
            9.095399856567383,
            9.816100120544434,
            26.73080062866211
          ]
        },
        {
          "atom_index": 39,
          "name": "CG",
          "element": "C",
          "coord": [
            8.991299629211426,
            9.74209976196289,
            26.81410026550293
          ]
        },
        {
          "atom_index": 40,
          "name": "OD1",
          "element": "O",
          "coord": [
            9.010499954223633,
            9.729100227355957,
            26.937000274658203
          ]
        },
        {
          "atom_index": 41,
          "name": "OD2",
          "element": "O",
          "coord": [
            8.889800071716309,
            9.697199821472168,
            26.756500244140625
          ]
        }
      ]
    },
    {
      "id": "A:126",
      "chain": "A",
      "resseq": 126,
      "icode": "",
      "resname": "ASP",
      "hetflag": " ",
      "sasa": 0.7251867651939392,
      "atoms": [
        {
          "atom_index": 42,
          "name": "N",
          "element": "N",
          "coord": [
            9.274900436401367,
            9.832599639892578,
            26.979299545288086
          ]
        },
        {
          "atom_index": 43,
          "name": "CA",
          "element": "C",
          "coord": [
            9.33810043334961,
            9.907500267028809,
            27.087499618530273
          ]
        },
        {
          "atom_index": 44,
          "name": "C",
          "element": "C",
          "coord": [
            9.489100456237793,
            9.887100219726562,
            27.085899353027344
          ]
        },
        {
          "atom_index": 45,
          "name": "O",
          "element": "O",
          "coord": [
            9.565699577331543,
            9.982600212097168,
            27.075199127197266
          ]
        },
        {
          "atom_index": 46,
          "name": "CB",
          "element": "C",
          "coord": [
            9.281999588012695,
            9.86340045928955,
            27.222999572753906
          ]
        },
        {
          "atom_index": 47,
          "name": "CG",
          "element": "C",
          "coord": [
            9.134599685668945,
            9.894499778747559,
            27.23780059814453
          ]
        },
        {
          "atom_index": 48,
          "name": "OD1",
          "element": "O",
          "coord": [
            9.096500396728516,
            10.012399673461914,
            27.220800399780273
          ]
        },
        {
          "atom_index": 49,
          "name": "OD2",
          "element": "O",
          "coord": [
            9.057100296020508,
            9.801300048828125,
            27.267000198364258
          ]
        }
      ]
    },
    {
      "id": "A:127",
      "chain": "A",
      "resseq": 127,
      "icode": "",
      "resname": "LEU",
      "hetflag": " ",
      "sasa": 0.0,
      "atoms": [
        {
          "atom_index": 50,
          "name": "N",
          "element": "N",
          "coord": [
            9.531000137329102,
            9.761699676513672,
            27.096399307250977
          ]
        },
        {
          "atom_index": 51,
          "name": "CA",
          "element": "C",
          "coord": [
            9.67240047454834,
            9.729399681091309,
            27.095800399780273
          ]
        },
        {
          "atom_index": 52,
          "name": "C",
          "element": "C",
          "coord": [
            9.737299919128418,
            9.77560043334961,
            26.96739959716797
          ]
        },
        {
          "atom_index": 53,
          "name": "O",
          "element": "O",
          "coord": [
            9.84939956665039,
            9.825400352478027,
            26.9689998626709
          ]
        },
        {
          "atom_index": 54,
          "name": "CB",
          "element": "C",
          "coord": [
            9.693300247192383,
            9.578800201416016,
            27.112600326538086
          ]
        },
        {
          "atom_index": 55,
          "name": "CG",
          "element": "C",
          "coord": [
            9.667099952697754,
            9.524299621582031,
            27.25320053100586
          ]
        },
        {
          "atom_index": 56,
          "name": "CD1",
          "element": "C",
          "coord": [
            9.763299942016602,
            9.59119987487793,
            27.350000381469727
          ]
        },
        {
          "atom_index": 57,
          "name": "CD2",
          "element": "C",
          "coord": [
            9.522700309753418,
            9.550200462341309,
            27.295400619506836
          ]
        }
      ]
    },
    {
      "id": "A:128",
      "chain": "A",
      "resseq": 128,
      "icode": "",
      "resname": "LYS",
      "hetflag": " ",
      "sasa": 0.0,
      "atoms": [
        {
          "atom_index": 58,
          "name": "N",
          "element": "N",
          "coord": [
            9.667099952697754,
            9.760100364685059,
            26.855899810791016
          ]
        },
        {
          "atom_index": 59,
          "name": "CA",
          "element": "C",
          "coord": [
            9.724200248718262,
            9.8016996383667,
            26.7283992767334
          ]
        },
        {
          "atom_index": 60,
          "name": "C",
          "element": "C",
          "coord": [
            9.746299743652344,
            9.952199935913086,
            26.73069953918457
          ]
        },
        {
          "atom_index": 61,
          "name": "O",
          "element": "O",
          "coord": [
            9.856499671936035,
            10.000800132751465,
            26.701799392700195
          ]
        },
        {
          "atom_index": 62,
          "name": "CB",
          "element": "C",
          "coord": [
            9.631799697875977,
            9.76550006866455,
            26.61079978942871
          ]
        },
        {
          "atom_index": 63,
          "name": "CG",
          "element": "C",
          "coord": [
            9.703900337219238,
            9.76550006866455,
            26.47480010986328
          ]
        },
        {
          "atom_index": 64,
          "name": "CD",
          "element": "C",
          "coord": [
            9.608599662780762,
            9.784099578857422,
            26.357099533081055
          ]
        },
        {
          "atom_index": 65,
          "name": "CE",
          "element": "C",
          "coord": [
            9.551899909973145,
            9.92590045928955,
            26.35300064086914
          ]
        },
        {
          "atom_index": 66,
          "name": "NZ",
          "element": "N",
          "coord": [
            9.477499961853027,
            9.954000473022461,
            26.226600646972656
          ]
        }
      ]
    },
    {
      "id": "A:129",
      "chain": "A",
      "resseq": 129,
      "icode": "",
      "resname": "ARG",
      "hetflag": " ",
      "sasa": 5.114973068237305,
      "atoms": [
        {
          "atom_index": 67,
          "name": "N",
          "element": "N",
          "coord": [
            9.640700340270996,
            10.025099754333496,
            26.76609992980957
          ]
        },
        {
          "atom_index": 68,
          "name": "CA",
          "element": "C",
          "coord": [
            9.6451997756958,
            10.170999526977539,
            26.771900177001953
          ]
        },
        {
          "atom_index": 69,
          "name": "C",
          "element": "C",
          "coord": [
            9.751899719238281,
            10.219499588012695,
            26.868900299072266
          ]
        },
        {
          "atom_index": 70,
          "name": "O",
          "element": "O",
          "coord": [
            9.833000183105469,
            10.306400299072266,
            26.835100173950195
          ]
        },
        {
          "atom_index": 71,
          "name": "CB",
          "element": "C",
          "coord": [
            9.508500099182129,
            10.22700023651123,
            26.813100814819336
          ]
        },
        {
          "atom_index": 72,
          "name": "CG",
          "element": "C",
          "coord": [
            9.444199562072754,
            10.31820011138916,
            26.70829963684082
          ]
        },
        {
          "atom_index": 73,
          "name": "CD",
          "element": "C",
          "coord": [
            9.305000305175781,
            10.361900329589844,
            26.753000259399414
          ]
        },
        {
          "atom_index": 74,
          "name": "NE",
          "element": "N",
          "coord": [
            9.309599876403809,
            10.428099632263184,
            26.883100509643555
          ]
        },
        {
          "atom_index": 75,
          "name": "CZ",
          "element": "C",
          "coord": [
            9.369400024414062,
            10.545100212097168,
            26.905099868774414
          ]
        },
        {
          "atom_index": 76,
          "name": "NH1",
          "element": "N",
          "coord": [
            9.429300308227539,
            10.609600067138672,
            26.805200576782227
          ]
        },
        {
          "atom_index": 77,
          "name": "NH2",
          "element": "N",
          "coord": [
            9.370800018310547,
            10.597100257873535,
            27.02720069885254
          ]
        }
      ]
    },
    {
      "id": "A:130",
      "chain": "A",
      "resseq": 130,
      "icode": "",
      "resname": "LYS",
      "hetflag": " ",
      "sasa": 0.2848668694496155,
      "atoms": [
        {
          "atom_index": 78,
          "name": "N",
          "element": "N",
          "coord": [
            9.751700401306152,
            10.163399696350098,
            26.98940086364746
          ]
        },
        {
          "atom_index": 79,
          "name": "CA",
          "element": "C",
          "coord": [
            9.849900245666504,
            10.202699661254883,
            27.088899612426758
          ]
        },
        {
          "atom_index": 80,
          "name": "C",
          "element": "C",
          "coord": [
            9.989100456237793,
            10.1806001663208,
            27.031600952148438
          ]
        },
        {
          "atom_index": 81,
          "name": "O",
          "element": "O",
          "coord": [
            10.063799858093262,
            10.27560043334961,
            27.0093994140625
          ]
        },
        {
          "atom_index": 82,
          "name": "CB",
          "element": "C",
          "coord": [
            9.832500457763672,
            10.121500015258789,
            27.217599868774414
          ]
        },
        {
          "atom_index": 83,
          "name": "CG",
          "element": "C",
          "coord": [
            9.90880012512207,
            10.17959976196289,
            27.334999084472656
          ]
        },
        {
          "atom_index": 84,
          "name": "CD",
          "element": "C",
          "coord": [
            9.860099792480469,
            10.321599960327148,
            27.36520004272461
          ]
        },
        {
          "atom_index": 85,
          "name": "CE",
          "element": "C",
          "coord": [
            9.953399658203125,
            10.396400451660156,
            27.460599899291992
          ]
        },
        {
          "atom_index": 86,
          "name": "NZ",
          "element": "N",
          "coord": [
            9.907899856567383,
            10.535400390625,
            27.49180030822754
          ]
        }
      ]
    },
    {
      "id": "A:131",
      "chain": "A",
      "resseq": 131,
      "icode": "",
      "resname": "LEU",
      "hetflag": " ",
      "sasa": 0.0,
      "atoms": [
        {
          "atom_index": 87,
          "name": "N",
          "element": "N",
          "coord": [
            10.022199630737305,
            10.054800033569336,
            27.005699157714844
          ]
        },
        {
          "atom_index": 88,
          "name": "CA",
          "element": "C",
          "coord": [
            10.152199745178223,
            10.01930046081543,
            26.951000213623047
          ]
        },
        {
          "atom_index": 89,
          "name": "C",
          "element": "C",
          "coord": [
            10.195699691772461,
            10.11299991607666,
            26.83930015563965
          ]
        },
        {
          "atom_index": 90,
          "name": "O",
          "element": "O",
          "coord": [
            10.314800262451172,
            10.134900093078613,
            26.81879997253418
          ]
        },
        {
          "atom_index": 91,
          "name": "CB",
          "element": "C",
          "coord": [
            10.150199890136719,
            9.876500129699707,
            26.89699935913086
          ]
        },
        {
          "atom_index": 92,
          "name": "CG",
          "element": "C",
          "coord": [
            10.281100273132324,
            9.833399772644043,
            26.830299377441406
          ]
        },
        {
          "atom_index": 93,
          "name": "CD1",
          "element": "C",
          "coord": [
            10.388899803161621,
            9.820799827575684,
            26.936899185180664
          ]
        },
        {
          "atom_index": 94,
          "name": "CD2",
          "element": "C",
          "coord": [
            10.26200008392334,
            9.701700210571289,
            26.757600784301758
          ]
        }
      ]
    },
    {
      "id": "A:132",
      "chain": "A",
      "resseq": 132,
      "icode": "",
      "resname": "SER",
      "hetflag": " ",
      "sasa": 0.0,
      "atoms": [
        {
          "atom_index": 95,
          "name": "N",
          "element": "N",
          "coord": [
            10.099599838256836,
            10.168499946594238,
            26.766399383544922
          ]
        },
        {
          "atom_index": 96,
          "name": "CA",
          "element": "C",
          "coord": [
            10.134499549865723,
            10.257800102233887,
            26.65690040588379
          ]
        },
        {
          "atom_index": 97,
          "name": "C",
          "element": "C",
          "coord": [
            10.184000015258789,
            10.392499923706055,
            26.70639991760254
          ]
        },
        {
          "atom_index": 98,
          "name": "O",
          "element": "O",
          "coord": [
            10.294400215148926,
            10.434800148010254,
            26.671899795532227
          ]
        },
        {
          "atom_index": 99,
          "name": "CB",
          "element": "C",
          "coord": [
            10.015600204467773,
            10.278800010681152,
            26.56290054321289
          ]
        },
        {
          "atom_index": 100,
          "name": "OG",
          "element": "O",
          "coord": [
            10.055399894714355,
            10.353899955749512,
            26.44890022277832
          ]
        }
      ]
    },
    {
      "id": "A:133",
      "chain": "A",
      "resseq": 133,
      "icode": "",
      "resname": "GLU",
      "hetflag": " ",
      "sasa": 0.5360076427459717,
      "atoms": [
        {
          "atom_index": 101,
          "name": "N",
          "element": "N",
          "coord": [
            10.102899551391602,
            10.46030044555664,
            26.787200927734375
          ]
        },
        {
          "atom_index": 102,
          "name": "CA",
          "element": "C",
          "coord": [
            10.142800331115723,
            10.590700149536133,
            26.838199615478516
          ]
        },
        {
          "atom_index": 103,
          "name": "C",
          "element": "C",
          "coord": [
            10.274999618530273,
            10.579999923706055,
            26.914199829101562
          ]
        },
        {
          "atom_index": 104,
          "name": "O",
          "element": "O",
          "coord": [
            10.35890007019043,
            10.670000076293945,
            26.90719985961914
          ]
        },
        {
          "atom_index": 105,
          "name": "CB",
          "element": "C",
          "coord": [
            10.032999992370605,
            10.649399757385254,
            26.927799224853516
          ]
        },
        {
          "atom_index": 106,
          "name": "CG",
          "element": "C",
          "coord": [
            10.005800247192383,
            10.572099685668945,
            27.055299758911133
          ]
        },
        {
          "atom_index": 107,
          "name": "CD",
          "element": "C",
          "coord": [
            9.900300025939941,
            10.639300346374512,
            27.14189910888672
          ]
        },
        {
          "atom_index": 108,
          "name": "OE1",
          "element": "O",
          "coord": [
            9.784299850463867,
            10.651599884033203,
            27.095699310302734
          ]
        },
        {
          "atom_index": 109,
          "name": "OE2",
          "element": "O",
          "coord": [
            9.933799743652344,
            10.680100440979004,
            27.25550079345703
          ]
        }
      ]
    },
    {
      "id": "A:134",
      "chain": "A",
      "resseq": 134,
      "icode": "",
      "resname": "LYS",
      "hetflag": " ",
      "sasa": 0.0,
      "atoms": [
        {
          "atom_index": 110,
          "name": "N",
          "element": "N",
          "coord": [
            10.293399810791016,
            10.469499588012695,
            26.986000061035156
          ]
        },
        {
          "atom_index": 111,
          "name": "CA",
          "element": "C",
          "coord": [
            10.416500091552734,
            10.447199821472168,
            27.06060028076172
          ]
        },
        {
          "atom_index": 112,
          "name": "C",
          "element": "C",
          "coord": [
            10.527999877929688,
            10.440600395202637,
            26.957399368286133
          ]
        },
        {
          "atom_index": 113,
          "name": "O",
          "element": "O",
          "coord": [
            10.637200355529785,
            10.491700172424316,
            26.97949981689453
          ]
        },
        {
          "atom_index": 114,
          "name": "CB",
          "element": "C",
          "coord": [
            10.409899711608887,
            10.315099716186523,
            27.136999130249023
          ]
        },
        {
          "atom_index": 115,
          "name": "CG",
          "element": "C",
          "coord": [
            10.280500411987305,
            10.29419994354248,
            27.213600158691406
          ]
        },
        {
          "atom_index": 116,
          "name": "CD",
          "element": "C",
          "coord": [
            10.275199890136719,
            10.372900009155273,
            27.34320068359375
          ]
        },
        {
          "atom_index": 117,
          "name": "CE",
          "element": "C",
          "coord": [
            10.356100082397461,
            10.30459976196289,
            27.45240020751953
          ]
        },
        {
          "atom_index": 118,
          "name": "NZ",
          "element": "N",
          "coord": [
            10.33329963684082,
            10.369799613952637,
            27.584400177001953
          ]
        }
      ]
    },
    {
      "id": "A:135",
      "chain": "A",
      "resseq": 135,
      "icode": "",
      "resname": "LEU",
      "hetflag": " ",
      "sasa": 0.0,
      "atoms": [
        {
          "atom_index": 119,
          "name": "N",
          "element": "N",
          "coord": [
            10.499699592590332,
            10.376500129699707,
            26.84440040588379
          ]
        },
        {
          "atom_index": 120,
          "name": "CA",
          "element": "C",
          "coord": [
            10.59749984741211,
            10.365799903869629,
            26.736799240112305
          ]
        },
        {
          "atom_index": 121,
          "name": "C",
          "element": "C",
          "coord": [
            10.610199928283691,
            10.502400398254395,
            26.670000076293945
          ]
        },
        {
          "atom_index": 122,
          "name": "O",
          "element": "O",
          "coord": [
            10.713000297546387,
            10.534700393676758,
            26.610700607299805
          ]
        },
        {
          "atom_index": 123,
          "name": "CB",
          "element": "C",
          "coord": [
            10.553099632263184,
            10.262399673461914,
            26.632699966430664
          ]
        },
        {
          "atom_index": 124,
          "name": "CG",
          "element": "C",
          "coord": [
            10.61520004272461,
            10.121899604797363,
            26.630300521850586
          ]
        },
        {
          "atom_index": 125,
          "name": "CD1",
          "element": "C",
          "coord": [
            10.766799926757812,
            10.133199691772461,
            26.63949966430664
          ]
        },
        {
          "atom_index": 126,
          "name": "CD2",
          "element": "C",
          "coord": [
            10.561300277709961,
            10.038200378417969,
            26.74370002746582
          ]
        }
      ]
    },
    {
      "id": "A:136",
      "chain": "A",
      "resseq": 136,
      "icode": "",
      "resname": "ASP",
      "hetflag": " ",
      "sasa": 0.5360076427459717,
      "atoms": [
        {
          "atom_index": 127,
          "name": "N",
          "element": "N",
          "coord": [
            10.504400253295898,
            10.582099914550781,
            26.68000030517578
          ]
        },
        {
          "atom_index": 128,
          "name": "CA",
          "element": "C",
          "coord": [
            10.503600120544434,
            10.71500015258789,
            26.6210994720459
          ]
        },
        {
          "atom_index": 129,
          "name": "C",
          "element": "C",
          "coord": [
            10.596400260925293,
            10.809700012207031,
            26.697200775146484
          ]
        },
        {
          "atom_index": 130,
          "name": "O",
          "element": "O",
          "coord": [
            10.640600204467773,
            10.911600112915039,
            26.64349937438965
          ]
        },
        {
          "atom_index": 131,
          "name": "CB",
          "element": "C",
          "coord": [
            10.360799789428711,
            10.771100044250488,
            26.620399475097656
          ]
        },
        {
          "atom_index": 132,
          "name": "CG",
          "element": "C",
          "coord": [
            10.279600143432617,
            10.723799705505371,
            26.500900268554688
          ]
        },
        {
          "atom_index": 133,
          "name": "OD1",
          "element": "O",
          "coord": [
            10.15719985961914,
            10.75059986114502,
            26.497699737548828
          ]
        },
        {
          "atom_index": 134,
          "name": "OD2",
          "element": "O",
          "coord": [
            10.338199615478516,
            10.661100387573242,
            26.40999984741211
          ]
        }
      ]
    },
    {
      "id": "A:137",
      "chain": "A",
      "resseq": 137,
      "icode": "",
      "resname": "SER",
      "hetflag": " ",
      "sasa": 2.5268023014068604,
      "atoms": [
        {
          "atom_index": 135,
          "name": "N",
          "element": "N",
          "coord": [
            10.626700401306152,
            10.774999618530273,
            26.821699142456055
          ]
        },
        {
          "atom_index": 136,
          "name": "CA",
          "element": "C",
          "coord": [
            10.712599754333496,
            10.858599662780762,
            26.905099868774414
          ]
        },
        {
          "atom_index": 137,
          "name": "C",
          "element": "C",
          "coord": [
            10.835200309753418,
            10.785400390625,
            26.960899353027344
          ]
        },
        {
          "atom_index": 138,
          "name": "O",
          "element": "O",
          "coord": [
            10.85569953918457,
            10.780099868774414,
            27.082599639892578
          ]
        },
        {
          "atom_index": 139,
          "name": "CB",
          "element": "C",
          "coord": [
            10.630399703979492,
            10.917499542236328,
            27.02079963684082
          ]
        },
        {
          "atom_index": 140,
          "name": "OG",
          "element": "O",
          "coord": [
            10.52180004119873,
            10.995400428771973,
            26.972999572753906
          ]
        }
      ]
    },
    {
      "id": "A:138",
      "chain": "A",
      "resseq": 138,
      "icode": "",
      "resname": "THR",
      "hetflag": " ",
      "sasa": 0.0,
      "atoms": [
        {
          "atom_index": 141,
          "name": "N",
          "element": "N",
          "coord": [
            10.915900230407715,
            10.728799819946289,
            26.87190055847168
          ]
        },
        {
          "atom_index": 142,
          "name": "CA",
          "element": "C",
          "coord": [
            11.036700248718262,
            10.658100128173828,
            26.91320037841797
          ]
        },
        {
          "atom_index": 143,
          "name": "C",
          "element": "C",
          "coord": [
            11.14680004119873,
            10.681599617004395,
            26.811399459838867
          ]
        },
        {
          "atom_index": 144,
          "name": "O",
          "element": "O",
          "coord": [
            11.132599830627441,
            10.648799896240234,
            26.693700790405273
          ]
        },
        {
          "atom_index": 145,
          "name": "CB",
          "element": "C",
          "coord": [
            11.013899803161621,
            10.50510025024414,
            26.927499771118164
          ]
        },
        {
          "atom_index": 146,
          "name": "OG1",
          "element": "O",
          "coord": [
            10.951899528503418,
            10.45359992980957,
            26.808900833129883
          ]
        },
        {
          "atom_index": 147,
          "name": "CG2",
          "element": "C",
          "coord": [
            10.927300453186035,
            10.474900245666504,
            27.048999786376953
          ]
        }
      ]
    },
    {
      "id": "A:139",
      "chain": "A",
      "resseq": 139,
      "icode": "",
      "resname": "ASP",
      "hetflag": " ",
      "sasa": 1.7656720876693726,
      "atoms": [
        {
          "atom_index": 148,
          "name": "N",
          "element": "N",
          "coord": [
            11.256999969482422,
            10.739100456237793,
            26.85770034790039
          ]
        },
        {
          "atom_index": 149,
          "name": "CA",
          "element": "C",
          "coord": [
            11.36970043182373,
            10.768099784851074,
            26.770299911499023
          ]
        },
        {
          "atom_index": 150,
          "name": "C",
          "element": "C",
          "coord": [
            11.459799766540527,
            10.645600318908691,
            26.7539005279541
          ]
        },
        {
          "atom_index": 151,
          "name": "O",
          "element": "O",
          "coord": [
            11.545499801635742,
            10.61870002746582,
            26.838300704956055
          ]
        },
        {
          "atom_index": 152,
          "name": "CB",
          "element": "C",
          "coord": [
            11.450699806213379,
            10.884900093078613,
            26.82740020751953
          ]
        },
        {
          "atom_index": 153,
          "name": "CG",
          "element": "C",
          "coord": [
            11.54539966583252,
            10.945599555969238,
            26.725400924682617
          ]
        },
        {
          "atom_index": 154,
          "name": "OD1",
          "element": "O",
          "coord": [
            11.622900009155273,
            10.869199752807617,
            26.663400650024414
          ]
        },
        {
          "atom_index": 155,
          "name": "OD2",
          "element": "O",
          "coord": [
            11.542099952697754,
            11.069700241088867,
            26.707799911499023
          ]
        }
      ]
    },
    {
      "id": "A:140",
      "chain": "A",
      "resseq": 140,
      "icode": "",
      "resname": "PHE",
      "hetflag": " ",
      "sasa": 0.0,
      "atoms": [
        {
          "atom_index": 156,
          "name": "N",
          "element": "N",
          "coord": [
            11.440600395202637,
            10.571399688720703,
            26.64550018310547
          ]
        },
        {
          "atom_index": 157,
          "name": "CA",
          "element": "C",
          "coord": [
            11.521900177001953,
            10.452899932861328,
            26.621400833129883
          ]
        },
        {
          "atom_index": 158,
          "name": "C",
          "element": "C",
          "coord": [
            11.657699584960938,
            10.492899894714355,
            26.568199157714844
          ]
        },
        {
          "atom_index": 159,
          "name": "O",
          "element": "O",
          "coord": [
            11.758700370788574,
            10.4306001663208,
            26.59980010986328
          ]
        },
        {
          "atom_index": 160,
          "name": "CB",
          "element": "C",
          "coord": [
            11.454099655151367,
            10.360600471496582,
            26.519699096679688
          ]
        },
        {
          "atom_index": 161,
          "name": "CG",
          "element": "C",
          "coord": [
            11.327899932861328,
            10.29740047454834,
            26.569799423217773
          ]
        },
        {
          "atom_index": 162,
          "name": "CD1",
          "element": "C",
          "coord": [
            11.235600471496582,
            10.24470043182373,
            26.48110008239746
          ]
        },
        {
          "atom_index": 163,
          "name": "CD2",
          "element": "C",
          "coord": [
            11.300700187683105,
            10.291299819946289,
            26.70549964904785
          ]
        },
        {
          "atom_index": 164,
          "name": "CE1",
          "element": "C",
          "coord": [
            11.1181001663208,
            10.187700271606445,
            26.52720069885254
          ]
        },
        {
          "atom_index": 165,
          "name": "CE2",
          "element": "C",
          "coord": [
            11.183099746704102,
            10.234299659729004,
            26.752099990844727
          ]
        },
        {
          "atom_index": 166,
          "name": "CZ",
          "element": "C",
          "coord": [
            11.091699600219727,
            10.182600021362305,
            26.662599563598633
          ]
        }
      ]
    },
    {
      "id": "A:141",
      "chain": "A",
      "resseq": 141,
      "icode": "",
      "resname": "THR",
      "hetflag": " ",
      "sasa": 0.0,
      "atoms": [
        {
          "atom_index": 167,
          "name": "N",
          "element": "N",
          "coord": [
            11.658900260925293,
            10.598299980163574,
            26.487300872802734
          ]
        },
        {
          "atom_index": 168,
          "name": "CA",
          "element": "C",
          "coord": [
            11.781800270080566,
            10.647199630737305,
            26.425600051879883
          ]
        },
        {
          "atom_index": 169,
          "name": "C",
          "element": "C",
          "coord": [
            11.887800216674805,
            10.68649959564209,
            26.52899932861328
          ]
        },
        {
          "atom_index": 170,
          "name": "O",
          "element": "O",
          "coord": [
            12.00790023803711,
            10.664400100708008,
            26.50790023803711
          ]
        },
        {
          "atom_index": 171,
          "name": "CB",
          "element": "C",
          "coord": [
            11.752099990844727,
            10.767499923706055,
            26.331300735473633
          ]
        },
        {
          "atom_index": 172,
          "name": "OG1",
          "element": "O",
          "coord": [
            11.868399620056152,
            10.796199798583984,
            26.252700805664062
          ]
        },
        {
          "atom_index": 173,
          "name": "CG2",
          "element": "C",
          "coord": [
            11.713000297546387,
            10.891400337219238,
            26.41080093383789
          ]
        }
      ]
    },
    {
      "id": "A:142",
      "chain": "A",
      "resseq": 142,
      "icode": "",
      "resname": "SER",
      "hetflag": " ",
      "sasa": 0.4098881483078003,
      "atoms": [
        {
          "atom_index": 174,
          "name": "N",
          "element": "N",
          "coord": [
            11.842700004577637,
            10.74370002746582,
            26.640499114990234
          ]
        },
        {
          "atom_index": 175,
          "name": "CA",
          "element": "C",
          "coord": [
            11.932600021362305,
            10.785099983215332,
            26.747800827026367
          ]
        },
        {
          "atom_index": 176,
          "name": "C",
          "element": "C",
          "coord": [
            12.007100105285645,
            10.665399551391602,
            26.80470085144043
          ]
        },
        {
          "atom_index": 177,
          "name": "O",
          "element": "O",
          "coord": [
            12.12969970703125,
            10.666600227355957,
            26.815099716186523
          ]
        },
        {
          "atom_index": 178,
          "name": "CB",
          "element": "C",
          "coord": [
            11.854299545288086,
            10.85319995880127,
            26.86090087890625
          ]
        },
        {
          "atom_index": 179,
          "name": "OG",
          "element": "O",
          "coord": [
            11.803000450134277,
            10.979100227355957,
            26.82080078125
          ]
        }
      ]
    },
    {
      "id": "A:143",
      "chain": "A",
      "resseq": 143,
      "icode": "",
      "resname": "THR",
      "hetflag": " ",
      "sasa": 0.0,
      "atoms": [
        {
          "atom_index": 180,
          "name": "N",
          "element": "N",
          "coord": [
            11.931300163269043,
            10.562299728393555,
            26.841400146484375
          ]
        },
        {
          "atom_index": 181,
          "name": "CA",
          "element": "C",
          "coord": [
            11.987700462341309,
            10.440899848937988,
            26.89900016784668
          ]
        },
        {
          "atom_index": 182,
          "name": "C",
          "element": "C",
          "coord": [
            12.074700355529785,
            10.363499641418457,
            26.800100326538086
          ]
        },
        {
          "atom_index": 183,
          "name": "O",
          "element": "O",
          "coord": [
            12.168499946594238,
            10.294699668884277,
            26.840299606323242
          ]
        },
        {
          "atom_index": 184,
          "name": "CB",
          "element": "C",
          "coord": [
            11.87660026550293,
            10.347999572753906,
            26.951799392700195
          ]
        },
        {
          "atom_index": 185,
          "name": "OG1",
          "element": "O",
          "coord": [
            11.786299705505371,
            10.422900199890137,
            27.03420066833496
          ]
        },
        {
          "atom_index": 186,
          "name": "CG2",
          "element": "C",
          "coord": [
            11.937700271606445,
            10.234299659729004,
            27.033899307250977
          ]
        }
      ]
    },
    {
      "id": "A:144",
      "chain": "A",
      "resseq": 144,
      "icode": "",
      "resname": "ILE",
      "hetflag": " ",
      "sasa": 0.0,
      "atoms": [
        {
          "atom_index": 187,
          "name": "N",
          "element": "N",
          "coord": [
            12.042799949645996,
            10.373800277709961,
            26.671199798583984
          ]
        },
        {
          "atom_index": 188,
          "name": "CA",
          "element": "C",
          "coord": [
            12.121299743652344,
            10.305000305175781,
            26.569299697875977
          ]
        },
        {
          "atom_index": 189,
          "name": "C",
          "element": "C",
          "coord": [
            12.255200386047363,
            10.376500129699707,
            26.560800552368164
          ]
        },
        {
          "atom_index": 190,
          "name": "O",
          "element": "O",
          "coord": [
            12.357199668884277,
            10.31779956817627,
            26.523799896240234
          ]
        },
        {
          "atom_index": 191,
          "name": "CB",
          "element": "C",
          "coord": [
            12.05370044708252,
            10.31029987335205,
            26.431400299072266
          ]
        },
        {
          "atom_index": 192,
          "name": "CG1",
          "element": "C",
          "coord": [
            11.913700103759766,
            10.249300003051758,
            26.439599990844727
          ]
        },
        {
          "atom_index": 193,
          "name": "CG2",
          "element": "C",
          "coord": [
            12.138099670410156,
            10.23390007019043,
            26.32979965209961
          ]
        },
        {
          "atom_index": 194,
          "name": "CD1",
          "element": "C",
          "coord": [
            11.835599899291992,
            10.25469970703125,
            26.309600830078125
          ]
        }
      ]
    },
    {
      "id": "A:145",
      "chain": "A",
      "resseq": 145,
      "icode": "",
      "resname": "LYS",
      "hetflag": " ",
      "sasa": 1.6538740396499634,
      "atoms": [
        {
          "atom_index": 195,
          "name": "N",
          "element": "N",
          "coord": [
            12.253100395202637,
            10.50469970703125,
            26.595199584960938
          ]
        },
        {
          "atom_index": 196,
          "name": "CA",
          "element": "C",
          "coord": [
            12.373700141906738,
            10.58590030670166,
            26.595300674438477
          ]
        },
        {
          "atom_index": 197,
          "name": "C",
          "element": "C",
          "coord": [
            12.449399948120117,
            10.55840015411377,
            26.72570037841797
          ]
        },
        {
          "atom_index": 198,
          "name": "O",
          "element": "O",
          "coord": [
            12.56820011138916,
            10.524499893188477,
            26.723899841308594
          ]
        },
        {
          "atom_index": 199,
          "name": "CB",
          "element": "C",
          "coord": [
            12.337800025939941,
            10.735199928283691,
            26.58650016784668
          ]
        },
        {
          "atom_index": 200,
          "name": "CG",
          "element": "C",
          "coord": [
            12.459400177001953,
            10.829400062561035,
            26.591800689697266
          ]
        },
        {
          "atom_index": 201,
          "name": "CD",
          "element": "C",
          "coord": [
            12.424099922180176,
            10.967000007629395,
            26.65049934387207
          ]
        },
        {
          "atom_index": 202,
          "name": "CE",
          "element": "C",
          "coord": [
            12.354499816894531,
            11.059300422668457,
            26.550399780273438
          ]
        },
        {
          "atom_index": 203,
          "name": "NZ",
          "element": "N",
          "coord": [
            12.449899673461914,
            11.118599891662598,
            26.451099395751953
          ]
        }
      ]
    },
    {
      "id": "A:146",
      "chain": "A",
      "resseq": 146,
      "icode": "",
      "resname": "LEU",
      "hetflag": " ",
      "sasa": 0.0,
      "atoms": [
        {
          "atom_index": 204,
          "name": "N",
          "element": "N",
          "coord": [
            12.37969970703125,
            10.5733003616333,
            26.83839988708496
          ]
        },
        {
          "atom_index": 205,
          "name": "CA",
          "element": "C",
          "coord": [
            12.439499855041504,
            10.550600051879883,
            26.969200134277344
          ]
        },
        {
          "atom_index": 206,
          "name": "C",
          "element": "C",
          "coord": [
            12.519499778747559,
            10.42199993133545,
            26.963699340820312
          ]
        },
        {
          "atom_index": 207,
          "name": "O",
          "element": "O",
          "coord": [
            12.630599975585938,
            10.415399551391602,
            27.015600204467773
          ]
        },
        {
          "atom_index": 208,
          "name": "CB",
          "element": "C",
          "coord": [
            12.331000328063965,
            10.540399551391602,
            27.077199935913086
          ]
        },
        {
          "atom_index": 209,
          "name": "CG",
          "element": "C",
          "coord": [
            12.375200271606445,
            10.531000137329102,
            27.22410011291504
          ]
        },
        {
          "atom_index": 210,
          "name": "CD1",
          "element": "C",
          "coord": [
            12.25570011138916,
            10.55519962310791,
            27.314699172973633
          ]
        },
        {
          "atom_index": 211,
          "name": "CD2",
          "element": "C",
          "coord": [
            12.43690013885498,
            10.395400047302246,
            27.25320053100586
          ]
        }
      ]
    },
    {
      "id": "A:147",
      "chain": "A",
      "resseq": 147,
      "icode": "",
      "resname": "LEU",
      "hetflag": " ",
      "sasa": 0.0,
      "atoms": [
        {
          "atom_index": 212,
          "name": "N",
          "element": "N",
          "coord": [
            12.46310043334961,
            10.32040023803711,
            26.899499893188477
          ]
        },
        {
          "atom_index": 213,
          "name": "CA",
          "element": "C",
          "coord": [
            12.530599594116211,
            10.192099571228027,
            26.88719940185547
          ]
        },
        {
          "atom_index": 214,
          "name": "C",
          "element": "C",
          "coord": [
            12.636899948120117,
            10.200699806213379,
            26.779399871826172
          ]
        },
        {
          "atom_index": 215,
          "name": "O",
          "element": "O",
          "coord": [
            12.658599853515625,
            10.105899810791016,
            26.70439910888672
          ]
        },
        {
          "atom_index": 216,
          "name": "CB",
          "element": "C",
          "coord": [
            12.430399894714355,
            10.082099914550781,
            26.852800369262695
          ]
        },
        {
          "atom_index": 217,
          "name": "CG",
          "element": "C",
          "coord": [
            12.316300392150879,
            10.061100006103516,
            26.952699661254883
          ]
        },
        {
          "atom_index": 218,
          "name": "CD1",
          "element": "C",
          "coord": [
            12.2253999710083,
            9.95110034942627,
            26.90290069580078
          ]
        },
        {
          "atom_index": 219,
          "name": "CD2",
          "element": "C",
          "coord": [
            12.372400283813477,
            10.024900436401367,
            27.088699340820312
          ]
        }
      ]
    },
    {
      "id": "A:148",
      "chain": "A",
      "resseq": 148,
      "icode": "",
      "resname": "ASN",
      "hetflag": " ",
      "sasa": 0.0,
      "atoms": [
        {
          "atom_index": 220,
          "name": "N",
          "element": "N",
          "coord": [
            12.70199966430664,
            10.316100120544434,
            26.771699905395508
          ]
        },
        {
          "atom_index": 221,
          "name": "CA",
          "element": "C",
          "coord": [
            12.807999610900879,
            10.338000297546387,
            26.67490005493164
          ]
        },
        {
          "atom_index": 222,
          "name": "C",
          "element": "C",
          "coord": [
            12.920900344848633,
            10.42080020904541,
            26.734800338745117
          ]
        },
        {
          "atom_index": 223,
          "name": "O",
          "element": "O",
          "coord": [
            13.030599594116211,
            10.427900314331055,
            26.6781005859375
          ]
        },
        {
          "atom_index": 224,
          "name": "CB",
          "element": "C",
          "coord": [
            12.752599716186523,
            10.405099868774414,
            26.54960060119629
          ]
        },
        {
          "atom_index": 225,
          "name": "CG",
          "element": "C",
          "coord": [
            12.767000198364258,
            10.317399978637695,
            26.42690086364746
          ]
        },
        {
          "atom_index": 226,
          "name": "OD1",
          "element": "O",
          "coord": [
            12.875699996948242,
            10.306699752807617,
            26.36870002746582
          ]
        },
        {
          "atom_index": 227,
          "name": "ND2",
          "element": "N",
          "coord": [
            12.657600402832031,
            10.251899719238281,
            26.388099670410156
          ]
        }
      ]
    },
    {
      "id": "A:149",
      "chain": "A",
      "resseq": 149,
      "icode": "",
      "resname": "GLU",
      "hetflag": " ",
      "sasa": 1.9548512697219849,
      "atoms": [
        {
          "atom_index": 228,
          "name": "N",
          "element": "N",
          "coord": [
            12.893400192260742,
            10.483099937438965,
            26.84950065612793
          ]
        },
        {
          "atom_index": 229,
          "name": "CA",
          "element": "C",
          "coord": [
            12.993300437927246,
            10.562999725341797,
            26.920299530029297
          ]
        },
        {
          "atom_index": 230,
          "name": "C",
          "element": "C",
          "coord": [
            13.114500045776367,
            10.47350025177002,
            26.94529914855957
          ]
        },
        {
          "atom_index": 231,
          "name": "O",
          "element": "O",
          "coord": [
            13.099900245666504,
            10.351900100708008,
            26.959299087524414
          ]
        },
        {
          "atom_index": 232,
          "name": "CB",
          "element": "C",
          "coord": [
            12.937199592590332,
            10.611300468444824,
            27.054100036621094
          ]
        },
        {
          "atom_index": 233,
          "name": "CG",
          "element": "C",
          "coord": [
            12.823200225830078,
            10.710800170898438,
            27.042600631713867
          ]
        },
        {
          "atom_index": 234,
          "name": "CD",
          "element": "C",
          "coord": [
            12.757200241088867,
            10.737600326538086,
            27.177000045776367
          ]
        },
        {
          "atom_index": 235,
          "name": "OE1",
          "element": "O",
          "coord": [
            12.830300331115723,
            10.754500389099121,
            27.277299880981445
          ]
        },
        {
          "atom_index": 236,
          "name": "OE2",
          "element": "O",
          "coord": [
            12.63230037689209,
            10.742500305175781,
            27.182600021362305
          ]
        }
      ]
    },
    {
      "id": "A:150",
      "chain": "A",
      "resseq": 150,
      "icode": "",
      "resname": "ASN",
      "hetflag": " ",
      "sasa": 4.479480743408203,
      "atoms": [
        {
          "atom_index": 237,
          "name": "N",
          "element": "N",
          "coord": [
            13.233799934387207,
            10.531999588012695,
            26.951499938964844
          ]
        },
        {
          "atom_index": 238,
          "name": "CA",
          "element": "C",
          "coord": [
            13.352700233459473,
            10.450699806213379,
            26.97369956970215
          ]
        },
        {
          "atom_index": 239,
          "name": "C",
          "element": "C",
          "coord": [
            13.343799591064453,
            10.365599632263184,
            27.09939956665039
          ]
        },
        {
          "atom_index": 240,
          "name": "O",
          "element": "O",
          "coord": [
            13.428000450134277,
            10.278400421142578,
            27.120800018310547
          ]
        },
        {
          "atom_index": 241,
          "name": "CB",
          "element": "C",
          "coord": [
            13.478799819946289,
            10.537799835205078,
            26.977800369262695
          ]
        },
        {
          "atom_index": 242,
          "name": "CG",
          "element": "C",
          "coord": [
            13.55459976196289,
            10.53600025177002,
            26.84600067138672
          ]
        },
        {
          "atom_index": 243,
          "name": "OD1",
          "element": "O",
          "coord": [
            13.499899864196777,
            10.570099830627441,
            26.74090003967285
          ]
        },
        {
          "atom_index": 244,
          "name": "ND2",
          "element": "N",
          "coord": [
            13.681400299072266,
            10.495599746704102,
            26.85110092163086
          ]
        }
      ]
    },
    {
      "id": "A:151",
      "chain": "A",
      "resseq": 151,
      "icode": "",
      "resname": "SER",
      "hetflag": " ",
      "sasa": 1.324254035949707,
      "atoms": [
        {
          "atom_index": 245,
          "name": "N",
          "element": "N",
          "coord": [
            13.241600036621094,
            10.390199661254883,
            27.181499481201172
          ]
        },
        {
          "atom_index": 246,
          "name": "CA",
          "element": "C",
          "coord": [
            13.221199989318848,
            10.31410026550293,
            27.30500030517578
          ]
        },
        {
          "atom_index": 247,
          "name": "C",
          "element": "C",
          "coord": [
            13.202099800109863,
            10.166399955749512,
            27.27079963684082
          ]
        },
        {
          "atom_index": 248,
          "name": "O",
          "element": "O",
          "coord": [
            13.241100311279297,
            10.078100204467773,
            27.346799850463867
          ]
        },
        {
          "atom_index": 249,
          "name": "CB",
          "element": "C",
          "coord": [
            13.098600387573242,
            10.366299629211426,
            27.381000518798828
          ]
        },
        {
          "atom_index": 250,
          "name": "OG",
          "element": "O",
          "coord": [
            13.112299919128418,
            10.503600120544434,
            27.41349983215332
          ]
        }
      ]
    },
    {
      "id": "A:152",
      "chain": "A",
      "resseq": 152,
      "icode": "",
      "resname": "TYR",
      "hetflag": " ",
      "sasa": 0.0,
      "atoms": [
        {
          "atom_index": 251,
          "name": "N",
          "element": "N",
          "coord": [
            13.141500473022461,
            10.140899658203125,
            27.155399322509766
          ]
        },
        {
          "atom_index": 252,
          "name": "CA",
          "element": "C",
          "coord": [
            13.118900299072266,
            10.00510025024414,
            27.108999252319336
          ]
        },
        {
          "atom_index": 253,
          "name": "C",
          "element": "C",
          "coord": [
            13.114100456237793,
            9.999300003051758,
            26.957199096679688
          ]
        },
        {
          "atom_index": 254,
          "name": "O",
          "element": "O",
          "coord": [
            13.008999824523926,
            9.97130012512207,
            26.89940071105957
          ]
        },
        {
          "atom_index": 255,
          "name": "CB",
          "element": "C",
          "coord": [
            12.98840045928955,
            9.948200225830078,
            27.16510009765625
          ]
        },
        {
          "atom_index": 256,
          "name": "CG",
          "element": "C",
          "coord": [
            12.903900146484375,
            10.043399810791016,
            27.24690055847168
          ]
        },
        {
          "atom_index": 257,
          "name": "CD1",
          "element": "C",
          "coord": [
            12.838899612426758,
            10.151100158691406,
            27.188199996948242
          ]
        },
        {
          "atom_index": 258,
          "name": "CD2",
          "element": "C",
          "coord": [
            12.885100364685059,
            10.02180004119873,
            27.38330078125
          ]
        },
        {
          "atom_index": 259,
          "name": "CE1",
          "element": "C",
          "coord": [
            12.755999565124512,
            10.235099792480469,
            27.26409912109375
          ]
        },
        {
          "atom_index": 260,
          "name": "CE2",
          "element": "C",
          "coord": [
            12.802900314331055,
            10.104499816894531,
            27.45989990234375
          ]
        },
        {
          "atom_index": 261,
          "name": "CZ",
          "element": "C",
          "coord": [
            12.73840045928955,
            10.210800170898438,
            27.40019989013672
          ]
        },
        {
          "atom_index": 262,
          "name": "OH",
          "element": "O",
          "coord": [
            12.655900001525879,
            10.291099548339844,
            27.4768009185791
          ]
        }
      ]
    },
    {
      "id": "A:153",
      "chain": "A",
      "resseq": 153,
      "icode": "",
      "resname": "VAL",
      "hetflag": " ",
      "sasa": 0.0,
      "atoms": [
        {
          "atom_index": 263,
          "name": "N",
          "element": "N",
          "coord": [
            13.226699829101562,
            10.025899887084961,
            26.89189910888672
          ]
        },
        {
          "atom_index": 264,
          "name": "CA",
          "element": "C",
          "coord": [
            13.228099822998047,
            10.022000312805176,
            26.74679946899414
          ]
        },
        {
          "atom_index": 265,
          "name": "C",
          "element": "C",
          "coord": [
            13.290200233459473,
            9.894599914550781,
            26.69179916381836
          ]
        },
        {
          "atom_index": 266,
          "name": "O",
          "element": "O",
          "coord": [
            13.219499588012695,
            9.815799713134766,
            26.62969970703125
          ]
        },
        {
          "atom_index": 267,
          "name": "CB",
          "element": "C",
          "coord": [
            13.293899536132812,
            10.1496000289917,
            26.686800003051758
          ]
        },
        {
          "atom_index": 268,
          "name": "CG1",
          "element": "C",
          "coord": [
            13.401399612426758,
            10.202400207519531,
            26.78030014038086
          ]
        },
        {
          "atom_index": 269,
          "name": "CG2",
          "element": "C",
          "coord": [
            13.34939956665039,
            10.120200157165527,
            26.547100067138672
          ]
        }
      ]
    },
    {
      "id": "A:154",
      "chain": "A",
      "resseq": 154,
      "icode": "",
      "resname": "PRO",
      "hetflag": " ",
      "sasa": 0.0,
      "atoms": [
        {
          "atom_index": 270,
          "name": "N",
          "element": "N",
          "coord": [
            13.421299934387207,
            9.871399879455566,
            26.710599899291992
          ]
        },
        {
          "atom_index": 271,
          "name": "CA",
          "element": "C",
          "coord": [
            13.460399627685547,
            9.743399620056152,
            26.650999069213867
          ]
        },
        {
          "atom_index": 272,
          "name": "C",
          "element": "C",
          "coord": [
            13.421899795532227,
            9.633000373840332,
            26.749000549316406
          ]
        },
        {
          "atom_index": 273,
          "name": "O",
          "element": "O",
          "coord": [
            13.507800102233887,
            9.563599586486816,
            26.804000854492188
          ]
        },
        {
          "atom_index": 274,
          "name": "CB",
          "element": "C",
          "coord": [
            13.611900329589844,
            9.756999969482422,
            26.634300231933594
          ]
        },
        {
          "atom_index": 275,
          "name": "CG",
          "element": "C",
          "coord": [
            13.633099555969238,
            9.904899597167969,
            26.62779998779297
          ]
        },
        {
          "atom_index": 276,
          "name": "CD",
          "element": "C",
          "coord": [
            13.541000366210938,
            9.952400207519531,
            26.7367000579834
          ]
        }
      ]
    },
    {
      "id": "A:155",
      "chain": "A",
      "resseq": 155,
      "icode": "",
      "resname": "ARG",
      "hetflag": " ",
      "sasa": 0.0,
      "atoms": [
        {
          "atom_index": 277,
          "name": "N",
          "element": "N",
          "coord": [
            13.291299819946289,
            9.620200157165527,
            26.770999908447266
          ]
        },
        {
          "atom_index": 278,
          "name": "CA",
          "element": "C",
          "coord": [
            13.235099792480469,
            9.521100044250488,
            26.861900329589844
          ]
        },
        {
          "atom_index": 279,
          "name": "C",
          "element": "C",
          "coord": [
            13.246600151062012,
            9.378800392150879,
            26.8085994720459
          ]
        },
        {
          "atom_index": 280,
          "name": "O",
          "element": "O",
          "coord": [
            13.146400451660156,
            9.310400009155273,
            26.789600372314453
          ]
        },
        {
          "atom_index": 281,
          "name": "CB",
          "element": "C",
          "coord": [
            13.087699890136719,
            9.553099632263184,
            26.889400482177734
          ]
        },
        {
          "atom_index": 282,
          "name": "CG",
          "element": "C",
          "coord": [
            13.000399589538574,
            9.554800033569336,
            26.76490020751953
          ]
        },
        {
          "atom_index": 283,
          "name": "CD",
          "element": "C",
          "coord": [
            12.856200218200684,
            9.527899742126465,
            26.80069923400879
          ]
        },
        {
          "atom_index": 284,
          "name": "NE",
          "element": "N",
          "coord": [
            12.787199974060059,
            9.644100189208984,
            26.855600357055664
          ]
        },
        {
          "atom_index": 285,
          "name": "CZ",
          "element": "C",
          "coord": [
            12.736599922180176,
            9.741900444030762,
            26.781299591064453
          ]
        },
        {
          "atom_index": 286,
          "name": "NH1",
          "element": "N",
          "coord": [
            12.748000144958496,
            9.736900329589844,
            26.649200439453125
          ]
        },
        {
          "atom_index": 287,
          "name": "NH2",
          "element": "N",
          "coord": [
            12.673600196838379,
            9.843600273132324,
            26.83880043029785
          ]
        }
      ]
    },
    {
      "id": "A:156",
      "chain": "A",
      "resseq": 156,
      "icode": "",
      "resname": "GLU",
      "hetflag": " ",
      "sasa": 0.0,
      "atoms": [
        {
          "atom_index": 288,
          "name": "N",
          "element": "N",
          "coord": [
            13.369199752807617,
            9.334099769592285,
            26.78420066833496
          ]
        },
        {
          "atom_index": 289,
          "name": "CA",
          "element": "C",
          "coord": [
            13.388899803161621,
            9.19909954071045,
            26.735000610351562
          ]
        },
        {
          "atom_index": 290,
          "name": "C",
          "element": "C",
          "coord": [
            13.33180046081543,
            9.103699684143066,
            26.838499069213867
          ]
        },
        {
          "atom_index": 291,
          "name": "O",
          "element": "O",
          "coord": [
            13.298700332641602,
            9.143799781799316,
            26.95009994506836
          ]
        },
        {
          "atom_index": 292,
          "name": "CB",
          "element": "C",
          "coord": [
            13.537300109863281,
            9.168600082397461,
            26.715200424194336
          ]
        },
        {
          "atom_index": 293,
          "name": "CG",
          "element": "C",
          "coord": [
            13.561200141906738,
            9.040300369262695,
            26.63800048828125
          ]
        },
        {
          "atom_index": 294,
          "name": "CD",
          "element": "C",
          "coord": [
            13.694499969482422,
            8.976699829101562,
            26.66939926147461
          ]
        },
        {
          "atom_index": 295,
          "name": "OE1",
          "element": "O",
          "coord": [
            13.730999946594238,
            8.87909984588623,
            26.600200653076172
          ]
        },
        {
          "atom_index": 296,
          "name": "OE2",
          "element": "O",
          "coord": [
            13.76200008392334,
            9.023500442504883,
            26.763599395751953
          ]
        }
      ]
    },
    {
      "id": "A:157",
      "chain": "A",
      "resseq": 157,
      "icode": "",
      "resname": "ALA",
      "hetflag": " ",
      "sasa": 0.0,
      "atoms": [
        {
          "atom_index": 297,
          "name": "N",
          "element": "N",
          "coord": [
            13.320199966430664,
            8.97700023651123,
            26.801000595092773
          ]
        },
        {
          "atom_index": 298,
          "name": "CA",
          "element": "C",
          "coord": [
            13.266799926757812,
            8.876099586486816,
            26.89109992980957
          ]
        },
        {
          "atom_index": 299,
          "name": "C",
          "element": "C",
          "coord": [
            13.360699653625488,
            8.855299949645996,
            27.008499145507812
          ]
        },
        {
          "atom_index": 300,
          "name": "O",
          "element": "O",
          "coord": [
            13.48069953918457,
            8.835000038146973,
            26.991100311279297
          ]
        },
        {
          "atom_index": 301,
          "name": "CB",
          "element": "C",
          "coord": [
            13.246000289916992,
            8.744199752807617,
            26.816200256347656
          ]
        }
      ]
    },
    {
      "id": "A:158",
      "chain": "A",
      "resseq": 158,
      "icode": "",
      "resname": "GLY",
      "hetflag": " ",
      "sasa": 0.0,
      "atoms": [
        {
          "atom_index": 302,
          "name": "N",
          "element": "N",
          "coord": [
            13.30519962310791,
            8.861900329589844,
            27.128599166870117
          ]
        },
        {
          "atom_index": 303,
          "name": "CA",
          "element": "C",
          "coord": [
            13.385100364685059,
            8.841300010681152,
            27.247499465942383
          ]
        },
        {
          "atom_index": 304,
          "name": "C",
          "element": "C",
          "coord": [
            13.491600036621094,
            8.945799827575684,
            27.270000457763672
          ]
        },
        {
          "atom_index": 305,
          "name": "O",
          "element": "O",
          "coord": [
            13.593000411987305,
            8.91819953918457,
            27.33289909362793
          ]
        }
      ]
    },
    {
      "id": "A:159",
      "chain": "A",
      "resseq": 159,
      "icode": "",
      "resname": "SER",
      "hetflag": " ",
      "sasa": 0.0,
      "atoms": [
        {
          "atom_index": 306,
          "name": "N",
          "element": "N",
          "coord": [
            13.469300270080566,
            9.065899848937988,
            27.2185001373291
          ]
        },
        {
          "atom_index": 307,
          "name": "CA",
          "element": "C",
          "coord": [
            13.564900398254395,
            9.174400329589844,
            27.23590087890625
          ]
        },
        {
          "atom_index": 308,
          "name": "C",
          "element": "C",
          "coord": [
            13.521499633789062,
            9.255900382995605,
            27.356700897216797
          ]
        },
        {
          "atom_index": 309,
          "name": "O",
          "element": "O",
          "coord": [
            13.42240047454834,
            9.222299575805664,
            27.421899795532227
          ]
        },
        {
          "atom_index": 310,
          "name": "CB",
          "element": "C",
          "coord": [
            13.566399574279785,
            9.264800071716309,
            27.11280059814453
          ]
        },
        {
          "atom_index": 311,
          "name": "OG",
          "element": "O",
          "coord": [
            13.44789981842041,
            9.342900276184082,
            27.106700897216797
          ]
        }
      ]
    },
    {
      "id": "A:160",
      "chain": "A",
      "resseq": 160,
      "icode": "",
      "resname": "GLN",
      "hetflag": " ",
      "sasa": 3.808837413787842,
      "atoms": [
        {
          "atom_index": 312,
          "name": "N",
          "element": "N",
          "coord": [
            13.595000267028809,
            9.362899780273438,
            27.38610076904297
          ]
        },
        {
          "atom_index": 313,
          "name": "CA",
          "element": "C",
          "coord": [
            13.5600004196167,
            9.44789981842041,
            27.498899459838867
          ]
        },
        {
          "atom_index": 314,
          "name": "C",
          "element": "C",
          "coord": [
            13.437800407409668,
            9.53030014038086,
            27.46190071105957
          ]
        },
        {
          "atom_index": 315,
          "name": "O",
          "element": "O",
          "coord": [
            13.34280014038086,
            9.540499687194824,
            27.5398006439209
          ]
        },
        {
          "atom_index": 316,
          "name": "CB",
          "element": "C",
          "coord": [
            13.675999641418457,
            9.540599822998047,
            27.535200119018555
          ]
        },
        {
          "atom_index": 317,
          "name": "CG",
          "element": "C",
          "coord": [
            13.643699645996094,
            9.636799812316895,
            27.64940071105957
          ]
        },
        {
          "atom_index": 318,
          "name": "CD",
          "element": "C",
          "coord": [
            13.600199699401855,
            9.565799713134766,
            27.77669906616211
          ]
        },
        {
          "atom_index": 319,
          "name": "OE1",
          "element": "O",
          "coord": [
            13.674099922180176,
            9.484299659729004,
            27.832399368286133
          ]
        },
        {
          "atom_index": 320,
          "name": "NE2",
          "element": "N",
          "coord": [
            13.479900360107422,
            9.597000122070312,
            27.82379913330078
          ]
        }
      ]
    },
    {
      "id": "A:161",
      "chain": "A",
      "resseq": 161,
      "icode": "",
      "resname": "LYS",
      "hetflag": " ",
      "sasa": 0.0,
      "atoms": [
        {
          "atom_index": 321,
          "name": "N",
          "element": "N",
          "coord": [
            13.440500259399414,
            9.588399887084961,
            27.34239959716797
          ]
        },
        {
          "atom_index": 322,
          "name": "CA",
          "element": "C",
          "coord": [
            13.329000473022461,
            9.66919994354248,
            27.294300079345703
          ]
        },
        {
          "atom_index": 323,
          "name": "C",
          "element": "C",
          "coord": [
            13.204400062561035,
            9.581100463867188,
            27.30270004272461
          ]
        },
        {
          "atom_index": 324,
          "name": "O",
          "element": "O",
          "coord": [
            13.09939956665039,
            9.621800422668457,
            27.354400634765625
          ]
        },
        {
          "atom_index": 325,
          "name": "CB",
          "element": "C",
          "coord": [
            13.353699684143066,
            9.711700439453125,
            27.149099349975586
          ]
        },
        {
          "atom_index": 326,
          "name": "CG",
          "element": "C",
          "coord": [
            13.496399879455566,
            9.757599830627441,
            27.12030029296875
          ]
        },
        {
          "atom_index": 327,
          "name": "CD",
          "element": "C",
          "coord": [
            13.536199569702148,
            9.878399848937988,
            27.20479965209961
          ]
        },
        {
          "atom_index": 328,
          "name": "CE",
          "element": "C",
          "coord": [
            13.467900276184082,
            10.005800247192383,
            27.157899856567383
          ]
        },
        {
          "atom_index": 329,
          "name": "NZ",
          "element": "N",
          "coord": [
            13.521499633789062,
            10.055000305175781,
            27.027700424194336
          ]
        }
      ]
    },
    {
      "id": "A:162",
      "chain": "A",
      "resseq": 162,
      "icode": "",
      "resname": "ASP",
      "hetflag": " ",
      "sasa": 0.0,
      "atoms": [
        {
          "atom_index": 330,
          "name": "N",
          "element": "N",
          "coord": [
            13.218400001525879,
            9.459400177001953,
            27.25079917907715
          ]
        },
        {
          "atom_index": 331,
          "name": "CA",
          "element": "C",
          "coord": [
            13.111300468444824,
            9.361599922180176,
            27.252199172973633
          ]
        },
        {
          "atom_index": 332,
          "name": "C",
          "element": "C",
          "coord": [
            13.0516996383667,
            9.365900039672852,
            27.39310073852539
          ]
        },
        {
          "atom_index": 333,
          "name": "O",
          "element": "O",
          "coord": [
            12.937199592590332,
            9.40880012512207,
            27.413700103759766
          ]
        },
        {
          "atom_index": 334,
          "name": "CB",
          "element": "C",
          "coord": [
            13.170900344848633,
            9.223400115966797,
            27.222400665283203
          ]
        },
        {
          "atom_index": 335,
          "name": "CG",
          "element": "C",
          "coord": [
            13.066399574279785,
            9.113200187683105,
            27.215499877929688
          ]
        },
        {
          "atom_index": 336,
          "name": "OD1",
          "element": "O",
          "coord": [
            12.985099792480469,
            9.09939956665039,
            27.30929946899414
          ]
        },
        {
          "atom_index": 337,
          "name": "OD2",
          "element": "O",
          "coord": [
            13.066900253295898,
            9.038200378417969,
            27.115800857543945
          ]
        }
      ]
    },
    {
      "id": "A:163",
      "chain": "A",
      "resseq": 163,
      "icode": "",
      "resname": "GLU",
      "hetflag": " ",
      "sasa": 0.0630597174167633,
      "atoms": [
        {
          "atom_index": 338,
          "name": "N",
          "element": "N",
          "coord": [
            13.133899688720703,
            9.324799537658691,
            27.489500045776367
          ]
        },
        {
          "atom_index": 339,
          "name": "CA",
          "element": "C",
          "coord": [
            13.096599578857422,
            9.319100379943848,
            27.630399703979492
          ]
        },
        {
          "atom_index": 340,
          "name": "C",
          "element": "C",
          "coord": [
            13.03969955444336,
            9.451000213623047,
            27.67919921875
          ]
        },
        {
          "atom_index": 341,
          "name": "O",
          "element": "O",
          "coord": [
            12.958600044250488,
            9.453700065612793,
            27.771400451660156
          ]
        },
        {
          "atom_index": 342,
          "name": "CB",
          "element": "C",
          "coord": [
            13.218700408935547,
            9.281399726867676,
            27.71489906311035
          ]
        },
        {
          "atom_index": 343,
          "name": "CG",
          "element": "C",
          "coord": [
            13.187199592590332,
            9.201499938964844,
            27.841800689697266
          ]
        },
        {
          "atom_index": 344,
          "name": "CD",
          "element": "C",
          "coord": [
            13.312700271606445,
            9.160900115966797,
            27.919200897216797
          ]
        },
        {
          "atom_index": 345,
          "name": "OE1",
          "element": "O",
          "coord": [
            13.370499610900879,
            9.246500015258789,
            27.989500045776367
          ]
        },
        {
          "atom_index": 346,
          "name": "OE2",
          "element": "O",
          "coord": [
            13.354399681091309,
            9.043399810791016,
            27.909299850463867
          ]
        }
      ]
    },
    {
      "id": "A:164",
      "chain": "A",
      "resseq": 164,
      "icode": "",
      "resname": "ASN",
      "hetflag": " ",
      "sasa": 0.31529858708381653,
      "atoms": [
        {
          "atom_index": 347,
          "name": "N",
          "element": "N",
          "coord": [
            13.082099914550781,
            9.560500144958496,
            27.61750030517578
          ]
        },
        {
          "atom_index": 348,
          "name": "CA",
          "element": "C",
          "coord": [
            13.03279972076416,
            9.691499710083008,
            27.657400131225586
          ]
        },
        {
          "atom_index": 349,
          "name": "C",
          "element": "C",
          "coord": [
            12.885100364685059,
            9.703700065612793,
            27.624099731445312
          ]
        },
        {
          "atom_index": 350,
          "name": "O",
          "element": "O",
          "coord": [
            12.801799774169922,
            9.723699569702148,
            27.712900161743164
          ]
        },
        {
          "atom_index": 351,
          "name": "CB",
          "element": "C",
          "coord": [
            13.110899925231934,
            9.803400039672852,
            27.587299346923828
          ]
        },
        {
          "atom_index": 352,
          "name": "CG",
          "element": "C",
          "coord": [
            13.252599716186523,
            9.819999694824219,
            27.641700744628906
          ]
        },
        {
          "atom_index": 353,
          "name": "OD1",
          "element": "O",
          "coord": [
            13.273300170898438,
            9.832300186157227,
            27.762800216674805
          ]
        },
        {
          "atom_index": 354,
          "name": "ND2",
          "element": "N",
          "coord": [
            13.3503999710083,
            9.822199821472168,
            27.552000045776367
          ]
        }
      ]
    },
    {
      "id": "A:165",
      "chain": "A",
      "resseq": 165,
      "icode": "",
      "resname": "LEU",
      "hetflag": " ",
      "sasa": 0.0,
      "atoms": [
        {
          "atom_index": 355,
          "name": "N",
          "element": "N",
          "coord": [
            12.853400230407715,
            9.690299987792969,
            27.495800018310547
          ]
        },
        {
          "atom_index": 356,
          "name": "CA",
          "element": "C",
          "coord": [
            12.715299606323242,
            9.70110034942627,
            27.450700759887695
          ]
        },
        {
          "atom_index": 357,
          "name": "C",
          "element": "C",
          "coord": [
            12.628899574279785,
            9.599300384521484,
            27.523099899291992
          ]
        },
        {
          "atom_index": 358,
          "name": "O",
          "element": "O",
          "coord": [
            12.513199806213379,
            9.62660026550293,
            27.557199478149414
          ]
        },
        {
          "atom_index": 359,
          "name": "CB",
          "element": "C",
          "coord": [
            12.706600189208984,
            9.679200172424316,
            27.299299240112305
          ]
        },
        {
          "atom_index": 360,
          "name": "CG",
          "element": "C",
          "coord": [
            12.565999984741211,
            9.685700416564941,
            27.23819923400879
          ]
        },
        {
          "atom_index": 361,
          "name": "CD1",
          "element": "C",
          "coord": [
            12.491800308227539,
            9.80720043182373,
            27.292999267578125
          ]
        },
        {
          "atom_index": 362,
          "name": "CD2",
          "element": "C",
          "coord": [
            12.575499534606934,
            9.690699577331543,
            27.0856990814209
          ]
        }
      ]
    },
    {
      "id": "A:166",
      "chain": "A",
      "resseq": 166,
      "icode": "",
      "resname": "ALA",
      "hetflag": " ",
      "sasa": 0.0,
      "atoms": [
        {
          "atom_index": 363,
          "name": "N",
          "element": "N",
          "coord": [
            12.686300277709961,
            9.48169994354248,
            27.546300888061523
          ]
        },
        {
          "atom_index": 364,
          "name": "CA",
          "element": "C",
          "coord": [
            12.615500450134277,
            9.374899864196777,
            27.614900588989258
          ]
        },
        {
          "atom_index": 365,
          "name": "C",
          "element": "C",
          "coord": [
            12.559800148010254,
            9.428400039672852,
            27.7460994720459
          ]
        },
        {
          "atom_index": 366,
          "name": "O",
          "element": "O",
          "coord": [
            12.439299583435059,
            9.420000076293945,
            27.772499084472656
          ]
        },
        {
          "atom_index": 367,
          "name": "CB",
          "element": "C",
          "coord": [
            12.710200309753418,
            9.258000373840332,
            27.641300201416016
          ]
        }
      ]
    },
    {
      "id": "A:167",
      "chain": "A",
      "resseq": 167,
      "icode": "",
      "resname": "LEU",
      "hetflag": " ",
      "sasa": 0.548512876033783,
      "atoms": [
        {
          "atom_index": 368,
          "name": "N",
          "element": "N",
          "coord": [
            12.648300170898438,
            9.484999656677246,
            27.82740020751953
          ]
        },
        {
          "atom_index": 369,
          "name": "CA",
          "element": "C",
          "coord": [
            12.607999801635742,
            9.538800239562988,
            27.955900192260742
          ]
        },
        {
          "atom_index": 370,
          "name": "C",
          "element": "C",
          "coord": [
            12.513899803161621,
            9.656599998474121,
            27.93720054626465
          ]
        },
        {
          "atom_index": 371,
          "name": "O",
          "element": "O",
          "coord": [
            12.43239974975586,
            9.685999870300293,
            28.024799346923828
          ]
        },
        {
          "atom_index": 372,
          "name": "CB",
          "element": "C",
          "coord": [
            12.730799674987793,
            9.581299781799316,
            28.036300659179688
          ]
        },
        {
          "atom_index": 373,
          "name": "CG",
          "element": "C",
          "coord": [
            12.839099884033203,
            9.474200248718262,
            28.05229949951172
          ]
        },
        {
          "atom_index": 374,
          "name": "CD1",
          "element": "C",
          "coord": [
            12.941100120544434,
            9.519200325012207,
            28.1560001373291
          ]
        },
        {
          "atom_index": 375,
          "name": "CD2",
          "element": "C",
          "coord": [
            12.776100158691406,
            9.342700004577637,
            28.09440040588379
          ]
        }
      ]
    },
    {
      "id": "A:168",
      "chain": "A",
      "resseq": 168,
      "icode": "",
      "resname": "TYR",
      "hetflag": " ",
      "sasa": 0.0,
      "atoms": [
        {
          "atom_index": 376,
          "name": "N",
          "element": "N",
          "coord": [
            12.524800300598145,
            9.724100112915039,
            27.822999954223633
          ]
        },
        {
          "atom_index": 377,
          "name": "CA",
          "element": "C",
          "coord": [
            12.437700271606445,
            9.83810043334961,
            27.796199798583984
          ]
        },
        {
          "atom_index": 378,
          "name": "C",
          "element": "C",
          "coord": [
            12.295700073242188,
            9.787500381469727,
            27.780099868774414
          ]
        },
        {
          "atom_index": 379,
          "name": "O",
          "element": "O",
          "coord": [
            12.202300071716309,
            9.837900161743164,
            27.843299865722656
          ]
        },
        {
          "atom_index": 380,
          "name": "CB",
          "element": "C",
          "coord": [
            12.480600357055664,
            9.912799835205078,
            27.669200897216797
          ]
        },
        {
          "atom_index": 381,
          "name": "CG",
          "element": "C",
          "coord": [
            12.384300231933594,
            10.02299976348877,
            27.629899978637695
          ]
        },
        {
          "atom_index": 382,
          "name": "CD1",
          "element": "C",
          "coord": [
            12.337300300598145,
            10.1141996383667,
            27.724700927734375
          ]
        },
        {
          "atom_index": 383,
          "name": "CD2",
          "element": "C",
          "coord": [
            12.339099884033203,
            10.035300254821777,
            27.498699188232422
          ]
        },
        {
          "atom_index": 384,
          "name": "CE1",
          "element": "C",
          "coord": [
            12.247599601745605,
            10.214200019836426,
            27.690099716186523
          ]
        },
        {
          "atom_index": 385,
          "name": "CE2",
          "element": "C",
          "coord": [
            12.249300003051758,
            10.13539981842041,
            27.46299934387207
          ]
        },
        {
          "atom_index": 386,
          "name": "CZ",
          "element": "C",
          "coord": [
            12.204099655151367,
            10.224300384521484,
            27.55940055847168
          ]
        },
        {
          "atom_index": 387,
          "name": "OH",
          "element": "O",
          "coord": [
            12.114700317382812,
            10.322799682617188,
            27.52519989013672
          ]
        }
      ]
    },
    {
      "id": "A:169",
      "chain": "A",
      "resseq": 169,
      "icode": "",
      "resname": "VAL",
      "hetflag": " ",
      "sasa": 0.0,
      "atoms": [
        {
          "atom_index": 388,
          "name": "N",
          "element": "N",
          "coord": [
            12.280500411987305,
            9.687000274658203,
            27.694799423217773
          ]
        },
        {
          "atom_index": 389,
          "name": "CA",
          "element": "C",
          "coord": [
            12.150300025939941,
            9.628100395202637,
            27.67060089111328
          ]
        },
        {
          "atom_index": 390,
          "name": "C",
          "element": "C",
          "coord": [
            12.096599578857422,
            9.574999809265137,
            27.802099227905273
          ]
        },
        {
          "atom_index": 391,
          "name": "O",
          "element": "O",
          "coord": [
            11.982399940490723,
            9.602899551391602,
            27.839000701904297
          ]
        },
        {
          "atom_index": 392,
          "name": "CB",
          "element": "C",
          "coord": [
            12.159899711608887,
            9.511899948120117,
            27.570899963378906
          ]
        },
        {
          "atom_index": 393,
          "name": "CG1",
          "element": "C",
          "coord": [
            12.021699905395508,
            9.452799797058105,
            27.546600341796875
          ]
        },
        {
          "atom_index": 394,
          "name": "CG2",
          "element": "C",
          "coord": [
            12.222000122070312,
            9.560600280761719,
            27.441299438476562
          ]
        }
      ]
    },
    {
      "id": "A:170",
      "chain": "A",
      "resseq": 170,
      "icode": "",
      "resname": "GLU",
      "hetflag": " ",
      "sasa": 0.0,
      "atoms": [
        {
          "atom_index": 395,
          "name": "N",
          "element": "N",
          "coord": [
            12.180700302124023,
            9.49940013885498,
            27.872600555419922
          ]
        },
        {
          "atom_index": 396,
          "name": "CA",
          "element": "C",
          "coord": [
            12.142900466918945,
            9.4399995803833,
            28.000499725341797
          ]
        },
        {
          "atom_index": 397,
          "name": "C",
          "element": "C",
          "coord": [
            12.08430004119873,
            9.54259967803955,
            28.096200942993164
          ]
        },
        {
          "atom_index": 398,
          "name": "O",
          "element": "O",
          "coord": [
            11.980299949645996,
            9.518899917602539,
            28.15839958190918
          ]
        },
        {
          "atom_index": 399,
          "name": "CB",
          "element": "C",
          "coord": [
            12.263199806213379,
            9.37339973449707,
            28.067899703979492
          ]
        },
        {
          "atom_index": 400,
          "name": "CG",
          "element": "C",
          "coord": [
            12.225500106811523,
            9.298199653625488,
            28.19529914855957
          ]
        },
        {
          "atom_index": 401,
          "name": "CD",
          "element": "C",
          "coord": [
            12.345600128173828,
            9.247300148010254,
            28.2726993560791
          ]
        },
        {
          "atom_index": 402,
          "name": "OE1",
          "element": "O",
          "coord": [
            12.433799743652344,
            9.184800148010254,
            28.209999084472656
          ]
        },
        {
          "atom_index": 403,
          "name": "OE2",
          "element": "O",
          "coord": [
            12.35099983215332,
            9.269100189208984,
            28.39620018005371
          ]
        }
      ]
    },
    {
      "id": "A:171",
      "chain": "A",
      "resseq": 171,
      "icode": "",
      "resname": "ASN",
      "hetflag": " ",
      "sasa": 1.8988683223724365,
      "atoms": [
        {
          "atom_index": 404,
          "name": "N",
          "element": "N",
          "coord": [
            12.151800155639648,
            9.656599998474121,
            28.107799530029297
          ]
        },
        {
          "atom_index": 405,
          "name": "CA",
          "element": "C",
          "coord": [
            12.107199668884277,
            9.762800216674805,
            28.196800231933594
          ]
        },
        {
          "atom_index": 406,
          "name": "C",
          "element": "C",
          "coord": [
            11.981800079345703,
            9.829299926757812,
            28.141700744628906
          ]
        },
        {
          "atom_index": 407,
          "name": "O",
          "element": "O",
          "coord": [
            11.885100364685059,
            9.852499961853027,
            28.21470069885254
          ]
        },
        {
          "atom_index": 408,
          "name": "CB",
          "element": "C",
          "coord": [
            12.218700408935547,
            9.865599632263184,
            28.215099334716797
          ]
        },
        {
          "atom_index": 409,
          "name": "CG",
          "element": "C",
          "coord": [
            12.216899871826172,
            9.928000450134277,
            28.352399826049805
          ]
        },
        {
          "atom_index": 410,
          "name": "OD1",
          "element": "O",
          "coord": [
            12.131099700927734,
            10.01099967956543,
            28.38319969177246
          ]
        },
        {
          "atom_index": 411,
          "name": "ND2",
          "element": "N",
          "coord": [
            12.310999870300293,
            9.88659954071045,
            28.43709945678711
          ]
        }
      ]
    },
    {
      "id": "A:172",
      "chain": "A",
      "resseq": 172,
      "icode": "",
      "resname": "GLU",
      "hetflag": " ",
      "sasa": 0.0,
      "atoms": [
        {
          "atom_index": 412,
          "name": "N",
          "element": "N",
          "coord": [
            11.983200073242188,
            9.859600067138672,
            28.012300491333008
          ]
        },
        {
          "atom_index": 413,
          "name": "CA",
          "element": "C",
          "coord": [
            11.867500305175781,
            9.921299934387207,
            27.94969940185547
          ]
        },
        {
          "atom_index": 414,
          "name": "C",
          "element": "C",
          "coord": [
            11.743599891662598,
            9.839200019836426,
            27.982799530029297
          ]
        },
        {
          "atom_index": 415,
          "name": "O",
          "element": "O",
          "coord": [
            11.64009952545166,
            9.894800186157227,
            28.019699096679688
          ]
        },
        {
          "atom_index": 416,
          "name": "CB",
          "element": "C",
          "coord": [
            11.886799812316895,
            9.930000305175781,
            27.798200607299805
          ]
        },
        {
          "atom_index": 417,
          "name": "CG",
          "element": "C",
          "coord": [
            11.976200103759766,
            10.045499801635742,
            27.753000259399414
          ]
        },
        {
          "atom_index": 418,
          "name": "CD",
          "element": "C",
          "coord": [
            11.920299530029297,
            10.18280029296875,
            27.79050064086914
          ]
        },
        {
          "atom_index": 419,
          "name": "OE1",
          "element": "O",
          "coord": [
            11.799300193786621,
            10.207200050354004,
            27.768800735473633
          ]
        },
        {
          "atom_index": 420,
          "name": "OE2",
          "element": "O",
          "coord": [
            11.997699737548828,
            10.26729965209961,
            27.84079933166504
          ]
        }
      ]
    },
    {
      "id": "A:173",
      "chain": "A",
      "resseq": 173,
      "icode": "",
      "resname": "PHE",
      "hetflag": " ",
      "sasa": 0.0,
      "atoms": [
        {
          "atom_index": 421,
          "name": "N",
          "element": "N",
          "coord": [
            11.754899978637695,
            9.706999778747559,
            27.970300674438477
          ]
        },
        {
          "atom_index": 422,
          "name": "CA",
          "element": "C",
          "coord": [
            11.643899917602539,
            9.61769962310791,
            28.002099990844727
          ]
        },
        {
          "atom_index": 423,
          "name": "C",
          "element": "C",
          "coord": [
            11.600799560546875,
            9.641500473022461,
            28.14620018005371
          ]
        },
        {
          "atom_index": 424,
          "name": "O",
          "element": "O",
          "coord": [
            11.481800079345703,
            9.657299995422363,
            28.174699783325195
          ]
        },
        {
          "atom_index": 425,
          "name": "CB",
          "element": "C",
          "coord": [
            11.684900283813477,
            9.471400260925293,
            27.984100341796875
          ]
        },
        {
          "atom_index": 426,
          "name": "CG",
          "element": "C",
          "coord": [
            11.686400413513184,
            9.425399780273438,
            27.84119987487793
          ]
        },
        {
          "atom_index": 427,
          "name": "CD1",
          "element": "C",
          "coord": [
            11.747099876403809,
            9.3056001663208,
            27.806400299072266
          ]
        },
        {
          "atom_index": 428,
          "name": "CD2",
          "element": "C",
          "coord": [
            11.628100395202637,
            9.50160026550293,
            27.741300582885742
          ]
        },
        {
          "atom_index": 429,
          "name": "CE1",
          "element": "C",
          "coord": [
            11.750300407409668,
            9.26259994506836,
            27.674400329589844
          ]
        },
        {
          "atom_index": 430,
          "name": "CE2",
          "element": "C",
          "coord": [
            11.630599975585938,
            9.459500312805176,
            27.608400344848633
          ]
        },
        {
          "atom_index": 431,
          "name": "CZ",
          "element": "C",
          "coord": [
            11.691900253295898,
            9.339799880981445,
            27.575000762939453
          ]
        }
      ]
    },
    {
      "id": "A:174",
      "chain": "A",
      "resseq": 174,
      "icode": "",
      "resname": "ARG",
      "hetflag": " ",
      "sasa": 0.670211672782898,
      "atoms": [
        {
          "atom_index": 432,
          "name": "N",
          "element": "N",
          "coord": [
            11.697999954223633,
            9.644200325012207,
            28.23710060119629
          ]
        },
        {
          "atom_index": 433,
          "name": "CA",
          "element": "C",
          "coord": [
            11.668600082397461,
            9.668100357055664,
            28.377700805664062
          ]
        },
        {
          "atom_index": 434,
          "name": "C",
          "element": "C",
          "coord": [
            11.6003999710083,
            9.803099632263184,
            28.38909912109375
          ]
        },
        {
          "atom_index": 435,
          "name": "O",
          "element": "O",
          "coord": [
            11.49940013885498,
            9.816499710083008,
            28.45840072631836
          ]
        },
        {
          "atom_index": 436,
          "name": "CB",
          "element": "C",
          "coord": [
            11.796600341796875,
            9.669699668884277,
            28.46139907836914
          ]
        },
        {
          "atom_index": 437,
          "name": "CG",
          "element": "C",
          "coord": [
            11.871100425720215,
            9.537400245666504,
            28.466999053955078
          ]
        },
        {
          "atom_index": 438,
          "name": "CD",
          "element": "C",
          "coord": [
            11.996899604797363,
            9.547200202941895,
            28.55389976501465
          ]
        },
        {
          "atom_index": 439,
          "name": "NE",
          "element": "N",
          "coord": [
            12.07040023803711,
            9.420999526977539,
            28.557100296020508
          ]
        },
        {
          "atom_index": 440,
          "name": "CZ",
          "element": "C",
          "coord": [
            12.02340030670166,
            9.307600021362305,
            28.608999252319336
          ]
        },
        {
          "atom_index": 441,
          "name": "NH1",
          "element": "N",
          "coord": [
            11.902099609375,
            9.302800178527832,
            28.663799285888672
          ]
        },
        {
          "atom_index": 442,
          "name": "NH2",
          "element": "N",
          "coord": [
            12.097900390625,
            9.197799682617188,
            28.604999542236328
          ]
        }
      ]
    },
    {
      "id": "A:175",
      "chain": "A",
      "resseq": 175,
      "icode": "",
      "resname": "GLU",
      "hetflag": " ",
      "sasa": 2.932276964187622,
      "atoms": [
        {
          "atom_index": 443,
          "name": "N",
          "element": "N",
          "coord": [
            11.655799865722656,
            9.902700424194336,
            28.320499420166016
          ]
        },
        {
          "atom_index": 444,
          "name": "CA",
          "element": "C",
          "coord": [
            11.599200248718262,
            10.036499977111816,
            28.32469940185547
          ]
        },
        {
          "atom_index": 445,
          "name": "C",
          "element": "C",
          "coord": [
            11.456700325012207,
            10.032699584960938,
            28.270999908447266
          ]
        },
        {
          "atom_index": 446,
          "name": "O",
          "element": "O",
          "coord": [
            11.368200302124023,
            10.102399826049805,
            28.321800231933594
          ]
        },
        {
          "atom_index": 447,
          "name": "CB",
          "element": "C",
          "coord": [
            11.683799743652344,
            10.135000228881836,
            28.242900848388672
          ]
        },
        {
          "atom_index": 448,
          "name": "CG",
          "element": "C",
          "coord": [
            11.654899597167969,
            10.282400131225586,
            28.277000427246094
          ]
        },
        {
          "atom_index": 449,
          "name": "CD",
          "element": "C",
          "coord": [
            11.741100311279297,
            10.381999969482422,
            28.199399948120117
          ]
        },
        {
          "atom_index": 450,
          "name": "OE1",
          "element": "O",
          "coord": [
            11.724800109863281,
            10.391400337219238,
            28.075300216674805
          ]
        },
        {
          "atom_index": 451,
          "name": "OE2",
          "element": "O",
          "coord": [
            11.824899673461914,
            10.450699806213379,
            28.2632999420166
          ]
        }
      ]
    },
    {
      "id": "A:176",
      "chain": "A",
      "resseq": 176,
      "icode": "",
      "resname": "PHE",
      "hetflag": " ",
      "sasa": 0.0,
      "atoms": [
        {
          "atom_index": 452,
          "name": "N",
          "element": "N",
          "coord": [
            11.434200286865234,
            9.949999809265137,
            28.169300079345703
          ]
        },
        {
          "atom_index": 453,
          "name": "CA",
          "element": "C",
          "coord": [
            11.301199913024902,
            9.938799858093262,
            28.1112003326416
          ]
        },
        {
          "atom_index": 454,
          "name": "C",
          "element": "C",
          "coord": [
            11.203399658203125,
            9.887100219726562,
            28.214099884033203
          ]
        },
        {
          "atom_index": 455,
          "name": "O",
          "element": "O",
          "coord": [
            11.083000183105469,
            9.880200386047363,
            28.189800262451172
          ]
        },
        {
          "atom_index": 456,
          "name": "CB",
          "element": "C",
          "coord": [
            11.303299903869629,
            9.848400115966797,
            27.989099502563477
          ]
        },
        {
          "atom_index": 457,
          "name": "CG",
          "element": "C",
          "coord": [
            11.378000259399414,
            9.906599998474121,
            27.873600006103516
          ]
        },
        {
          "atom_index": 458,
          "name": "CD1",
          "element": "C",
          "coord": [
            11.363699913024902,
            10.04069995880127,
            27.84119987487793
          ]
        },
        {
          "atom_index": 459,
          "name": "CD2",
          "element": "C",
          "coord": [
            11.462699890136719,
            9.828100204467773,
            27.79669952392578
          ]
        },
        {
          "atom_index": 460,
          "name": "CE1",
          "element": "C",
          "coord": [
            11.433099746704102,
            10.095800399780273,
            27.73349952697754
          ]
        },
        {
          "atom_index": 461,
          "name": "CE2",
          "element": "C",
          "coord": [
            11.532600402832031,
            9.882200241088867,
            27.688499450683594
          ]
        },
        {
          "atom_index": 462,
          "name": "CZ",
          "element": "C",
          "coord": [
            11.517900466918945,
            10.01609992980957,
            27.65690040588379
          ]
        }
      ]
    },
    {
      "id": "A:177",
      "chain": "A",
      "resseq": 177,
      "icode": "",
      "resname": "LYS",
      "hetflag": " ",
      "sasa": 5.214223861694336,
      "atoms": [
        {
          "atom_index": 463,
          "name": "N",
          "element": "N",
          "coord": [
            11.256799697875977,
            9.85099983215332,
            28.32990074157715
          ]
        },
        {
          "atom_index": 464,
          "name": "CA",
          "element": "C",
          "coord": [
            11.175299644470215,
            9.803600311279297,
            28.440000534057617
          ]
        },
        {
          "atom_index": 465,
          "name": "C",
          "element": "C",
          "coord": [
            11.101699829101562,
            9.67389965057373,
            28.406600952148438
          ]
        },
        {
          "atom_index": 466,
          "name": "O",
          "element": "O",
          "coord": [
            11.001399993896484,
            9.640800476074219,
            28.470399856567383
          ]
        },
        {
          "atom_index": 467,
          "name": "CB",
          "element": "C",
          "coord": [
            11.074999809265137,
            9.913200378417969,
            28.47879981994629
          ]
        },
        {
          "atom_index": 468,
          "name": "CG",
          "element": "C",
          "coord": [
            11.046099662780762,
            9.924400329589844,
            28.627700805664062
          ]
        },
        {
          "atom_index": 469,
          "name": "CD",
          "element": "C",
          "coord": [
            10.95479965209961,
            10.042400360107422,
            28.656299591064453
          ]
        },
        {
          "atom_index": 470,
          "name": "CE",
          "element": "C",
          "coord": [
            10.938899993896484,
            10.065099716186523,
            28.805500030517578
          ]
        },
        {
          "atom_index": 471,
          "name": "NZ",
          "element": "N",
          "coord": [
            11.06980037689209,
            10.09529972076416,
            28.87150001525879
          ]
        }
      ]
    },
    {
      "id": "A:178",
      "chain": "A",
      "resseq": 178,
      "icode": "",
      "resname": "LEU",
      "hetflag": " ",
      "sasa": 0.0,
      "atoms": [
        {
          "atom_index": 472,
          "name": "N",
          "element": "N",
          "coord": [
            11.150099754333496,
            9.600199699401855,
            28.30699920654297
          ]
        },
        {
          "atom_index": 473,
          "name": "CA",
          "element": "C",
          "coord": [
            11.084500312805176,
            9.474599838256836,
            28.27199935913086
          ]
        },
        {
          "atom_index": 474,
          "name": "C",
          "element": "C",
          "coord": [
            11.117600440979004,
            9.372200012207031,
            28.379600524902344
          ]
        },
        {
          "atom_index": 475,
          "name": "O",
          "element": "O",
          "coord": [
            11.207799911499023,
            9.394700050354004,
            28.45989990234375
          ]
        },
        {
          "atom_index": 476,
          "name": "CB",
          "element": "C",
          "coord": [
            11.128600120544434,
            9.425800323486328,
            28.13279914855957
          ]
        },
        {
          "atom_index": 477,
          "name": "CG",
          "element": "C",
          "coord": [
            11.275699615478516,
            9.415900230407715,
            28.091699600219727
          ]
        },
        {
          "atom_index": 478,
          "name": "CD1",
          "element": "C",
          "coord": [
            11.344400405883789,
            9.306099891662598,
            28.169700622558594
          ]
        },
        {
          "atom_index": 479,
          "name": "CD2",
          "element": "C",
          "coord": [
            11.284600257873535,
            9.387100219726562,
            27.942100524902344
          ]
        }
      ]
    },
    {
      "id": "A:179",
      "chain": "A",
      "resseq": 179,
      "icode": "",
      "resname": "SER",
      "hetflag": " ",
      "sasa": 0.0,
      "atoms": [
        {
          "atom_index": 480,
          "name": "N",
          "element": "N",
          "coord": [
            11.044099807739258,
            9.261199951171875,
            28.38279914855957
          ]
        },
        {
          "atom_index": 481,
          "name": "CA",
          "element": "C",
          "coord": [
            11.066900253295898,
            9.157400131225586,
            28.483400344848633
          ]
        },
        {
          "atom_index": 482,
          "name": "C",
          "element": "C",
          "coord": [
            11.20680046081543,
            9.097200393676758,
            28.471599578857422
          ]
        },
        {
          "atom_index": 483,
          "name": "O",
          "element": "O",
          "coord": [
            11.29539966583252,
            9.156800270080566,
            28.410999298095703
          ]
        },
        {
          "atom_index": 484,
          "name": "CB",
          "element": "C",
          "coord": [
            10.961400032043457,
            9.047499656677246,
            28.470699310302734
          ]
        },
        {
          "atom_index": 485,
          "name": "OG",
          "element": "O",
          "coord": [
            10.971400260925293,
            8.956999778747559,
            28.579099655151367
          ]
        }
      ]
    },
    {
      "id": "A:180",
      "chain": "A",
      "resseq": 180,
      "icode": "",
      "resname": "LYS",
      "hetflag": " ",
      "sasa": 1.2660748958587646,
      "atoms": [
        {
          "atom_index": 486,
          "name": "N",
          "element": "N",
          "coord": [
            11.226799964904785,
            8.979299545288086,
            28.529300689697266
          ]
        },
        {
          "atom_index": 487,
          "name": "CA",
          "element": "C",
          "coord": [
            11.357199668884277,
            8.913800239562988,
            28.52440071105957
          ]
        },
        {
          "atom_index": 488,
          "name": "C",
          "element": "C",
          "coord": [
            11.436200141906738,
            8.941499710083008,
            28.39699935913086
          ]
        },
        {
          "atom_index": 489,
          "name": "O",
          "element": "O",
          "coord": [
            11.38070011138916,
            8.949199676513672,
            28.287900924682617
          ]
        },
        {
          "atom_index": 490,
          "name": "CB",
          "element": "C",
          "coord": [
            11.341699600219727,
            8.762499809265137,
            28.542800903320312
          ]
        },
        {
          "atom_index": 491,
          "name": "CG",
          "element": "C",
          "coord": [
            11.321499824523926,
            8.719499588012695,
            28.687700271606445
          ]
        },
        {
          "atom_index": 492,
          "name": "CD",
          "element": "C",
          "coord": [
            11.205900192260742,
            8.795000076293945,
            28.75429916381836
          ]
        },
        {
          "atom_index": 493,
          "name": "CE",
          "element": "C",
          "coord": [
            11.20009994506836,
            8.769000053405762,
            28.90519905090332
          ]
        },
        {
          "atom_index": 494,
          "name": "NZ",
          "element": "N",
          "coord": [
            11.09160041809082,
            8.847399711608887,
            28.972400665283203
          ]
        }
      ]
    },
    {
      "id": "A:181",
      "chain": "A",
      "resseq": 181,
      "icode": "",
      "resname": "VAL",
      "hetflag": " ",
      "sasa": 0.0,
      "atoms": [
        {
          "atom_index": 495,
          "name": "N",
          "element": "N",
          "coord": [
            11.566900253295898,
            8.9576997756958,
            28.41349983215332
          ]
        },
        {
          "atom_index": 496,
          "name": "CA",
          "element": "C",
          "coord": [
            11.659299850463867,
            8.98289966583252,
            28.303199768066406
          ]
        },
        {
          "atom_index": 497,
          "name": "C",
          "element": "C",
          "coord": [
            11.792799949645996,
            8.925999641418457,
            28.348899841308594
          ]
        },
        {
          "atom_index": 498,
          "name": "O",
          "element": "O",
          "coord": [
            11.840900421142578,
            8.959600448608398,
            28.456499099731445
          ]
        },
        {
          "atom_index": 499,
          "name": "CB",
          "element": "C",
          "coord": [
            11.672900199890137,
            9.13290023803711,
            28.275800704956055
          ]
        },
        {
          "atom_index": 500,
          "name": "CG1",
          "element": "C",
          "coord": [
            11.64780044555664,
            9.21030044555664,
            28.403400421142578
          ]
        },
        {
          "atom_index": 501,
          "name": "CG2",
          "element": "C",
          "coord": [
            11.81190013885498,
            9.163599967956543,
            28.22100067138672
          ]
        }
      ]
    },
    {
      "id": "A:182",
      "chain": "A",
      "resseq": 182,
      "icode": "",
      "resname": "TRP",
      "hetflag": " ",
      "sasa": 0.0,
      "atoms": [
        {
          "atom_index": 502,
          "name": "N",
          "element": "N",
          "coord": [
            11.85260009765625,
            8.839500427246094,
            28.268299102783203
          ]
        },
        {
          "atom_index": 503,
          "name": "CA",
          "element": "C",
          "coord": [
            11.977999687194824,
            8.776300430297852,
            28.30780029296875
          ]
        },
        {
          "atom_index": 504,
          "name": "C",
          "element": "C",
          "coord": [
            12.084699630737305,
            8.774299621582031,
            28.198999404907227
          ]
        },
        {
          "atom_index": 505,
          "name": "O",
          "element": "O",
          "coord": [
            12.069999694824219,
            8.837800025939941,
            28.09429931640625
          ]
        },
        {
          "atom_index": 506,
          "name": "CB",
          "element": "C",
          "coord": [
            11.949299812316895,
            8.633000373840332,
            28.356000900268555
          ]
        },
        {
          "atom_index": 507,
          "name": "CG",
          "element": "C",
          "coord": [
            11.884300231933594,
            8.543999671936035,
            28.252599716186523
          ]
        },
        {
          "atom_index": 508,
          "name": "CD1",
          "element": "C",
          "coord": [
            11.943400382995605,
            8.44260025024414,
            28.183399200439453
          ]
        },
        {
          "atom_index": 509,
          "name": "CD2",
          "element": "C",
          "coord": [
            11.749600410461426,
            8.552300453186035,
            28.203699111938477
          ]
        },
        {
          "atom_index": 510,
          "name": "NE1",
          "element": "N",
          "coord": [
            11.854599952697754,
            8.387299537658691,
            28.094200134277344
          ]
        },
        {
          "atom_index": 511,
          "name": "CE2",
          "element": "C",
          "coord": [
            11.73490047454834,
            8.452899932861328,
            28.10460090637207
          ]
        },
        {
          "atom_index": 512,
          "name": "CE3",
          "element": "C",
          "coord": [
            11.640000343322754,
            8.634200096130371,
            28.233999252319336
          ]
        },
        {
          "atom_index": 513,
          "name": "CZ2",
          "element": "C",
          "coord": [
            11.615300178527832,
            8.433099746704102,
            28.035499572753906
          ]
        },
        {
          "atom_index": 514,
          "name": "CZ3",
          "element": "C",
          "coord": [
            11.52079963684082,
            8.614399909973145,
            28.16510009765625
          ]
        },
        {
          "atom_index": 515,
          "name": "CH2",
          "element": "C",
          "coord": [
            11.509699821472168,
            8.51449966430664,
            28.066999435424805
          ]
        }
      ]
    },
    {
      "id": "A:183",
      "chain": "A",
      "resseq": 183,
      "icode": "",
      "resname": "ARG",
      "hetflag": " ",
      "sasa": 0.0,
      "atoms": [
        {
          "atom_index": 516,
          "name": "N",
          "element": "N",
          "coord": [
            12.192500114440918,
            8.701499938964844,
            28.225299835205078
          ]
        },
        {
          "atom_index": 517,
          "name": "CA",
          "element": "C",
          "coord": [
            12.302800178527832,
            8.689800262451172,
            28.131200790405273
          ]
        },
        {
          "atom_index": 518,
          "name": "C",
          "element": "C",
          "coord": [
            12.319499969482422,
            8.543800354003906,
            28.092599868774414
          ]
        },
        {
          "atom_index": 519,
          "name": "O",
          "element": "O",
          "coord": [
            12.278800010681152,
            8.455300331115723,
            28.166000366210938
          ]
        },
        {
          "atom_index": 520,
          "name": "CB",
          "element": "C",
          "coord": [
            12.433099746704102,
            8.73490047454834,
            28.19610023498535
          ]
        },
        {
          "atom_index": 521,
          "name": "CG",
          "element": "C",
          "coord": [
            12.441200256347656,
            8.878399848937988,
            28.24340057373047
          ]
        },
        {
          "atom_index": 522,
          "name": "CD",
          "element": "C",
          "coord": [
            12.543899536132812,
            8.883999824523926,
            28.355899810791016
          ]
        },
        {
          "atom_index": 523,
          "name": "NE",
          "element": "N",
          "coord": [
            12.598199844360352,
            9.017000198364258,
            28.38170051574707
          ]
        },
        {
          "atom_index": 524,
          "name": "CZ",
          "element": "C",
          "coord": [
            12.68280029296875,
            9.07979965209961,
            28.30120086669922
          ]
        },
        {
          "atom_index": 525,
          "name": "NH1",
          "element": "N",
          "coord": [
            12.722900390625,
            9.02239990234375,
            28.188800811767578
          ]
        },
        {
          "atom_index": 526,
          "name": "NH2",
          "element": "N",
          "coord": [
            12.729000091552734,
            9.199199676513672,
            28.33449935913086
          ]
        }
      ]
    },
    {
      "id": "A:184",
      "chain": "A",
      "resseq": 184,
      "icode": "",
      "resname": "ASP",
      "hetflag": " ",
      "sasa": 0.0,
      "atoms": [
        {
          "atom_index": 527,
          "name": "N",
          "element": "N",
          "coord": [
            12.38029956817627,
            8.518199920654297,
            27.977699279785156
          ]
        },
        {
          "atom_index": 528,
          "name": "CA",
          "element": "C",
          "coord": [
            12.40530014038086,
            8.380999565124512,
            27.93600082397461
          ]
        },
        {
          "atom_index": 529,
          "name": "C",
          "element": "C",
          "coord": [
            12.550100326538086,
            8.371700286865234,
            27.89240074157715
          ]
        },
        {
          "atom_index": 530,
          "name": "O",
          "element": "O",
          "coord": [
            12.587800025939941,
            8.421699523925781,
            27.78580093383789
          ]
        },
        {
          "atom_index": 531,
          "name": "CB",
          "element": "C",
          "coord": [
            12.314200401306152,
            8.34000015258789,
            27.821399688720703
          ]
        },
        {
          "atom_index": 532,
          "name": "CG",
          "element": "C",
          "coord": [
            12.337599754333496,
            8.196800231933594,
            27.77910041809082
          ]
        },
        {
          "atom_index": 533,
          "name": "OD1",
          "element": "O",
          "coord": [
            12.331399917602539,
            8.107399940490723,
            27.865800857543945
          ]
        },
        {
          "atom_index": 534,
          "name": "OD2",
          "element": "O",
          "coord": [
            12.362700462341309,
            8.173600196838379,
            27.659400939941406
          ]
        }
      ]
    },
    {
      "id": "A:185",
      "chain": "A",
      "resseq": 185,
      "icode": "",
      "resname": "GLN",
      "hetflag": " ",
      "sasa": 0.0,
      "atoms": [
        {
          "atom_index": 535,
          "name": "N",
          "element": "N",
          "coord": [
            12.630900382995605,
            8.30739974975586,
            27.975799560546875
          ]
        },
        {
          "atom_index": 536,
          "name": "CA",
          "element": "C",
          "coord": [
            12.773900032043457,
            8.293499946594238,
            27.951099395751953
          ]
        },
        {
          "atom_index": 537,
          "name": "C",
          "element": "C",
          "coord": [
            12.805999755859375,
            8.172699928283691,
            27.863399505615234
          ]
        },
        {
          "atom_index": 538,
          "name": "O",
          "element": "O",
          "coord": [
            12.73289966583252,
            8.073699951171875,
            27.865299224853516
          ]
        },
        {
          "atom_index": 539,
          "name": "CB",
          "element": "C",
          "coord": [
            12.844900131225586,
            8.282999992370605,
            28.08609962463379
          ]
        },
        {
          "atom_index": 540,
          "name": "CG",
          "element": "C",
          "coord": [
            12.993900299072266,
            8.307700157165527,
            28.084699630737305
          ]
        },
        {
          "atom_index": 541,
          "name": "CD",
          "element": "C",
          "coord": [
            13.045999526977539,
            8.336400032043457,
            28.224000930786133
          ]
        },
        {
          "atom_index": 542,
          "name": "OE1",
          "element": "O",
          "coord": [
            13.012700080871582,
            8.438899993896484,
            28.283700942993164
          ]
        },
        {
          "atom_index": 543,
          "name": "NE2",
          "element": "N",
          "coord": [
            13.126799583435059,
            8.24530029296875,
            28.277299880981445
          ]
        }
      ]
    },
    {
      "id": "A:186",
      "chain": "A",
      "resseq": 186,
      "icode": "",
      "resname": "HIS",
      "hetflag": " ",
      "sasa": 0.0,
      "atoms": [
        {
          "atom_index": 544,
          "name": "N",
          "element": "N",
          "coord": [
            12.914299964904785,
            8.181599617004395,
            27.786300659179688
          ]
        },
        {
          "atom_index": 545,
          "name": "CA",
          "element": "C",
          "coord": [
            12.954899787902832,
            8.072400093078613,
            27.697500228881836
          ]
        },
        {
          "atom_index": 546,
          "name": "C",
          "element": "C",
          "coord": [
            13.099900245666504,
            8.086600303649902,
            27.654300689697266
          ]
        },
        {
          "atom_index": 547,
          "name": "O",
          "element": "O",
          "coord": [
            13.148799896240234,
            8.197699546813965,
            27.636499404907227
          ]
        },
        {
          "atom_index": 548,
          "name": "CB",
          "element": "C",
          "coord": [
            12.86769962310791,
            8.069000244140625,
            27.571199417114258
          ]
        },
        {
          "atom_index": 549,
          "name": "CG",
          "element": "C",
          "coord": [
            12.731100082397461,
            8.011899948120117,
            27.592500686645508
          ]
        },
        {
          "atom_index": 550,
          "name": "ND1",
          "element": "N",
          "coord": [
            12.70989990234375,
            7.8805999755859375,
            27.62820053100586
          ]
        },
        {
          "atom_index": 551,
          "name": "CD2",
          "element": "C",
          "coord": [
            12.608599662780762,
            8.068900108337402,
            27.583999633789062
          ]
        },
        {
          "atom_index": 552,
          "name": "CE1",
          "element": "C",
          "coord": [
            12.5802001953125,
            7.859099864959717,
            27.64080047607422
          ]
        },
        {
          "atom_index": 553,
          "name": "NE2",
          "element": "N",
          "coord": [
            12.516599655151367,
            7.971799850463867,
            27.61440086364746
          ]
        }
      ]
    },
    {
      "id": "A:187",
      "chain": "A",
      "resseq": 187,
      "icode": "",
      "resname": "PHE",
      "hetflag": " ",
      "sasa": 0.03226546198129654,
      "atoms": [
        {
          "atom_index": 554,
          "name": "N",
          "element": "N",
          "coord": [
            13.16819953918457,
            7.973899841308594,
            27.63680076599121
          ]
        },
        {
          "atom_index": 555,
          "name": "CA",
          "element": "C",
          "coord": [
            13.307299613952637,
            7.974999904632568,
            27.59239959716797
          ]
        },
        {
          "atom_index": 556,
          "name": "C",
          "element": "C",
          "coord": [
            13.320899963378906,
            7.8933000564575195,
            27.46419906616211
          ]
        },
        {
          "atom_index": 557,
          "name": "O",
          "element": "O",
          "coord": [
            13.339200019836426,
            7.771999835968018,
            27.46769905090332
          ]
        },
        {
          "atom_index": 558,
          "name": "CB",
          "element": "C",
          "coord": [
            13.400400161743164,
            7.916999816894531,
            27.69969940185547
          ]
        },
        {
          "atom_index": 559,
          "name": "CG",
          "element": "C",
          "coord": [
            13.420700073242188,
            8.006999969482422,
            27.818700790405273
          ]
        },
        {
          "atom_index": 560,
          "name": "CD1",
          "element": "C",
          "coord": [
            13.32979965209961,
            8.008399963378906,
            27.924299240112305
          ]
        },
        {
          "atom_index": 561,
          "name": "CD2",
          "element": "C",
          "coord": [
            13.530699729919434,
            8.09119987487793,
            27.82509994506836
          ]
        },
        {
          "atom_index": 562,
          "name": "CE1",
          "element": "C",
          "coord": [
            13.34850025177002,
            8.092399597167969,
            28.034500122070312
          ]
        },
        {
          "atom_index": 563,
          "name": "CE2",
          "element": "C",
          "coord": [
            13.549799919128418,
            8.175399780273438,
            27.934900283813477
          ]
        },
        {
          "atom_index": 564,
          "name": "CZ",
          "element": "C",
          "coord": [
            13.45829963684082,
            8.175600051879883,
            28.039499282836914
          ]
        }
      ]
    },
    {
      "id": "A:188",
      "chain": "A",
      "resseq": 188,
      "icode": "",
      "resname": "VAL",
      "hetflag": " ",
      "sasa": 0.0,
      "atoms": [
        {
          "atom_index": 565,
          "name": "N",
          "element": "N",
          "coord": [
            13.312600135803223,
            7.959799766540527,
            27.350200653076172
          ]
        },
        {
          "atom_index": 566,
          "name": "CA",
          "element": "C",
          "coord": [
            13.323599815368652,
            7.889699935913086,
            27.223800659179688
          ]
        },
        {
          "atom_index": 567,
          "name": "C",
          "element": "C",
          "coord": [
            13.453900337219238,
            7.924900054931641,
            27.15570068359375
          ]
        },
        {
          "atom_index": 568,
          "name": "O",
          "element": "O",
          "coord": [
            13.510899543762207,
            8.030599594116211,
            27.181900024414062
          ]
        },
        {
          "atom_index": 569,
          "name": "CB",
          "element": "C",
          "coord": [
            13.209199905395508,
            7.929200172424316,
            27.132099151611328
          ]
        },
        {
          "atom_index": 570,
          "name": "CG1",
          "element": "C",
          "coord": [
            13.078499794006348,
            7.919300079345703,
            27.20709991455078
          ]
        },
        {
          "atom_index": 571,
          "name": "CG2",
          "element": "C",
          "coord": [
            13.2298002243042,
            8.069999694824219,
            27.083200454711914
          ]
        }
      ]
    },
    {
      "id": "A:189",
      "chain": "A",
      "resseq": 189,
      "icode": "",
      "resname": "LYS",
      "hetflag": " ",
      "sasa": 0.0,
      "atoms": [
        {
          "atom_index": 572,
          "name": "N",
          "element": "N",
          "coord": [
            13.501700401306152,
            7.836900234222412,
            27.068599700927734
          ]
        },
        {
          "atom_index": 573,
          "name": "CA",
          "element": "C",
          "coord": [
            13.625200271606445,
            7.864200115203857,
            26.99570083618164
          ]
        },
        {
          "atom_index": 574,
          "name": "C",
          "element": "C",
          "coord": [
            13.598999977111816,
            7.940299987792969,
            26.865299224853516
          ]
        },
        {
          "atom_index": 575,
          "name": "O",
          "element": "O",
          "coord": [
            13.53439998626709,
            7.888700008392334,
            26.773700714111328
          ]
        },
        {
          "atom_index": 576,
          "name": "CB",
          "element": "C",
          "coord": [
            13.700300216674805,
            7.7347002029418945,
            26.962900161743164
          ]
        },
        {
          "atom_index": 577,
          "name": "CG",
          "element": "C",
          "coord": [
            13.757599830627441,
            7.659900188446045,
            27.08289909362793
          ]
        },
        {
          "atom_index": 578,
          "name": "CD",
          "element": "C",
          "coord": [
            13.871800422668457,
            7.567299842834473,
            27.038400650024414
          ]
        },
        {
          "atom_index": 579,
          "name": "CE",
          "element": "C",
          "coord": [
            13.91510009765625,
            7.468100070953369,
            27.1471004486084
          ]
        },
        {
          "atom_index": 580,
          "name": "NZ",
          "element": "N",
          "coord": [
            13.818599700927734,
            7.355100154876709,
            27.166500091552734
          ]
        }
      ]
    },
    {
      "id": "A:190",
      "chain": "A",
      "resseq": 190,
      "icode": "",
      "resname": "ILE",
      "hetflag": " ",
      "sasa": 0.0,
      "atoms": [
        {
          "atom_index": 581,
          "name": "N",
          "element": "N",
          "coord": [
            13.649399757385254,
            8.063300132751465,
            26.858600616455078
          ]
        },
        {
          "atom_index": 582,
          "name": "CA",
          "element": "C",
          "coord": [
            13.636099815368652,
            8.147299766540527,
            26.74020004272461
          ]
        },
        {
          "atom_index": 583,
          "name": "C",
          "element": "C",
          "coord": [
            13.771200180053711,
            8.147700309753418,
            26.66939926147461
          ]
        },
        {
          "atom_index": 584,
          "name": "O",
          "element": "O",
          "coord": [
            13.871999740600586,
            8.110699653625488,
            26.728900909423828
          ]
        },
        {
          "atom_index": 585,
          "name": "CB",
          "element": "C",
          "coord": [
            13.597999572753906,
            8.291600227355957,
            26.78019905090332
          ]
        },
        {
          "atom_index": 586,
          "name": "CG1",
          "element": "C",
          "coord": [
            13.450699806213379,
            8.315899848937988,
            26.749399185180664
          ]
        },
        {
          "atom_index": 587,
          "name": "CG2",
          "element": "C",
          "coord": [
            13.683300018310547,
            8.392900466918945,
            26.70549964904785
          ]
        },
        {
          "atom_index": 588,
          "name": "CD1",
          "element": "C",
          "coord": [
            13.357999801635742,
            8.215399742126465,
            26.811899185180664
          ]
        }
      ]
    },
    {
      "id": "A:191",
      "chain": "A",
      "resseq": 191,
      "icode": "",
      "resname": "GLN",
      "hetflag": " ",
      "sasa": 0.0,
      "atoms": [
        {
          "atom_index": 589,
          "name": "N",
          "element": "N",
          "coord": [
            13.773799896240234,
            8.186200141906738,
            26.542499542236328
          ]
        },
        {
          "atom_index": 590,
          "name": "CA",
          "element": "C",
          "coord": [
            13.900500297546387,
            8.192700386047363,
            26.47100067138672
          ]
        },
        {
          "atom_index": 591,
          "name": "C",
          "element": "C",
          "coord": [
            13.934900283813477,
            8.337499618530273,
            26.43910026550293
          ]
        },
        {
          "atom_index": 592,
          "name": "O",
          "element": "O",
          "coord": [
            13.848899841308594,
            8.415599822998047,
            26.398700714111328
          ]
        },
        {
          "atom_index": 593,
          "name": "CB",
          "element": "C",
          "coord": [
            13.896200180053711,
            8.111599922180176,
            26.341800689697266
          ]
        },
        {
          "atom_index": 594,
          "name": "CG",
          "element": "C",
          "coord": [
            14.00979995727539,
            8.145299911499023,
            26.2455997467041
          ]
        },
        {
          "atom_index": 595,
          "name": "CD",
          "element": "C",
          "coord": [
            14.020099639892578,
            8.047800064086914,
            26.130199432373047
          ]
        },
        {
          "atom_index": 596,
          "name": "OE1",
          "element": "O",
          "coord": [
            14.07040023803711,
            7.936299800872803,
            26.145999908447266
          ]
        },
        {
          "atom_index": 597,
          "name": "NE2",
          "element": "N",
          "coord": [
            13.97130012512207,
            8.089099884033203,
            26.013200759887695
          ]
        }
      ]
    },
    {
      "id": "A:192",
      "chain": "A",
      "resseq": 192,
      "icode": "",
      "resname": "VAL",
      "hetflag": " ",
      "sasa": 0.0,
      "atoms": [
        {
          "atom_index": 598,
          "name": "N",
          "element": "N",
          "coord": [
            14.06149959564209,
            8.3725004196167,
            26.45800018310547
          ]
        },
        {
          "atom_index": 599,
          "name": "CA",
          "element": "C",
          "coord": [
            14.107099533081055,
            8.508000373840332,
            26.432300567626953
          ]
        },
        {
          "atom_index": 600,
          "name": "C",
          "element": "C",
          "coord": [
            14.235799789428711,
            8.511199951171875,
            26.35260009765625
          ]
        },
        {
          "atom_index": 601,
          "name": "O",
          "element": "O",
          "coord": [
            14.308500289916992,
            8.411600112915039,
            26.34440040588379
          ]
        },
        {
          "atom_index": 602,
          "name": "CB",
          "element": "C",
          "coord": [
            14.129899978637695,
            8.585700035095215,
            26.562700271606445
          ]
        },
        {
          "atom_index": 603,
          "name": "CG1",
          "element": "C",
          "coord": [
            13.995699882507324,
            8.626199722290039,
            26.62350082397461
          ]
        },
        {
          "atom_index": 604,
          "name": "CG2",
          "element": "C",
          "coord": [
            14.211099624633789,
            8.499799728393555,
            26.65959930419922
          ]
        }
      ]
    },
    {
      "id": "A:193",
      "chain": "A",
      "resseq": 193,
      "icode": "",
      "resname": "LYS",
      "hetflag": " ",
      "sasa": 0.0,
      "atoms": [
        {
          "atom_index": 605,
          "name": "N",
          "element": "N",
          "coord": [
            14.262200355529785,
            8.628399848937988,
            26.29520034790039
          ]
        },
        {
          "atom_index": 606,
          "name": "CA",
          "element": "C",
          "coord": [
            14.379500389099121,
            8.651599884033203,
            26.21299934387207
          ]
        },
        {
          "atom_index": 607,
          "name": "C",
          "element": "C",
          "coord": [
            14.50570011138916,
            8.64490032196045,
            26.298799514770508
          ]
        },
        {
          "atom_index": 608,
          "name": "O",
          "element": "O",
          "coord": [
            14.519700050354004,
            8.719900131225586,
            26.395999908447266
          ]
        },
        {
          "atom_index": 609,
          "name": "CB",
          "element": "C",
          "coord": [
            14.368399620056152,
            8.788700103759766,
            26.14539909362793
          ]
        },
        {
          "atom_index": 610,
          "name": "CG",
          "element": "C",
          "coord": [
            14.437600135803223,
            8.797800064086914,
            26.009899139404297
          ]
        },
        {
          "atom_index": 611,
          "name": "CD",
          "element": "C",
          "coord": [
            14.441699981689453,
            8.940899848937988,
            25.955400466918945
          ]
        },
        {
          "atom_index": 612,
          "name": "CE",
          "element": "C",
          "coord": [
            14.303000450134277,
            9.003600120544434,
            25.93910026550293
          ]
        },
        {
          "atom_index": 613,
          "name": "NZ",
          "element": "N",
          "coord": [
            14.238100051879883,
            9.038299560546875,
            26.068599700927734
          ]
        }
      ]
    },
    {
      "id": "A:194",
      "chain": "A",
      "resseq": 194,
      "icode": "",
      "resname": "ASP",
      "hetflag": " ",
      "sasa": 0.2837687134742737,
      "atoms": [
        {
          "atom_index": 614,
          "name": "N",
          "element": "N",
          "coord": [
            14.596500396728516,
            8.554400444030762,
            26.26259994506836
          ]
        },
        {
          "atom_index": 615,
          "name": "CA",
          "element": "C",
          "coord": [
            14.722900390625,
            8.537300109863281,
            26.334699630737305
          ]
        },
        {
          "atom_index": 616,
          "name": "C",
          "element": "C",
          "coord": [
            14.816699981689453,
            8.654800415039062,
            26.3080997467041
          ]
        },
        {
          "atom_index": 617,
          "name": "O",
          "element": "O",
          "coord": [
            14.805500030517578,
            8.72249984741211,
            26.205299377441406
          ]
        },
        {
          "atom_index": 618,
          "name": "CB",
          "element": "C",
          "coord": [
            14.790200233459473,
            8.406100273132324,
            26.291900634765625
          ]
        },
        {
          "atom_index": 619,
          "name": "CG",
          "element": "C",
          "coord": [
            14.931300163269043,
            8.39109992980957,
            26.347299575805664
          ]
        },
        {
          "atom_index": 620,
          "name": "OD1",
          "element": "O",
          "coord": [
            14.94950008392334,
            8.403800010681152,
            26.470199584960938
          ]
        },
        {
          "atom_index": 621,
          "name": "OD2",
          "element": "O",
          "coord": [
            15.024200439453125,
            8.365599632263184,
            26.26759910583496
          ]
        }
      ]
    },
    {
      "id": "A:195",
      "chain": "A",
      "resseq": 195,
      "icode": "",
      "resname": "SER",
      "hetflag": " ",
      "sasa": 6.527618408203125,
      "atoms": [
        {
          "atom_index": 622,
          "name": "N",
          "element": "N",
          "coord": [
            14.90839958190918,
            8.679400444030762,
            26.40130043029785
          ]
        },
        {
          "atom_index": 623,
          "name": "CA",
          "element": "C",
          "coord": [
            15.004799842834473,
            8.788200378417969,
            26.386999130249023
          ]
        },
        {
          "atom_index": 624,
          "name": "C",
          "element": "C",
          "coord": [
            15.071399688720703,
            8.783300399780273,
            26.249000549316406
          ]
        },
        {
          "atom_index": 625,
          "name": "O",
          "element": "O",
          "coord": [
            15.104000091552734,
            8.887499809265137,
            26.190900802612305
          ]
        },
        {
          "atom_index": 626,
          "name": "CB",
          "element": "C",
          "coord": [
            15.110600471496582,
            8.78030014038086,
            26.498199462890625
          ]
        },
        {
          "atom_index": 627,
          "name": "OG",
          "element": "O",
          "coord": [
            15.167699813842773,
            8.650699615478516,
            26.507400512695312
          ]
        }
      ]
    },
    {
      "id": "A:196",
      "chain": "A",
      "resseq": 196,
      "icode": "",
      "resname": "ALA",
      "hetflag": " ",
      "sasa": 0.7743710875511169,
      "atoms": [
        {
          "atom_index": 628,
          "name": "N",
          "element": "N",
          "coord": [
            15.090299606323242,
            8.66189956665039,
            26.19729995727539
          ]
        },
        {
          "atom_index": 629,
          "name": "CA",
          "element": "C",
          "coord": [
            15.149900436401367,
            8.64210033416748,
            26.06570053100586
          ]
        },
        {
          "atom_index": 630,
          "name": "C",
          "element": "C",
          "coord": [
            15.048800468444824,
            8.687399864196777,
            25.95989990234375
          ]
        },
        {
          "atom_index": 631,
          "name": "O",
          "element": "O",
          "coord": [
            14.930000305175781,
            8.654500007629395,
            25.96820068359375
          ]
        },
        {
          "atom_index": 632,
          "name": "CB",
          "element": "C",
          "coord": [
            15.185199737548828,
            8.49470043182373,
            26.04599952697754
          ]
        }
      ]
    },
    {
      "id": "A:197",
      "chain": "A",
      "resseq": 197,
      "icode": "",
      "resname": "GLN",
      "hetflag": " ",
      "sasa": 0.5801647305488586,
      "atoms": [
        {
          "atom_index": 633,
          "name": "N",
          "element": "N",
          "coord": [
            15.095600128173828,
            8.762399673461914,
            25.860599517822266
          ]
        },
        {
          "atom_index": 634,
          "name": "CA",
          "element": "C",
          "coord": [
            15.006600379943848,
            8.812100410461426,
            25.756799697875977
          ]
        },
        {
          "atom_index": 635,
          "name": "C",
          "element": "C",
          "coord": [
            14.961600303649902,
            8.711799621582031,
            25.651199340820312
          ]
        },
        {
          "atom_index": 636,
          "name": "O",
          "element": "O",
          "coord": [
            15.04170036315918,
            8.634900093078613,
            25.597299575805664
          ]
        },
        {
          "atom_index": 637,
          "name": "CB",
          "element": "C",
          "coord": [
            15.068499565124512,
            8.933500289916992,
            25.68720054626465
          ]
        },
        {
          "atom_index": 638,
          "name": "CG",
          "element": "C",
          "coord": [
            15.004799842834473,
            9.065999984741211,
            25.7283992767334
          ]
        },
        {
          "atom_index": 639,
          "name": "CD",
          "element": "C",
          "coord": [
            14.85260009765625,
            9.066200256347656,
            25.712900161743164
          ]
        },
        {
          "atom_index": 640,
          "name": "OE1",
          "element": "O",
          "coord": [
            14.781299591064453,
            8.99489974975586,
            25.78420066833496
          ]
        },
        {
          "atom_index": 641,
          "name": "NE2",
          "element": "N",
          "coord": [
            14.802599906921387,
            9.146200180053711,
            25.61910057067871
          ]
        }
      ]
    },
    {
      "id": "A:198",
      "chain": "A",
      "resseq": 198,
      "icode": "",
      "resname": "ASN",
      "hetflag": " ",
      "sasa": 0.0,
      "atoms": [
        {
          "atom_index": 642,
          "name": "N",
          "element": "N",
          "coord": [
            14.831199645996094,
            8.714500427246094,
            25.623600006103516
          ]
        },
        {
          "atom_index": 643,
          "name": "CA",
          "element": "C",
          "coord": [
            14.768099784851074,
            8.628800392150879,
            25.5231990814209
          ]
        },
        {
          "atom_index": 644,
          "name": "C",
          "element": "C",
          "coord": [
            14.786399841308594,
            8.70009994506836,
            25.38960075378418
          ]
        },
        {
          "atom_index": 645,
          "name": "O",
          "element": "O",
          "coord": [
            14.773699760437012,
            8.8233003616333,
            25.38159942626953
          ]
        },
        {
          "atom_index": 646,
          "name": "CB",
          "element": "C",
          "coord": [
            14.618499755859375,
            8.613499641418457,
            25.5531005859375
          ]
        },
        {
          "atom_index": 647,
          "name": "CG",
          "element": "C",
          "coord": [
            14.592100143432617,
            8.546899795532227,
            25.686599731445312
          ]
        },
        {
          "atom_index": 648,
          "name": "OD1",
          "element": "O",
          "coord": [
            14.593299865722656,
            8.424300193786621,
            25.69729995727539
          ]
        },
        {
          "atom_index": 649,
          "name": "ND2",
          "element": "N",
          "coord": [
            14.5693998336792,
            8.627599716186523,
            25.789899826049805
          ]
        }
      ]
    },
    {
      "id": "A:199",
      "chain": "A",
      "resseq": 199,
      "icode": "",
      "resname": "SER",
      "hetflag": " ",
      "sasa": 0.0,
      "atoms": [
        {
          "atom_index": 650,
          "name": "N",
          "element": "N",
          "coord": [
            14.815199851989746,
            8.623900413513184,
            25.28459930419922
          ]
        },
        {
          "atom_index": 651,
          "name": "CA",
          "element": "C",
          "coord": [
            14.836799621582031,
            8.686300277709961,
            25.155099868774414
          ]
        },
        {
          "atom_index": 652,
          "name": "C",
          "element": "C",
          "coord": [
            14.82129955291748,
            8.597999572753906,
            25.03190040588379
          ]
        },
        {
          "atom_index": 653,
          "name": "O",
          "element": "O",
          "coord": [
            14.832799911499023,
            8.475099563598633,
            25.03689956665039
          ]
        },
        {
          "atom_index": 654,
          "name": "CB",
          "element": "C",
          "coord": [
            14.975899696350098,
            8.75,
            25.15250015258789
          ]
        },
        {
          "atom_index": 655,
          "name": "OG",
          "element": "O",
          "coord": [
            15.07610034942627,
            8.651800155639648,
            25.174299240112305
          ]
        }
      ]
    },
    {
      "id": "A:200",
      "chain": "A",
      "resseq": 200,
      "icode": "",
      "resname": "VAL",
      "hetflag": " ",
      "sasa": 0.0,
      "atoms": [
        {
          "atom_index": 656,
          "name": "N",
          "element": "N",
          "coord": [
            14.795599937438965,
            8.665499687194824,
            24.92060089111328
          ]
        },
        {
          "atom_index": 657,
          "name": "CA",
          "element": "C",
          "coord": [
            14.779800415039062,
            8.602999687194824,
            24.79050064086914
          ]
        },
        {
          "atom_index": 658,
          "name": "C",
          "element": "C",
          "coord": [
            14.89050006866455,
            8.660900115966797,
            24.703800201416016
          ]
        },
        {
          "atom_index": 659,
          "name": "O",
          "element": "O",
          "coord": [
            14.908300399780273,
            8.783300399780273,
            24.697799682617188
          ]
        },
        {
          "atom_index": 660,
          "name": "CB",
          "element": "C",
          "coord": [
            14.644499778747559,
            8.638500213623047,
            24.729299545288086
          ]
        },
        {
          "atom_index": 661,
          "name": "CG1",
          "element": "C",
          "coord": [
            14.535599708557129,
            8.554699897766113,
            24.79400062561035
          ]
        },
        {
          "atom_index": 662,
          "name": "CG2",
          "element": "C",
          "coord": [
            14.615900039672852,
            8.7878999710083,
            24.750200271606445
          ]
        }
      ]
    },
    {
      "id": "A:201",
      "chain": "A",
      "resseq": 201,
      "icode": "",
      "resname": "ILE",
      "hetflag": " ",
      "sasa": 0.0,
      "atoms": [
        {
          "atom_index": 663,
          "name": "N",
          "element": "N",
          "coord": [
            14.96560001373291,
            8.57349967956543,
            24.63789939880371
          ]
        },
        {
          "atom_index": 664,
          "name": "CA",
          "element": "C",
          "coord": [
            15.076199531555176,
            8.617600440979004,
            24.553199768066406
          ]
        },
        {
          "atom_index": 665,
          "name": "C",
          "element": "C",
          "coord": [
            15.090399742126465,
            8.534799575805664,
            24.425500869750977
          ]
        },
        {
          "atom_index": 666,
          "name": "O",
          "element": "O",
          "coord": [
            15.096699714660645,
            8.411299705505371,
            24.430400848388672
          ]
        },
        {
          "atom_index": 667,
          "name": "CB",
          "element": "C",
          "coord": [
            15.211999893188477,
            8.613900184631348,
            24.631200790405273
          ]
        },
        {
          "atom_index": 668,
          "name": "CG1",
          "element": "C",
          "coord": [
            15.329500198364258,
            8.632100105285645,
            24.534099578857422
          ]
        },
        {
          "atom_index": 669,
          "name": "CG2",
          "element": "C",
          "coord": [
            15.225600242614746,
            8.482099533081055,
            24.70870018005371
          ]
        },
        {
          "atom_index": 670,
          "name": "CD1",
          "element": "C",
          "coord": [
            15.326800346374512,
            8.763299942016602,
            24.45669937133789
          ]
        }
      ]
    },
    {
      "id": "A:202",
      "chain": "A",
      "resseq": 202,
      "icode": "",
      "resname": "ILE",
      "hetflag": " ",
      "sasa": 0.0,
      "atoms": [
        {
          "atom_index": 671,
          "name": "N",
          "element": "N",
          "coord": [
            15.095600128173828,
            8.60319995880127,
            24.311399459838867
          ]
        },
        {
          "atom_index": 672,
          "name": "CA",
          "element": "C",
          "coord": [
            15.11050033569336,
            8.534500122070312,
            24.18400001525879
          ]
        },
        {
          "atom_index": 673,
          "name": "C",
          "element": "C",
          "coord": [
            15.254599571228027,
            8.48799991607666,
            24.172100067138672
          ]
        },
        {
          "atom_index": 674,
          "name": "O",
          "element": "O",
          "coord": [
            15.348299980163574,
            8.563199996948242,
            24.19930076599121
          ]
        },
        {
          "atom_index": 675,
          "name": "CB",
          "element": "C",
          "coord": [
            15.077099800109863,
            8.62660026550293,
            24.0664005279541
          ]
        },
        {
          "atom_index": 676,
          "name": "CG1",
          "element": "C",
          "coord": [
            14.939900398254395,
            8.690799713134766,
            24.089000701904297
          ]
        },
        {
          "atom_index": 677,
          "name": "CG2",
          "element": "C",
          "coord": [
            15.079000473022461,
            8.546500205993652,
            23.936800003051758
          ]
        },
        {
          "atom_index": 678,
          "name": "CD1",
          "element": "C",
          "coord": [
            14.898900032043457,
            8.790900230407715,
            23.982799530029297
          ]
        }
      ]
    },
    {
      "id": "A:203",
      "chain": "A",
      "resseq": 203,
      "icode": "",
      "resname": "VAL",
      "hetflag": " ",
      "sasa": 0.0,
      "atoms": [
        {
          "atom_index": 679,
          "name": "N",
          "element": "N",
          "coord": [
            15.272299766540527,
            8.362899780273438,
            24.13249969482422
          ]
        },
        {
          "atom_index": 680,
          "name": "CA",
          "element": "C",
          "coord": [
            15.405699729919434,
            8.306900024414062,
            24.119699478149414
          ]
        },
        {
          "atom_index": 681,
          "name": "C",
          "element": "C",
          "coord": [
            15.40369987487793,
            8.180500030517578,
            24.034500122070312
          ]
        },
        {
          "atom_index": 682,
          "name": "O",
          "element": "O",
          "coord": [
            15.301799774169922,
            8.111900329589844,
            24.025999069213867
          ]
        },
        {
          "atom_index": 683,
          "name": "CB",
          "element": "C",
          "coord": [
            15.466500282287598,
            8.275799751281738,
            24.26059913635254
          ]
        },
        {
          "atom_index": 684,
          "name": "CG1",
          "element": "C",
          "coord": [
            15.356399536132812,
            8.272199630737305,
            24.365999221801758
          ]
        },
        {
          "atom_index": 685,
          "name": "CG2",
          "element": "C",
          "coord": [
            15.541399955749512,
            8.14169979095459,
            24.258899688720703
          ]
        }
      ]
    },
    {
      "id": "A:204",
      "chain": "A",
      "resseq": 204,
      "icode": "",
      "resname": "ASP",
      "hetflag": " ",
      "sasa": 0.03152985870838165,
      "atoms": [
        {
          "atom_index": 686,
          "name": "N",
          "element": "N",
          "coord": [
            15.517499923706055,
            8.150400161743164,
            23.972400665283203
          ]
        },
        {
          "atom_index": 687,
          "name": "CA",
          "element": "C",
          "coord": [
            15.531200408935547,
            8.032500267028809,
            23.88759994506836
          ]
        },
        {
          "atom_index": 688,
          "name": "C",
          "element": "C",
          "coord": [
            15.569100379943848,
            7.907599925994873,
            23.966899871826172
          ]
        },
        {
          "atom_index": 689,
          "name": "O",
          "element": "O",
          "coord": [
            15.545599937438965,
            7.8993000984191895,
            24.08799934387207
          ]
        },
        {
          "atom_index": 690,
          "name": "CB",
          "element": "C",
          "coord": [
            15.637200355529785,
            8.056900024414062,
            23.780500411987305
          ]
        },
        {
          "atom_index": 691,
          "name": "CG",
          "element": "C",
          "coord": [
            15.588000297546387,
            8.022299766540527,
            23.64240074157715
          ]
        },
        {
          "atom_index": 692,
          "name": "OD1",
          "element": "O",
          "coord": [
            15.53380012512207,
            7.910799980163574,
            23.624399185180664
          ]
        },
        {
          "atom_index": 693,
          "name": "OD2",
          "element": "O",
          "coord": [
            15.603599548339844,
            8.107000350952148,
            23.552000045776367
          ]
        }
      ]
    },
    {
      "id": "A:205",
      "chain": "A",
      "resseq": 205,
      "icode": "",
      "resname": "LYS",
      "hetflag": " ",
      "sasa": 6.899264812469482,
      "atoms": [
        {
          "atom_index": 694,
          "name": "N",
          "element": "N",
          "coord": [
            15.628000259399414,
            7.810800075531006,
            23.896900177001953
          ]
        },
        {
          "atom_index": 695,
          "name": "CA",
          "element": "C",
          "coord": [
            15.671099662780762,
            7.685200214385986,
            23.95840072631836
          ]
        },
        {
          "atom_index": 696,
          "name": "C",
          "element": "C",
          "coord": [
            15.791899681091309,
            7.7144999504089355,
            24.04759979248047
          ]
        },
        {
          "atom_index": 697,
          "name": "O",
          "element": "O",
          "coord": [
            15.870100021362305,
            7.624800205230713,
            24.082199096679688
          ]
        },
        {
          "atom_index": 698,
          "name": "CB",
          "element": "C",
          "coord": [
            15.709099769592285,
            7.582799911499023,
            23.850000381469727
          ]
        },
        {
          "atom_index": 699,
          "name": "CG",
          "element": "C",
          "coord": [
            15.598299980163574,
            7.554299831390381,
            23.747400283813477
          ]
        },
        {
          "atom_index": 700,
          "name": "CD",
          "element": "C",
          "coord": [
            15.627799987792969,
            7.429800033569336,
            23.662099838256836
          ]
        },
        {
          "atom_index": 701,
          "name": "CE",
          "element": "C",
          "coord": [
            15.61769962310791,
            7.30079984664917,
            23.743999481201172
          ]
        },
        {
          "atom_index": 702,
          "name": "NZ",
          "element": "N",
          "coord": [
            15.641400337219238,
            7.177999973297119,
            23.662700653076172
          ]
        }
      ]
    },
    {
      "id": "A:206",
      "chain": "A",
      "resseq": 206,
      "icode": "",
      "resname": "ASN",
      "hetflag": " ",
      "sasa": 6.042080879211426,
      "atoms": [
        {
          "atom_index": 703,
          "name": "N",
          "element": "N",
          "coord": [
            15.804200172424316,
            7.842100143432617,
            24.083900451660156
          ]
        },
        {
          "atom_index": 704,
          "name": "CA",
          "element": "C",
          "coord": [
            15.912199974060059,
            7.894199848175049,
            24.16659927368164
          ]
        },
        {
          "atom_index": 705,
          "name": "C",
          "element": "C",
          "coord": [
            15.908100128173828,
            8.046299934387207,
            24.148799896240234
          ]
        },
        {
          "atom_index": 706,
          "name": "O",
          "element": "O",
          "coord": [
            15.804400444030762,
            8.1003999710083,
            24.10930061340332
          ]
        },
        {
          "atom_index": 707,
          "name": "CB",
          "element": "C",
          "coord": [
            16.047399520874023,
            7.837500095367432,
            24.11910057067871
          ]
        },
        {
          "atom_index": 708,
          "name": "CG",
          "element": "C",
          "coord": [
            16.07069969177246,
            7.856200218200684,
            23.967899322509766
          ]
        },
        {
          "atom_index": 709,
          "name": "OD1",
          "element": "O",
          "coord": [
            15.994400024414062,
            7.805300235748291,
            23.883800506591797
          ]
        },
        {
          "atom_index": 710,
          "name": "ND2",
          "element": "N",
          "coord": [
            16.177099227905273,
            7.929100036621094,
            23.933399200439453
          ]
        }
      ]
    },
    {
      "id": "A:207",
      "chain": "A",
      "resseq": 207,
      "icode": "",
      "resname": "GLY",
      "hetflag": " ",
      "sasa": 0.4839819371700287,
      "atoms": [
        {
          "atom_index": 711,
          "name": "N",
          "element": "N",
          "coord": [
            16.01959991455078,
            8.113699913024902,
            24.177400588989258
          ]
        },
        {
          "atom_index": 712,
          "name": "CA",
          "element": "C",
          "coord": [
            16.028600692749023,
            8.258600234985352,
            24.16189956665039
          ]
        },
        {
          "atom_index": 713,
          "name": "C",
          "element": "C",
          "coord": [
            15.89799976348877,
            8.336299896240234,
            24.172000885009766
          ]
        },
        {
          "atom_index": 714,
          "name": "O",
          "element": "O",
          "coord": [
            15.829299926757812,
            8.359800338745117,
            24.071300506591797
          ]
        }
      ]
    },
    {
      "id": "A:208",
      "chain": "A",
      "resseq": 208,
      "icode": "",
      "resname": "ARG",
      "hetflag": " ",
      "sasa": 5.413084030151367,
      "atoms": [
        {
          "atom_index": 715,
          "name": "N",
          "element": "N",
          "coord": [
            15.86460018157959,
            8.377699851989746,
            24.294200897216797
          ]
        },
        {
          "atom_index": 716,
          "name": "CA",
          "element": "C",
          "coord": [
            15.741800308227539,
            8.452699661254883,
            24.32040023803711
          ]
        },
        {
          "atom_index": 717,
          "name": "C",
          "element": "C",
          "coord": [
            15.73799991607666,
            8.587800025939941,
            24.24810028076172
          ]
        },
        {
          "atom_index": 718,
          "name": "O",
          "element": "O",
          "coord": [
            15.759400367736816,
            8.692999839782715,
            24.3085994720459
          ]
        },
        {
          "atom_index": 719,
          "name": "CB",
          "element": "C",
          "coord": [
            15.722800254821777,
            8.470499992370605,
            24.472999572753906
          ]
        },
        {
          "atom_index": 720,
          "name": "CG",
          "element": "C",
          "coord": [
            15.838500022888184,
            8.536399841308594,
            24.55069923400879
          ]
        },
        {
          "atom_index": 721,
          "name": "CD",
          "element": "C",
          "coord": [
            15.817099571228027,
            8.687100410461426,
            24.564899444580078
          ]
        },
        {
          "atom_index": 722,
          "name": "NE",
          "element": "N",
          "coord": [
            15.914199829101562,
            8.752699851989746,
            24.65220069885254
          ]
        },
        {
          "atom_index": 723,
          "name": "CZ",
          "element": "C",
          "coord": [
            15.921799659729004,
            8.884699821472168,
            24.669300079345703
          ]
        },
        {
          "atom_index": 724,
          "name": "NH1",
          "element": "N",
          "coord": [
            15.837900161743164,
            8.965200424194336,
            24.60460090637207
          ]
        },
        {
          "atom_index": 725,
          "name": "NH2",
          "element": "N",
          "coord": [
            16.01300048828125,
            8.93649959564209,
            24.751300811767578
          ]
        }
      ]
    },
    {
      "id": "A:209",
      "chain": "A",
      "resseq": 209,
      "icode": "",
      "resname": "LEU",
      "hetflag": " ",
      "sasa": 4.226775646209717,
      "atoms": [
        {
          "atom_index": 726,
          "name": "N",
          "element": "N",
          "coord": [
            15.709600448608398,
            8.584600448608398,
            24.11829948425293
          ]
        },
        {
          "atom_index": 727,
          "name": "CA",
          "element": "C",
          "coord": [
            15.705300331115723,
            8.708000183105469,
            24.0408992767334
          ]
        },
        {
          "atom_index": 728,
          "name": "C",
          "element": "C",
          "coord": [
            15.598600387573242,
            8.803899765014648,
            24.094600677490234
          ]
        },
        {
          "atom_index": 729,
          "name": "O",
          "element": "O",
          "coord": [
            15.549300193786621,
            8.7878999710083,
            24.206899642944336
          ]
        },
        {
          "atom_index": 730,
          "name": "CB",
          "element": "C",
          "coord": [
            15.679800033569336,
            8.677200317382812,
            23.89240074157715
          ]
        },
        {
          "atom_index": 731,
          "name": "CG",
          "element": "C",
          "coord": [
            15.687700271606445,
            8.793600082397461,
            23.79170036315918
          ]
        },
        {
          "atom_index": 732,
          "name": "CD1",
          "element": "C",
          "coord": [
            15.824799537658691,
            8.861300468444824,
            23.798900604248047
          ]
        },
        {
          "atom_index": 733,
          "name": "CD2",
          "element": "C",
          "coord": [
            15.660400390625,
            8.741600036621094,
            23.650699615478516
          ]
        }
      ]
    },
    {
      "id": "A:210",
      "chain": "A",
      "resseq": 210,
      "icode": "",
      "resname": "VAL",
      "hetflag": " ",
      "sasa": 0.0,
      "atoms": [
        {
          "atom_index": 734,
          "name": "N",
          "element": "N",
          "coord": [
            15.565400123596191,
            8.90410041809082,
            24.013500213623047
          ]
        },
        {
          "atom_index": 735,
          "name": "CA",
          "element": "C",
          "coord": [
            15.465800285339355,
            9.00629997253418,
            24.04560089111328
          ]
        },
        {
          "atom_index": 736,
          "name": "C",
          "element": "C",
          "coord": [
            15.481499671936035,
            9.072799682617188,
            24.18239974975586
          ]
        },
        {
          "atom_index": 737,
          "name": "O",
          "element": "O",
          "coord": [
            15.560400009155273,
            9.030400276184082,
            24.268199920654297
          ]
        },
        {
          "atom_index": 738,
          "name": "CB",
          "element": "C",
          "coord": [
            15.3193998336792,
            8.950799942016602,
            24.035499572753906
          ]
        },
        {
          "atom_index": 739,
          "name": "CG1",
          "element": "C",
          "coord": [
            15.278599739074707,
            8.88230037689209,
            24.16629981994629
          ]
        },
        {
          "atom_index": 740,
          "name": "CG2",
          "element": "C",
          "coord": [
            15.222000122070312,
            9.064299583435059,
            24.002099990844727
          ]
        }
      ]
    },
    {
      "id": "A:211",
      "chain": "A",
      "resseq": 211,
      "icode": "",
      "resname": "TYR",
      "hetflag": " ",
      "sasa": 4.127772331237793,
      "atoms": [
        {
          "atom_index": 741,
          "name": "N",
          "element": "N",
          "coord": [
            15.404800415039062,
            9.179699897766113,
            24.199100494384766
          ]
        },
        {
          "atom_index": 742,
          "name": "CA",
          "element": "C",
          "coord": [
            15.401000022888184,
            9.256199836730957,
            24.322200775146484
          ]
        },
        {
          "atom_index": 743,
          "name": "C",
          "element": "C",
          "coord": [
            15.31719970703125,
            9.174699783325195,
            24.421600341796875
          ]
        },
        {
          "atom_index": 744,
          "name": "O",
          "element": "O",
          "coord": [
            15.246100425720215,
            9.081299781799316,
            24.382600784301758
          ]
        },
        {
          "atom_index": 745,
          "name": "CB",
          "element": "C",
          "coord": [
            15.339200019836426,
            9.394800186157227,
            24.292299270629883
          ]
        },
        {
          "atom_index": 746,
          "name": "CG",
          "element": "C",
          "coord": [
            15.25469970703125,
            9.45740032196045,
            24.40169906616211
          ]
        },
        {
          "atom_index": 747,
          "name": "CD1",
          "element": "C",
          "coord": [
            15.118800163269043,
            9.426300048828125,
            24.414499282836914
          ]
        },
        {
          "atom_index": 748,
          "name": "CD2",
          "element": "C",
          "coord": [
            15.310099601745605,
            9.549599647521973,
            24.491199493408203
          ]
        },
        {
          "atom_index": 749,
          "name": "CE1",
          "element": "C",
          "coord": [
            15.039999961853027,
            9.485799789428711,
            24.513500213623047
          ]
        },
        {
          "atom_index": 750,
          "name": "CE2",
          "element": "C",
          "coord": [
            15.232199668884277,
            9.609600067138672,
            24.590900421142578
          ]
        },
        {
          "atom_index": 751,
          "name": "CZ",
          "element": "C",
          "coord": [
            15.097200393676758,
            9.577400207519531,
            24.60140037536621
          ]
        },
        {
          "atom_index": 752,
          "name": "OH",
          "element": "O",
          "coord": [
            15.0201997756958,
            9.636799812316895,
            24.699199676513672
          ]
        }
      ]
    },
    {
      "id": "A:212",
      "chain": "A",
      "resseq": 212,
      "icode": "",
      "resname": "LEU",
      "hetflag": " ",
      "sasa": 0.12906184792518616,
      "atoms": [
        {
          "atom_index": 753,
          "name": "N",
          "element": "N",
          "coord": [
            15.32919979095459,
            9.206899642944336,
            24.549800872802734
          ]
        },
        {
          "atom_index": 754,
          "name": "CA",
          "element": "C",
          "coord": [
            15.252699851989746,
            9.13700008392334,
            24.651599884033203
          ]
        },
        {
          "atom_index": 755,
          "name": "C",
          "element": "C",
          "coord": [
            15.1072998046875,
            9.173700332641602,
            24.62579917907715
          ]
        },
        {
          "atom_index": 756,
          "name": "O",
          "element": "O",
          "coord": [
            15.05620002746582,
            9.269399642944336,
            24.68400001525879
          ]
        },
        {
          "atom_index": 757,
          "name": "CB",
          "element": "C",
          "coord": [
            15.295700073242188,
            9.184599876403809,
            24.7903995513916
          ]
        },
        {
          "atom_index": 758,
          "name": "CG",
          "element": "C",
          "coord": [
            15.2391996383667,
            9.113900184631348,
            24.91360092163086
          ]
        },
        {
          "atom_index": 759,
          "name": "CD1",
          "element": "C",
          "coord": [
            15.265999794006348,
            8.963700294494629,
            24.90530014038086
          ]
        },
        {
          "atom_index": 760,
          "name": "CD2",
          "element": "C",
          "coord": [
            15.303400039672852,
            9.173700332641602,
            25.03820037841797
          ]
        }
      ]
    },
    {
      "id": "A:213",
      "chain": "A",
      "resseq": 213,
      "icode": "",
      "resname": "VAL",
      "hetflag": " ",
      "sasa": 0.0,
      "atoms": [
        {
          "atom_index": 761,
          "name": "N",
          "element": "N",
          "coord": [
            15.042400360107422,
            9.098199844360352,
            24.53700065612793
          ]
        },
        {
          "atom_index": 762,
          "name": "CA",
          "element": "C",
          "coord": [
            14.902700424194336,
            9.122300148010254,
            24.500200271606445
          ]
        },
        {
          "atom_index": 763,
          "name": "C",
          "element": "C",
          "coord": [
            14.825300216674805,
            9.18589973449707,
            24.61520004272461
          ]
        },
        {
          "atom_index": 764,
          "name": "O",
          "element": "O",
          "coord": [
            14.767000198364258,
            9.293700218200684,
            24.600000381469727
          ]
        },
        {
          "atom_index": 765,
          "name": "CB",
          "element": "C",
          "coord": [
            14.830900192260742,
            8.991399765014648,
            24.4596004486084
          ]
        },
        {
          "atom_index": 766,
          "name": "CG1",
          "element": "C",
          "coord": [
            14.695799827575684,
            9.024200439453125,
            24.39550018310547
          ]
        },
        {
          "atom_index": 767,
          "name": "CG2",
          "element": "C",
          "coord": [
            14.919099807739258,
            8.910099983215332,
            24.364900588989258
          ]
        }
      ]
    },
    {
      "id": "A:214",
      "chain": "A",
      "resseq": 214,
      "icode": "",
      "resname": "GLU",
      "hetflag": " ",
      "sasa": 0.0,
      "atoms": [
        {
          "atom_index": 768,
          "name": "N",
          "element": "N",
          "coord": [
            14.824999809265137,
            9.118800163269043,
            24.730199813842773
          ]
        },
        {
          "atom_index": 769,
          "name": "CA",
          "element": "C",
          "coord": [
            14.756699562072754,
            9.17240047454834,
            24.84630012512207
          ]
        },
        {
          "atom_index": 770,
          "name": "C",
          "element": "C",
          "coord": [
            14.764599800109863,
            9.088000297546387,
            24.973100662231445
          ]
        },
        {
          "atom_index": 771,
          "name": "O",
          "element": "O",
          "coord": [
            14.759599685668945,
            8.964500427246094,
            24.968799591064453
          ]
        },
        {
          "atom_index": 772,
          "name": "CB",
          "element": "C",
          "coord": [
            14.609999656677246,
            9.199799537658691,
            24.813100814819336
          ]
        },
        {
          "atom_index": 773,
          "name": "CG",
          "element": "C",
          "coord": [
            14.536299705505371,
            9.272299766540527,
            24.92449951171875
          ]
        },
        {
          "atom_index": 774,
          "name": "CD",
          "element": "C",
          "coord": [
            14.401100158691406,
            9.325499534606934,
            24.881200790405273
          ]
        },
        {
          "atom_index": 775,
          "name": "OE1",
          "element": "O",
          "coord": [
            14.318400382995605,
            9.24429988861084,
            24.834299087524414
          ]
        },
        {
          "atom_index": 776,
          "name": "OE2",
          "element": "O",
          "coord": [
            14.377599716186523,
            9.448200225830078,
            24.894500732421875
          ]
        }
      ]
    },
    {
      "id": "A:215",
      "chain": "A",
      "resseq": 215,
      "icode": "",
      "resname": "ASN",
      "hetflag": " ",
      "sasa": 0.22156311571598053,
      "atoms": [
        {
          "atom_index": 777,
          "name": "N",
          "element": "N",
          "coord": [
            14.779399871826172,
            9.159000396728516,
            25.084999084472656
          ]
        },
        {
          "atom_index": 778,
          "name": "CA",
          "element": "C",
          "coord": [
            14.78320026397705,
            9.103500366210938,
            25.220399856567383
          ]
        },
        {
          "atom_index": 779,
          "name": "C",
          "element": "C",
          "coord": [
            14.643500328063965,
            9.137900352478027,
            25.27079963684082
          ]
        },
        {
          "atom_index": 780,
          "name": "O",
          "element": "O",
          "coord": [
            14.624899864196777,
            9.236100196838379,
            25.342599868774414
          ]
        },
        {
          "atom_index": 781,
          "name": "CB",
          "element": "C",
          "coord": [
            14.88599967956543,
            9.176899909973145,
            25.3075008392334
          ]
        },
        {
          "atom_index": 782,
          "name": "CG",
          "element": "C",
          "coord": [
            15.02910041809082,
            9.133700370788574,
            25.28030014038086
          ]
        },
        {
          "atom_index": 783,
          "name": "OD1",
          "element": "O",
          "coord": [
            15.063799858093262,
            9.016300201416016,
            25.29450035095215
          ]
        },
        {
          "atom_index": 784,
          "name": "ND2",
          "element": "N",
          "coord": [
            15.11340045928955,
            9.22920036315918,
            25.242799758911133
          ]
        }
      ]
    },
    {
      "id": "A:216",
      "chain": "A",
      "resseq": 216,
      "icode": "",
      "resname": "PRO",
      "hetflag": " ",
      "sasa": 0.0,
      "atoms": [
        {
          "atom_index": 785,
          "name": "N",
          "element": "N",
          "coord": [
            14.543299674987793,
            9.058099746704102,
            25.23240089416504
          ]
        },
        {
          "atom_index": 786,
          "name": "CA",
          "element": "C",
          "coord": [
            14.403599739074707,
            9.079400062561035,
            25.271900177001953
          ]
        },
        {
          "atom_index": 787,
          "name": "C",
          "element": "C",
          "coord": [
            14.38290023803711,
            9.1427001953125,
            25.409900665283203
          ]
        },
        {
          "atom_index": 788,
          "name": "O",
          "element": "O",
          "coord": [
            14.446200370788574,
            9.102499961853027,
            25.508399963378906
          ]
        },
        {
          "atom_index": 789,
          "name": "CB",
          "element": "C",
          "coord": [
            14.34469985961914,
            8.939200401306152,
            25.261699676513672
          ]
        },
        {
          "atom_index": 790,
          "name": "CG",
          "element": "C",
          "coord": [
            14.418700218200684,
            8.882100105285645,
            25.143699645996094
          ]
        },
        {
          "atom_index": 791,
          "name": "CD",
          "element": "C",
          "coord": [
            14.560999870300293,
            8.924200057983398,
            25.172700881958008
          ]
        }
      ]
    },
    {
      "id": "A:217",
      "chain": "A",
      "resseq": 217,
      "icode": "",
      "resname": "GLY",
      "hetflag": " ",
      "sasa": 0.0,
      "atoms": [
        {
          "atom_index": 792,
          "name": "N",
          "element": "N",
          "coord": [
            14.294099807739258,
            9.24209976196289,
            25.4153995513916
          ]
        },
        {
          "atom_index": 793,
          "name": "CA",
          "element": "C",
          "coord": [
            14.26449966430664,
            9.310600280761719,
            25.54050064086914
          ]
        },
        {
          "atom_index": 794,
          "name": "C",
          "element": "C",
          "coord": [
            14.167699813842773,
            9.23490047454834,
            25.63050079345703
          ]
        },
        {
          "atom_index": 795,
          "name": "O",
          "element": "O",
          "coord": [
            14.168999671936035,
            9.251799583435059,
            25.752899169921875
          ]
        }
      ]
    },
    {
      "id": "A:218",
      "chain": "A",
      "resseq": 218,
      "icode": "",
      "resname": "GLY",
      "hetflag": " ",
      "sasa": 0.0,
      "atoms": [
        {
          "atom_index": 796,
          "name": "N",
          "element": "N",
          "coord": [
            14.083000183105469,
            9.151900291442871,
            25.569599151611328
          ]
        },
        {
          "atom_index": 797,
          "name": "CA",
          "element": "C",
          "coord": [
            13.986499786376953,
            9.072999954223633,
            25.644699096679688
          ]
        },
        {
          "atom_index": 798,
          "name": "C",
          "element": "C",
          "coord": [
            14.018600463867188,
            8.92549991607666,
            25.630300521850586
          ]
        },
        {
          "atom_index": 799,
          "name": "O",
          "element": "O",
          "coord": [
            14.124899864196777,
            8.889900207519531,
            25.579299926757812
          ]
        }
      ]
    },
    {
      "id": "A:219",
      "chain": "A",
      "resseq": 219,
      "icode": "",
      "resname": "TYR",
      "hetflag": " ",
      "sasa": 0.0,
      "atoms": [
        {
          "atom_index": 800,
          "name": "N",
          "element": "N",
          "coord": [
            13.928299903869629,
            8.838600158691406,
            25.673799514770508
          ]
        },
        {
          "atom_index": 801,
          "name": "CA",
          "element": "C",
          "coord": [
            13.953700065612793,
            8.695199966430664,
            25.663999557495117
          ]
        },
        {
          "atom_index": 802,
          "name": "C",
          "element": "C",
          "coord": [
            13.826199531555176,
            8.613800048828125,
            25.672800064086914
          ]
        },
        {
          "atom_index": 803,
          "name": "O",
          "element": "O",
          "coord": [
            13.720399856567383,
            8.664600372314453,
            25.71109962463379
          ]
        },
        {
          "atom_index": 804,
          "name": "CB",
          "element": "C",
          "coord": [
            14.04699993133545,
            8.650099754333496,
            25.77630043029785
          ]
        },
        {
          "atom_index": 805,
          "name": "CG",
          "element": "C",
          "coord": [
            13.9822998046875,
            8.655200004577637,
            25.91309928894043
          ]
        },
        {
          "atom_index": 806,
          "name": "CD1",
          "element": "C",
          "coord": [
            13.97189998626709,
            8.540599822998047,
            25.99180030822754
          ]
        },
        {
          "atom_index": 807,
          "name": "CD2",
          "element": "C",
          "coord": [
            13.929800033569336,
            8.774700164794922,
            25.963199615478516
          ]
        },
        {
          "atom_index": 808,
          "name": "CE1",
          "element": "C",
          "coord": [
            13.910599708557129,
            8.544599533081055,
            26.11750030517578
          ]
        },
        {
          "atom_index": 809,
          "name": "CE2",
          "element": "C",
          "coord": [
            13.868300437927246,
            8.78030014038086,
            26.08839988708496
          ]
        },
        {
          "atom_index": 810,
          "name": "CZ",
          "element": "C",
          "coord": [
            13.85890007019043,
            8.664999961853027,
            26.165300369262695
          ]
        },
        {
          "atom_index": 811,
          "name": "OH",
          "element": "O",
          "coord": [
            13.798600196838379,
            8.670499801635742,
            26.289499282836914
          ]
        }
      ]
    },
    {
      "id": "A:220",
      "chain": "A",
      "resseq": 220,
      "icode": "",
      "resname": "VAL",
      "hetflag": " ",
      "sasa": 0.0,
      "atoms": [
        {
          "atom_index": 812,
          "name": "N",
          "element": "N",
          "coord": [
            13.838199615478516,
            8.486200332641602,
            25.637800216674805
          ]
        },
        {
          "atom_index": 813,
          "name": "CA",
          "element": "C",
          "coord": [
            13.726499557495117,
            8.392900466918945,
            25.64299964904785
          ]
        },
        {
          "atom_index": 814,
          "name": "C",
          "element": "C",
          "coord": [
            13.748100280761719,
            8.303400039672852,
            25.76569938659668
          ]
        },
        {
          "atom_index": 815,
          "name": "O",
          "element": "O",
          "coord": [
            13.839599609375,
            8.22070026397705,
            25.768600463867188
          ]
        },
        {
          "atom_index": 816,
          "name": "CB",
          "element": "C",
          "coord": [
            13.72089958190918,
            8.305999755859375,
            25.515100479125977
          ]
        },
        {
          "atom_index": 817,
          "name": "CG1",
          "element": "C",
          "coord": [
            13.601499557495117,
            8.214699745178223,
            25.520099639892578
          ]
        },
        {
          "atom_index": 818,
          "name": "CG2",
          "element": "C",
          "coord": [
            13.712900161743164,
            8.394399642944336,
            25.392000198364258
          ]
        }
      ]
    },
    {
      "id": "A:221",
      "chain": "A",
      "resseq": 221,
      "icode": "",
      "resname": "ALA",
      "hetflag": " ",
      "sasa": 0.0,
      "atoms": [
        {
          "atom_index": 819,
          "name": "N",
          "element": "N",
          "coord": [
            13.66510009765625,
            8.321399688720703,
            25.867799758911133
          ]
        },
        {
          "atom_index": 820,
          "name": "CA",
          "element": "C",
          "coord": [
            13.678600311279297,
            8.243200302124023,
            25.98940086364746
          ]
        },
        {
          "atom_index": 821,
          "name": "C",
          "element": "C",
          "coord": [
            13.678500175476074,
            8.092399597167969,
            25.96310043334961
          ]
        },
        {
          "atom_index": 822,
          "name": "O",
          "element": "O",
          "coord": [
            13.648799896240234,
            8.045999526977539,
            25.85409927368164
          ]
        },
        {
          "atom_index": 823,
          "name": "CB",
          "element": "C",
          "coord": [
            13.56760025024414,
            8.279999732971191,
            26.08639907836914
          ]
        }
      ]
    },
    {
      "id": "A:222",
      "chain": "A",
      "resseq": 222,
      "icode": "",
      "resname": "TYR",
      "hetflag": " ",
      "sasa": 0.0,
      "atoms": [
        {
          "atom_index": 824,
          "name": "N",
          "element": "N",
          "coord": [
            13.713800430297852,
            8.01609992980957,
            26.064800262451172
          ]
        },
        {
          "atom_index": 825,
          "name": "CA",
          "element": "C",
          "coord": [
            13.717300415039062,
            7.871500015258789,
            26.05419921875
          ]
        },
        {
          "atom_index": 826,
          "name": "C",
          "element": "C",
          "coord": [
            13.781700134277344,
            7.820000171661377,
            25.926700592041016
          ]
        },
        {
          "atom_index": 827,
          "name": "O",
          "element": "O",
          "coord": [
            13.764699935913086,
            7.70389986038208,
            25.89150047302246
          ]
        },
        {
          "atom_index": 828,
          "name": "CB",
          "element": "C",
          "coord": [
            13.575900077819824,
            7.815400123596191,
            26.066999435424805
          ]
        },
        {
          "atom_index": 829,
          "name": "CG",
          "element": "C",
          "coord": [
            13.508399963378906,
            7.852700233459473,
            26.197099685668945
          ]
        },
        {
          "atom_index": 830,
          "name": "CD1",
          "element": "C",
          "coord": [
            13.406299591064453,
            7.947700023651123,
            26.20039939880371
          ]
        },
        {
          "atom_index": 831,
          "name": "CD2",
          "element": "C",
          "coord": [
            13.548399925231934,
            7.794899940490723,
            26.31760025024414
          ]
        },
        {
          "atom_index": 832,
          "name": "CE1",
          "element": "C",
          "coord": [
            13.345499992370605,
            7.984099864959717,
            26.32029914855957
          ]
        },
        {
          "atom_index": 833,
          "name": "CE2",
          "element": "C",
          "coord": [
            13.488699913024902,
            7.830900192260742,
            26.43790054321289
          ]
        },
        {
          "atom_index": 834,
          "name": "CZ",
          "element": "C",
          "coord": [
            13.387399673461914,
            7.925300121307373,
            26.438600540161133
          ]
        },
        {
          "atom_index": 835,
          "name": "OH",
          "element": "O",
          "coord": [
            13.328100204467773,
            7.960100173950195,
            26.557899475097656
          ]
        }
      ]
    },
    {
      "id": "A:223",
      "chain": "A",
      "resseq": 223,
      "icode": "",
      "resname": "SER",
      "hetflag": " ",
      "sasa": 0.0,
      "atoms": [
        {
          "atom_index": 836,
          "name": "N",
          "element": "N",
          "coord": [
            13.855799674987793,
            7.905300140380859,
            25.8572998046875
          ]
        },
        {
          "atom_index": 837,
          "name": "CA",
          "element": "C",
          "coord": [
            13.922100067138672,
            7.862400054931641,
            25.734500885009766
          ]
        },
        {
          "atom_index": 838,
          "name": "C",
          "element": "C",
          "coord": [
            14.037400245666504,
            7.768599987030029,
            25.768199920654297
          ]
        },
        {
          "atom_index": 839,
          "name": "O",
          "element": "O",
          "coord": [
            14.09939956665039,
            7.781599998474121,
            25.873699188232422
          ]
        },
        {
          "atom_index": 840,
          "name": "CB",
          "element": "C",
          "coord": [
            13.976499557495117,
            7.983099937438965,
            25.657800674438477
          ]
        },
        {
          "atom_index": 841,
          "name": "OG",
          "element": "O",
          "coord": [
            14.05780029296875,
            7.9415998458862305,
            25.54949951171875
          ]
        }
      ]
    },
    {
      "id": "A:224",
      "chain": "A",
      "resseq": 224,
      "icode": "",
      "resname": "LYS",
      "hetflag": " ",
      "sasa": 0.0,
      "atoms": [
        {
          "atom_index": 842,
          "name": "N",
          "element": "N",
          "coord": [
            14.065500259399414,
            7.673500061035156,
            25.67970085144043
          ]
        },
        {
          "atom_index": 843,
          "name": "CA",
          "element": "C",
          "coord": [
            14.17590045928955,
            7.580599784851074,
            25.701900482177734
          ]
        },
        {
          "atom_index": 844,
          "name": "C",
          "element": "C",
          "coord": [
            14.303799629211426,
            7.660900115966797,
            25.717100143432617
          ]
        },
        {
          "atom_index": 845,
          "name": "O",
          "element": "O",
          "coord": [
            14.336299896240234,
            7.742599964141846,
            25.631000518798828
          ]
        },
        {
          "atom_index": 846,
          "name": "CB",
          "element": "C",
          "coord": [
            14.191100120544434,
            7.4857001304626465,
            25.58289909362793
          ]
        },
        {
          "atom_index": 847,
          "name": "CG",
          "element": "C",
          "coord": [
            14.326499938964844,
            7.413700103759766,
            25.574100494384766
          ]
        },
        {
          "atom_index": 848,
          "name": "CD",
          "element": "C",
          "coord": [
            14.338899612426758,
            7.294099807739258,
            25.669099807739258
          ]
        },
        {
          "atom_index": 849,
          "name": "CE",
          "element": "C",
          "coord": [
            14.355500221252441,
            7.3354997634887695,
            25.815500259399414
          ]
        },
        {
          "atom_index": 850,
          "name": "NZ",
          "element": "N",
          "coord": [
            14.365300178527832,
            7.217299938201904,
            25.90719985961914
          ]
        }
      ]
    },
    {
      "id": "A:225",
      "chain": "A",
      "resseq": 225,
      "icode": "",
      "resname": "ALA",
      "hetflag": " ",
      "sasa": 0.22070901095867157,
      "atoms": [
        {
          "atom_index": 851,
          "name": "N",
          "element": "N",
          "coord": [
            14.375800132751465,
            7.638500213623047,
            25.82659912109375
          ]
        },
        {
          "atom_index": 852,
          "name": "CA",
          "element": "C",
          "coord": [
            14.50059986114502,
            7.70989990234375,
            25.84950065612793
          ]
        },
        {
          "atom_index": 853,
          "name": "C",
          "element": "C",
          "coord": [
            14.611000061035156,
            7.640699863433838,
            25.77090072631836
          ]
        },
        {
          "atom_index": 854,
          "name": "O",
          "element": "O",
          "coord": [
            14.666399955749512,
            7.539299964904785,
            25.814199447631836
          ]
        },
        {
          "atom_index": 855,
          "name": "CB",
          "element": "C",
          "coord": [
            14.53439998626709,
            7.711900234222412,
            25.997800827026367
          ]
        }
      ]
    },
    {
      "id": "A:226",
      "chain": "A",
      "resseq": 226,
      "icode": "",
      "resname": "ALA",
      "hetflag": " ",
      "sasa": 0.03226546198129654,
      "atoms": [
        {
          "atom_index": 856,
          "name": "N",
          "element": "N",
          "coord": [
            14.641500473022461,
            7.6956000328063965,
            25.653900146484375
          ]
        },
        {
          "atom_index": 857,
          "name": "CA",
          "element": "C",
          "coord": [
            14.744500160217285,
            7.638999938964844,
            25.56879997253418
          ]
        },
        {
          "atom_index": 858,
          "name": "C",
          "element": "C",
          "coord": [
            14.783900260925293,
            7.735799789428711,
            25.45789909362793
          ]
        },
        {
          "atom_index": 859,
          "name": "O",
          "element": "O",
          "coord": [
            14.73859977722168,
            7.85099983215332,
            25.454299926757812
          ]
        },
        {
          "atom_index": 860,
          "name": "CB",
          "element": "C",
          "coord": [
            14.695599555969238,
            7.506999969482422,
            25.508899688720703
          ]
        }
      ]
    },
    {
      "id": "A:227",
      "chain": "A",
      "resseq": 227,
      "icode": "",
      "resname": "THR",
      "hetflag": " ",
      "sasa": 1.638918161392212,
      "atoms": [
        {
          "atom_index": 861,
          "name": "N",
          "element": "N",
          "coord": [
            14.869000434875488,
            7.68720006942749,
            25.367900848388672
          ]
        },
        {
          "atom_index": 862,
          "name": "CA",
          "element": "C",
          "coord": [
            14.9173002243042,
            7.7657999992370605,
            25.255399703979492
          ]
        },
        {
          "atom_index": 863,
          "name": "C",
          "element": "C",
          "coord": [
            14.951899528503418,
            7.6753997802734375,
            25.137800216674805
          ]
        },
        {
          "atom_index": 864,
          "name": "O",
          "element": "O",
          "coord": [
            15.030799865722656,
            7.581099987030029,
            25.151399612426758
          ]
        },
        {
          "atom_index": 865,
          "name": "CB",
          "element": "C",
          "coord": [
            15.042200088500977,
            7.847300052642822,
            25.29400062561035
          ]
        },
        {
          "atom_index": 866,
          "name": "OG1",
          "element": "O",
          "coord": [
            15.093999862670898,
            7.913400173187256,
            25.177900314331055
          ]
        },
        {
          "atom_index": 867,
          "name": "CG2",
          "element": "C",
          "coord": [
            15.149399757385254,
            7.756199836730957,
            25.353599548339844
          ]
        }
      ]
    },
    {
      "id": "A:228",
      "chain": "A",
      "resseq": 228,
      "icode": "",
      "resname": "VAL",
      "hetflag": " ",
      "sasa": 0.6130437850952148,
      "atoms": [
        {
          "atom_index": 868,
          "name": "N",
          "element": "N",
          "coord": [
            14.891599655151367,
            7.704500198364258,
            25.02280044555664
          ]
        },
        {
          "atom_index": 869,
          "name": "CA",
          "element": "C",
          "coord": [
            14.915300369262695,
            7.627200126647949,
            24.901500701904297
          ]
        },
        {
          "atom_index": 870,
          "name": "C",
          "element": "C",
          "coord": [
            14.910200119018555,
            7.7154998779296875,
            24.777299880981445
          ]
        },
        {
          "atom_index": 871,
          "name": "O",
          "element": "O",
          "coord": [
            14.857199668884277,
            7.827300071716309,
            24.78030014038086
          ]
        },
        {
          "atom_index": 872,
          "name": "CB",
          "element": "C",
          "coord": [
            14.811400413513184,
            7.512400150299072,
            24.88479995727539
          ]
        },
        {
          "atom_index": 873,
          "name": "CG1",
          "element": "C",
          "coord": [
            14.834199905395508,
            7.405200004577637,
            24.99139976501465
          ]
        },
        {
          "atom_index": 874,
          "name": "CG2",
          "element": "C",
          "coord": [
            14.668899536132812,
            7.568299770355225,
            24.89349937438965
          ]
        }
      ]
    },
    {
      "id": "A:229",
      "chain": "A",
      "resseq": 229,
      "icode": "",
      "resname": "THR",
      "hetflag": " ",
      "sasa": 0.0,
      "atoms": [
        {
          "atom_index": 875,
          "name": "N",
          "element": "N",
          "coord": [
            14.96560001373291,
            7.663599967956543,
            24.668100357055664
          ]
        },
        {
          "atom_index": 876,
          "name": "CA",
          "element": "C",
          "coord": [
            14.968899726867676,
            7.7357001304626465,
            24.54210090637207
          ]
        },
        {
          "atom_index": 877,
          "name": "C",
          "element": "C",
          "coord": [
            14.93809986114502,
            7.645500183105469,
            24.423099517822266
          ]
        },
        {
          "atom_index": 878,
          "name": "O",
          "element": "O",
          "coord": [
            14.96150016784668,
            7.524099826812744,
            24.42729949951172
          ]
        },
        {
          "atom_index": 879,
          "name": "CB",
          "element": "C",
          "coord": [
            15.10569953918457,
            7.799099922180176,
            24.519500732421875
          ]
        },
        {
          "atom_index": 880,
          "name": "OG1",
          "element": "O",
          "coord": [
            15.107799530029297,
            7.862500190734863,
            24.39109992980957
          ]
        },
        {
          "atom_index": 881,
          "name": "CG2",
          "element": "C",
          "coord": [
            15.215399742126465,
            7.693600177764893,
            24.527799606323242
          ]
        }
      ]
    },
    {
      "id": "A:230",
      "chain": "A",
      "resseq": 230,
      "icode": "",
      "resname": "GLY",
      "hetflag": " ",
      "sasa": 0.0,
      "atoms": [
        {
          "atom_index": 882,
          "name": "N",
          "element": "N",
          "coord": [
            14.886500358581543,
            7.706600189208984,
            24.31679916381836
          ]
        },
        {
          "atom_index": 883,
          "name": "CA",
          "element": "C",
          "coord": [
            14.85260009765625,
            7.632199764251709,
            24.19700050354004
          ]
        },
        {
          "atom_index": 884,
          "name": "C",
          "element": "C",
          "coord": [
            14.767900466918945,
            7.7154998779296875,
            24.102800369262695
          ]
        },
        {
          "atom_index": 885,
          "name": "O",
          "element": "O",
          "coord": [
            14.75879955291748,
            7.837900161743164,
            24.117599487304688
          ]
        }
      ]
    },
    {
      "id": "A:231",
      "chain": "A",
      "resseq": 231,
      "icode": "",
      "resname": "LYS",
      "hetflag": " ",
      "sasa": 0.031651873141527176,
      "atoms": [
        {
          "atom_index": 886,
          "name": "N",
          "element": "N",
          "coord": [
            14.705599784851074,
            7.648900032043457,
            24.006000518798828
          ]
        },
        {
          "atom_index": 887,
          "name": "CA",
          "element": "C",
          "coord": [
            14.621500015258789,
            7.716599941253662,
            23.907899856567383
          ]
        },
        {
          "atom_index": 888,
          "name": "C",
          "element": "C",
          "coord": [
            14.507800102233887,
            7.791900157928467,
            23.9773006439209
          ]
        },
        {
          "atom_index": 889,
          "name": "O",
          "element": "O",
          "coord": [
            14.474499702453613,
            7.762499809265137,
            24.091999053955078
          ]
        },
        {
          "atom_index": 890,
          "name": "CB",
          "element": "C",
          "coord": [
            14.564399719238281,
            7.6143999099731445,
            23.808799743652344
          ]
        },
        {
          "atom_index": 891,
          "name": "CG",
          "element": "C",
          "coord": [
            14.667200088500977,
            7.5131001472473145,
            23.758699417114258
          ]
        },
        {
          "atom_index": 892,
          "name": "CD",
          "element": "C",
          "coord": [
            14.630900382995605,
            7.458700180053711,
            23.620399475097656
          ]
        },
        {
          "atom_index": 893,
          "name": "CE",
          "element": "C",
          "coord": [
            14.493800163269043,
            7.39169979095459,
            23.618099212646484
          ]
        },
        {
          "atom_index": 894,
          "name": "NZ",
          "element": "N",
          "coord": [
            14.458000183105469,
            7.342199802398682,
            23.481800079345703
          ]
        }
      ]
    },
    {
      "id": "A:232",
      "chain": "A",
      "resseq": 232,
      "icode": "",
      "resname": "LEU",
      "hetflag": " ",
      "sasa": 0.0,
      "atoms": [
        {
          "atom_index": 895,
          "name": "N",
          "element": "N",
          "coord": [
            14.44849967956543,
            7.888599872589111,
            23.908000946044922
          ]
        },
        {
          "atom_index": 896,
          "name": "CA",
          "element": "C",
          "coord": [
            14.339500427246094,
            7.966000080108643,
            23.966299057006836
          ]
        },
        {
          "atom_index": 897,
          "name": "C",
          "element": "C",
          "coord": [
            14.21660041809082,
            7.982800006866455,
            23.876100540161133
          ]
        },
        {
          "atom_index": 898,
          "name": "O",
          "element": "O",
          "coord": [
            14.20989990234375,
            8.074899673461914,
            23.794200897216797
          ]
        },
        {
          "atom_index": 899,
          "name": "CB",
          "element": "C",
          "coord": [
            14.390899658203125,
            8.103599548339844,
            24.0093994140625
          ]
        },
        {
          "atom_index": 900,
          "name": "CG",
          "element": "C",
          "coord": [
            14.286700248718262,
            8.19320011138916,
            24.07670021057129
          ]
        },
        {
          "atom_index": 901,
          "name": "CD1",
          "element": "C",
          "coord": [
            14.221099853515625,
            8.11769962310791,
            24.191600799560547
          ]
        },
        {
          "atom_index": 902,
          "name": "CD2",
          "element": "C",
          "coord": [
            14.35260009765625,
            8.321200370788574,
            24.126100540161133
          ]
        }
      ]
    },
    {
      "id": "A:233",
      "chain": "A",
      "resseq": 233,
      "icode": "",
      "resname": "VAL",
      "hetflag": " ",
      "sasa": 0.0,
      "atoms": [
        {
          "atom_index": 903,
          "name": "N",
          "element": "N",
          "coord": [
            14.119099617004395,
            7.893599987030029,
            23.893199920654297
          ]
        },
        {
          "atom_index": 904,
          "name": "CA",
          "element": "C",
          "coord": [
            13.995100021362305,
            7.89739990234375,
            23.81570053100586
          ]
        },
        {
          "atom_index": 905,
          "name": "C",
          "element": "C",
          "coord": [
            13.89840030670166,
            7.998000144958496,
            23.877899169921875
          ]
        },
        {
          "atom_index": 906,
          "name": "O",
          "element": "O",
          "coord": [
            13.909700393676758,
            8.031700134277344,
            23.995899200439453
          ]
        },
        {
          "atom_index": 907,
          "name": "CB",
          "element": "C",
          "coord": [
            13.92710018157959,
            7.758500099182129,
            23.812400817871094
          ]
        },
        {
          "atom_index": 908,
          "name": "CG1",
          "element": "C",
          "coord": [
            13.806699752807617,
            7.761000156402588,
            23.71809959411621
          ]
        },
        {
          "atom_index": 909,
          "name": "CG2",
          "element": "C",
          "coord": [
            14.028400421142578,
            7.652299880981445,
            23.770099639892578
          ]
        }
      ]
    },
    {
      "id": "A:234",
      "chain": "A",
      "resseq": 234,
      "icode": "",
      "resname": "HIS",
      "hetflag": " ",
      "sasa": 0.0,
      "atoms": [
        {
          "atom_index": 910,
          "name": "N",
          "element": "N",
          "coord": [
            13.802900314331055,
            8.045299530029297,
            23.798599243164062
          ]
        },
        {
          "atom_index": 911,
          "name": "CA",
          "element": "C",
          "coord": [
            13.706299781799316,
            8.142800331115723,
            23.847299575805664
          ]
        },
        {
          "atom_index": 912,
          "name": "C",
          "element": "C",
          "coord": [
            13.562299728393555,
            8.096400260925293,
            23.828500747680664
          ]
        },
        {
          "atom_index": 913,
          "name": "O",
          "element": "O",
          "coord": [
            13.498900413513184,
            8.126899719238281,
            23.72760009765625
          ]
        },
        {
          "atom_index": 914,
          "name": "CB",
          "element": "C",
          "coord": [
            13.728599548339844,
            8.276300430297852,
            23.775999069213867
          ]
        },
        {
          "atom_index": 915,
          "name": "CG",
          "element": "C",
          "coord": [
            13.625800132751465,
            8.380000114440918,
            23.80780029296875
          ]
        },
        {
          "atom_index": 916,
          "name": "ND1",
          "element": "N",
          "coord": [
            13.588899612426758,
            8.41100025177002,
            23.936800003051758
          ]
        },
        {
          "atom_index": 917,
          "name": "CD2",
          "element": "C",
          "coord": [
            13.553199768066406,
            8.46090030670166,
            23.72719955444336
          ]
        },
        {
          "atom_index": 918,
          "name": "CE1",
          "element": "C",
          "coord": [
            13.497900009155273,
            8.506699562072754,
            23.93440055847168
          ]
        },
        {
          "atom_index": 919,
          "name": "NE2",
          "element": "N",
          "coord": [
            13.474499702453613,
            8.538800239562988,
            23.808500289916992
          ]
        }
      ]
    },
    {
      "id": "A:235",
      "chain": "A",
      "resseq": 235,
      "icode": "",
      "resname": "ALA",
      "hetflag": " ",
      "sasa": 0.0,
      "atoms": [
        {
          "atom_index": 920,
          "name": "N",
          "element": "N",
          "coord": [
            13.51099967956543,
            8.02280044555664,
            23.926799774169922
          ]
        },
        {
          "atom_index": 921,
          "name": "CA",
          "element": "C",
          "coord": [
            13.374199867248535,
            7.971199989318848,
            23.921899795532227
          ]
        },
        {
          "atom_index": 922,
          "name": "C",
          "element": "C",
          "coord": [
            13.273099899291992,
            8.071900367736816,
            23.9768009185791
          ]
        },
        {
          "atom_index": 923,
          "name": "O",
          "element": "O",
          "coord": [
            13.248100280761719,
            8.076700210571289,
            24.097299575805664
          ]
        },
        {
          "atom_index": 924,
          "name": "CB",
          "element": "C",
          "coord": [
            13.364899635314941,
            7.839399814605713,
            24.0
          ]
        }
      ]
    },
    {
      "id": "A:236",
      "chain": "A",
      "resseq": 236,
      "icode": "",
      "resname": "ASN",
      "hetflag": " ",
      "sasa": 0.0,
      "atoms": [
        {
          "atom_index": 925,
          "name": "N",
          "element": "N",
          "coord": [
            13.21619987487793,
            8.151900291442871,
            23.887300491333008
          ]
        },
        {
          "atom_index": 926,
          "name": "CA",
          "element": "C",
          "coord": [
            13.116600036621094,
            8.252400398254395,
            23.92289924621582
          ]
        },
        {
          "atom_index": 927,
          "name": "C",
          "element": "C",
          "coord": [
            13.033100128173828,
            8.211299896240234,
            24.04360008239746
          ]
        },
        {
          "atom_index": 928,
          "name": "O",
          "element": "O",
          "coord": [
            12.999699592590332,
            8.093600273132324,
            24.060400009155273
          ]
        },
        {
          "atom_index": 929,
          "name": "CB",
          "element": "C",
          "coord": [
            13.024399757385254,
            8.277999877929688,
            23.8031005859375
          ]
        },
        {
          "atom_index": 930,
          "name": "CG",
          "element": "C",
          "coord": [
            12.897600173950195,
            8.353699684143066,
            23.840700149536133
          ]
        },
        {
          "atom_index": 931,
          "name": "OD1",
          "element": "O",
          "coord": [
            12.90310001373291,
            8.461700439453125,
            23.899099349975586
          ]
        },
        {
          "atom_index": 932,
          "name": "ND2",
          "element": "N",
          "coord": [
            12.782400131225586,
            8.297100067138672,
            23.805999755859375
          ]
        }
      ]
    },
    {
      "id": "A:237",
      "chain": "A",
      "resseq": 237,
      "icode": "",
      "resname": "PHE",
      "hetflag": " ",
      "sasa": 0.0,
      "atoms": [
        {
          "atom_index": 933,
          "name": "N",
          "element": "N",
          "coord": [
            13.000499725341797,
            8.309900283813477,
            24.12700080871582
          ]
        },
        {
          "atom_index": 934,
          "name": "CA",
          "element": "C",
          "coord": [
            12.919899940490723,
            8.288700103759766,
            24.246999740600586
          ]
        },
        {
          "atom_index": 935,
          "name": "C",
          "element": "C",
          "coord": [
            12.945099830627441,
            8.157500267028809,
            24.319499969482422
          ]
        },
        {
          "atom_index": 936,
          "name": "O",
          "element": "O",
          "coord": [
            12.872400283813477,
            8.059399604797363,
            24.30030059814453
          ]
        },
        {
          "atom_index": 937,
          "name": "CB",
          "element": "C",
          "coord": [
            12.771100044250488,
            8.300600051879883,
            24.212799072265625
          ]
        },
        {
          "atom_index": 938,
          "name": "CG",
          "element": "C",
          "coord": [
            12.72130012512207,
            8.441900253295898,
            24.2091007232666
          ]
        },
        {
          "atom_index": 939,
          "name": "CD1",
          "element": "C",
          "coord": [
            12.602999687194824,
            8.473299980163574,
            24.143699645996094
          ]
        },
        {
          "atom_index": 940,
          "name": "CD2",
          "element": "C",
          "coord": [
            12.791500091552734,
            8.543700218200684,
            24.273099899291992
          ]
        },
        {
          "atom_index": 941,
          "name": "CE1",
          "element": "C",
          "coord": [
            12.55459976196289,
            8.604499816894531,
            24.142000198364258
          ]
        },
        {
          "atom_index": 942,
          "name": "CE2",
          "element": "C",
          "coord": [
            12.744400024414062,
            8.674799919128418,
            24.272199630737305
          ]
        },
        {
          "atom_index": 943,
          "name": "CZ",
          "element": "C",
          "coord": [
            12.625499725341797,
            8.705400466918945,
            24.20639991760254
          ]
        }
      ]
    },
    {
      "id": "A:238",
      "chain": "A",
      "resseq": 238,
      "icode": "",
      "resname": "GLY",
      "hetflag": " ",
      "sasa": 0.0,
      "atoms": [
        {
          "atom_index": 944,
          "name": "N",
          "element": "N",
          "coord": [
            13.048500061035156,
            8.157999992370605,
            24.40329933166504
          ]
        },
        {
          "atom_index": 945,
          "name": "CA",
          "element": "C",
          "coord": [
            13.084699630737305,
            8.041199684143066,
            24.481599807739258
          ]
        },
        {
          "atom_index": 946,
          "name": "C",
          "element": "C",
          "coord": [
            13.0378999710083,
            7.907299995422363,
            24.4281005859375
          ]
        },
        {
          "atom_index": 947,
          "name": "O",
          "element": "O",
          "coord": [
            12.976900100708008,
            7.828400135040283,
            24.50079917907715
          ]
        }
      ]
    },
    {
      "id": "A:239",
      "chain": "A",
      "resseq": 239,
      "icode": "",
      "resname": "THR",
      "hetflag": " ",
      "sasa": 0.0,
      "atoms": [
        {
          "atom_index": 948,
          "name": "N",
          "element": "N",
          "coord": [
            13.065799713134766,
            7.882299900054932,
            24.300800323486328
          ]
        },
        {
          "atom_index": 949,
          "name": "CA",
          "element": "C",
          "coord": [
            13.028900146484375,
            7.756899833679199,
            24.236799240112305
          ]
        },
        {
          "atom_index": 950,
          "name": "C",
          "element": "C",
          "coord": [
            12.87909984588623,
            7.728300094604492,
            24.24410057067871
          ]
        },
        {
          "atom_index": 951,
          "name": "O",
          "element": "O",
          "coord": [
            12.82390022277832,
            7.65910005569458,
            24.15839958190918
          ]
        },
        {
          "atom_index": 952,
          "name": "CB",
          "element": "C",
          "coord": [
            13.104700088500977,
            7.639900207519531,
            24.30120086669922
          ]
        },
        {
          "atom_index": 953,
          "name": "OG1",
          "element": "O",
          "coord": [
            13.046600341796875,
            7.609399795532227,
            24.428699493408203
          ]
        },
        {
          "atom_index": 954,
          "name": "CG2",
          "element": "C",
          "coord": [
            13.252699851989746,
            7.676400184631348,
            24.31920051574707
          ]
        }
      ]
    },
    {
      "id": "A:240",
      "chain": "A",
      "resseq": 240,
      "icode": "",
      "resname": "LYS",
      "hetflag": " ",
      "sasa": 0.0,
      "atoms": [
        {
          "atom_index": 955,
          "name": "N",
          "element": "N",
          "coord": [
            12.813699722290039,
            7.780799865722656,
            24.34709930419922
          ]
        },
        {
          "atom_index": 956,
          "name": "CA",
          "element": "C",
          "coord": [
            12.67080020904541,
            7.760900020599365,
            24.364099502563477
          ]
        },
        {
          "atom_index": 957,
          "name": "C",
          "element": "C",
          "coord": [
            12.639599800109863,
            7.611700057983398,
            24.36479949951172
          ]
        },
        {
          "atom_index": 958,
          "name": "O",
          "element": "O",
          "coord": [
            12.522899627685547,
            7.571700096130371,
            24.37220001220703
          ]
        },
        {
          "atom_index": 959,
          "name": "CB",
          "element": "C",
          "coord": [
            12.594900131225586,
            7.829100131988525,
            24.249799728393555
          ]
        },
        {
          "atom_index": 960,
          "name": "CG",
          "element": "C",
          "coord": [
            12.443599700927734,
            7.817699909210205,
            24.259300231933594
          ]
        },
        {
          "atom_index": 961,
          "name": "CD",
          "element": "C",
          "coord": [
            12.376199722290039,
            7.877099990844727,
            24.136899948120117
          ]
        },
        {
          "atom_index": 962,
          "name": "CE",
          "element": "C",
          "coord": [
            12.224100112915039,
            7.8649001121521,
            24.143699645996094
          ]
        },
        {
          "atom_index": 963,
          "name": "NZ",
          "element": "N",
          "coord": [
            12.15820026397705,
            7.9207000732421875,
            24.021299362182617
          ]
        }
      ]
    },
    {
      "id": "A:241",
      "chain": "A",
      "resseq": 241,
      "icode": "",
      "resname": "LYS",
      "hetflag": " ",
      "sasa": 0.0,
      "atoms": [
        {
          "atom_index": 964,
          "name": "N",
          "element": "N",
          "coord": [
            12.745100021362305,
            7.530300140380859,
            24.358400344848633
          ]
        },
        {
          "atom_index": 965,
          "name": "CA",
          "element": "C",
          "coord": [
            12.732000350952148,
            7.384699821472168,
            24.354799270629883
          ]
        },
        {
          "atom_index": 966,
          "name": "C",
          "element": "C",
          "coord": [
            12.684499740600586,
            7.35129976272583,
            24.21310043334961
          ]
        },
        {
          "atom_index": 967,
          "name": "O",
          "element": "O",
          "coord": [
            12.721699714660645,
            7.248899936676025,
            24.154300689697266
          ]
        },
        {
          "atom_index": 968,
          "name": "CB",
          "element": "C",
          "coord": [
            12.629199981689453,
            7.337399959564209,
            24.4591007232666
          ]
        },
        {
          "atom_index": 969,
          "name": "CG",
          "element": "C",
          "coord": [
            12.622699737548828,
            7.186100006103516,
            24.479999542236328
          ]
        },
        {
          "atom_index": 970,
          "name": "CD",
          "element": "C",
          "coord": [
            12.518400192260742,
            7.149400234222412,
            24.585899353027344
          ]
        },
        {
          "atom_index": 971,
          "name": "CE",
          "element": "C",
          "coord": [
            12.520600318908691,
            7.0,
            24.619300842285156
          ]
        },
        {
          "atom_index": 972,
          "name": "NZ",
          "element": "N",
          "coord": [
            12.64840030670166,
            6.956699848175049,
            24.68429946899414
          ]
        }
      ]
    },
    {
      "id": "A:242",
      "chain": "A",
      "resseq": 242,
      "icode": "",
      "resname": "ASP",
      "hetflag": " ",
      "sasa": 0.0,
      "atoms": [
        {
          "atom_index": 973,
          "name": "N",
          "element": "N",
          "coord": [
            12.602899551391602,
            7.441699981689453,
            24.159799575805664
          ]
        },
        {
          "atom_index": 974,
          "name": "CA",
          "element": "C",
          "coord": [
            12.546099662780762,
            7.431300163269043,
            24.025999069213867
          ]
        },
        {
          "atom_index": 975,
          "name": "C",
          "element": "C",
          "coord": [
            12.651900291442871,
            7.473299980163574,
            23.923999786376953
          ]
        },
        {
          "atom_index": 976,
          "name": "O",
          "element": "O",
          "coord": [
            12.690099716186523,
            7.396399974822998,
            23.83530044555664
          ]
        },
        {
          "atom_index": 977,
          "name": "CB",
          "element": "C",
          "coord": [
            12.423999786376953,
            7.524499893188477,
            24.01569938659668
          ]
        },
        {
          "atom_index": 978,
          "name": "CG",
          "element": "C",
          "coord": [
            12.357999801635742,
            7.521500110626221,
            23.878299713134766
          ]
        },
        {
          "atom_index": 979,
          "name": "OD1",
          "element": "O",
          "coord": [
            12.279800415039062,
            7.614699840545654,
            23.848499298095703
          ]
        },
        {
          "atom_index": 980,
          "name": "OD2",
          "element": "O",
          "coord": [
            12.383199691772461,
            7.42609977722168,
            23.801000595092773
          ]
        }
      ]
    },
    {
      "id": "A:243",
      "chain": "A",
      "resseq": 243,
      "icode": "",
      "resname": "PHE",
      "hetflag": " ",
      "sasa": 0.0,
      "atoms": [
        {
          "atom_index": 981,
          "name": "N",
          "element": "N",
          "coord": [
            12.699000358581543,
            7.596499919891357,
            23.93939971923828
          ]
        },
        {
          "atom_index": 982,
          "name": "CA",
          "element": "C",
          "coord": [
            12.79889965057373,
            7.654099941253662,
            23.85070037841797
          ]
        },
        {
          "atom_index": 983,
          "name": "C",
          "element": "C",
          "coord": [
            12.92300033569336,
            7.567999839782715,
            23.830299377441406
          ]
        },
        {
          "atom_index": 984,
          "name": "O",
          "element": "O",
          "coord": [
            12.995599746704102,
            7.586999893188477,
            23.73259925842285
          ]
        },
        {
          "atom_index": 985,
          "name": "CB",
          "element": "C",
          "coord": [
            12.838700294494629,
            7.792600154876709,
            23.902599334716797
          ]
        },
        {
          "atom_index": 986,
          "name": "CG",
          "element": "C",
          "coord": [
            12.724499702453613,
            7.8907999992370605,
            23.907100677490234
          ]
        },
        {
          "atom_index": 987,
          "name": "CD1",
          "element": "C",
          "coord": [
            12.737899780273438,
            8.012200355529785,
            23.97450065612793
          ]
        },
        {
          "atom_index": 988,
          "name": "CD2",
          "element": "C",
          "coord": [
            12.603699684143066,
            7.8632001876831055,
            23.841899871826172
          ]
        },
        {
          "atom_index": 989,
          "name": "CE1",
          "element": "C",
          "coord": [
            12.633000373840332,
            8.105500221252441,
            23.977100372314453
          ]
        },
        {
          "atom_index": 990,
          "name": "CE2",
          "element": "C",
          "coord": [
            12.498000144958496,
            7.9552998542785645,
            23.8435001373291
          ]
        },
        {
          "atom_index": 991,
          "name": "CZ",
          "element": "C",
          "coord": [
            12.512900352478027,
            8.077099800109863,
            23.911500930786133
          ]
        }
      ]
    },
    {
      "id": "A:244",
      "chain": "A",
      "resseq": 244,
      "icode": "",
      "resname": "GLU",
      "hetflag": " ",
      "sasa": 0.0,
      "atoms": [
        {
          "atom_index": 992,
          "name": "N",
          "element": "N",
          "coord": [
            12.94789981842041,
            7.473700046539307,
            23.92099952697754
          ]
        },
        {
          "atom_index": 993,
          "name": "CA",
          "element": "C",
          "coord": [
            13.064499855041504,
            7.38670015335083,
            23.907499313354492
          ]
        },
        {
          "atom_index": 994,
          "name": "C",
          "element": "C",
          "coord": [
            13.058199882507324,
            7.3069000244140625,
            23.77790069580078
          ]
        },
        {
          "atom_index": 995,
          "name": "O",
          "element": "O",
          "coord": [
            13.159799575805664,
            7.25600004196167,
            23.729799270629883
          ]
        },
        {
          "atom_index": 996,
          "name": "CB",
          "element": "C",
          "coord": [
            13.076499938964844,
            7.291900157928467,
            24.02720069885254
          ]
        },
        {
          "atom_index": 997,
          "name": "CG",
          "element": "C",
          "coord": [
            13.122900009155273,
            7.359499931335449,
            24.155899047851562
          ]
        },
        {
          "atom_index": 998,
          "name": "CD",
          "element": "C",
          "coord": [
            13.259900093078613,
            7.427599906921387,
            24.143999099731445
          ]
        },
        {
          "atom_index": 999,
          "name": "OE1",
          "element": "O",
          "coord": [
            13.276700019836426,
            7.516300201416016,
            24.057600021362305
          ]
        },
        {
          "atom_index": 1000,
          "name": "OE2",
          "element": "O",
          "coord": [
            13.35099983215332,
            7.393799781799316,
            24.22249984741211
          ]
        }
      ]
    },
    {
      "id": "A:245",
      "chain": "A",
      "resseq": 245,
      "icode": "",
      "resname": "ASP",
      "hetflag": " ",
      "sasa": 0.0,
      "atoms": [
        {
          "atom_index": 1001,
          "name": "N",
          "element": "N",
          "coord": [
            12.937999725341797,
            7.296000003814697,
            23.72170066833496
          ]
        },
        {
          "atom_index": 1002,
          "name": "CA",
          "element": "C",
          "coord": [
            12.919400215148926,
            7.224599838256836,
            23.595800399780273
          ]
        },
        {
          "atom_index": 1003,
          "name": "C",
          "element": "C",
          "coord": [
            12.957200050354004,
            7.317999839782715,
            23.48080062866211
          ]
        },
        {
          "atom_index": 1004,
          "name": "O",
          "element": "O",
          "coord": [
            12.873499870300293,
            7.355100154876709,
            23.39780044555664
          ]
        },
        {
          "atom_index": 1005,
          "name": "CB",
          "element": "C",
          "coord": [
            12.773900032043457,
            7.176799774169922,
            23.5802001953125
          ]
        },
        {
          "atom_index": 1006,
          "name": "CG",
          "element": "C",
          "coord": [
            12.740500450134277,
            7.057000160217285,
            23.670499801635742
          ]
        },
        {
          "atom_index": 1007,
          "name": "OD1",
          "element": "O",
          "coord": [
            12.812299728393555,
            6.954100131988525,
            23.66349983215332
          ]
        },
        {
          "atom_index": 1008,
          "name": "OD2",
          "element": "O",
          "coord": [
            12.64169979095459,
            7.065899848937988,
            23.747699737548828
          ]
        }
      ]
    },
    {
      "id": "A:246",
      "chain": "A",
      "resseq": 246,
      "icode": "",
      "resname": "LEU",
      "hetflag": " ",
      "sasa": 0.0,
      "atoms": [
        {
          "atom_index": 1009,
          "name": "N",
          "element": "N",
          "coord": [
            13.084799766540527,
            7.356599807739258,
            23.47909927368164
          ]
        },
        {
          "atom_index": 1010,
          "name": "CA",
          "element": "C",
          "coord": [
            13.139800071716309,
            7.445000171661377,
            23.376800537109375
          ]
        },
        {
          "atom_index": 1011,
          "name": "C",
          "element": "C",
          "coord": [
            13.25469970703125,
            7.3709001541137695,
            23.30739974975586
          ]
        },
        {
          "atom_index": 1012,
          "name": "O",
          "element": "O",
          "coord": [
            13.297300338745117,
            7.264100074768066,
            23.353300094604492
          ]
        },
        {
          "atom_index": 1013,
          "name": "CB",
          "element": "C",
          "coord": [
            13.191399574279785,
            7.57450008392334,
            23.44099998474121
          ]
        },
        {
          "atom_index": 1014,
          "name": "CG",
          "element": "C",
          "coord": [
            13.333000183105469,
            7.572299957275391,
            23.50029945373535
          ]
        },
        {
          "atom_index": 1015,
          "name": "CD1",
          "element": "C",
          "coord": [
            13.432299613952637,
            7.615699768066406,
            23.3927001953125
          ]
        },
        {
          "atom_index": 1016,
          "name": "CD2",
          "element": "C",
          "coord": [
            13.34220027923584,
            7.666200160980225,
            23.620100021362305
          ]
        }
      ]
    },
    {
      "id": "A:247",
      "chain": "A",
      "resseq": 247,
      "icode": "",
      "resname": "TYR",
      "hetflag": " ",
      "sasa": 6.927207946777344,
      "atoms": [
        {
          "atom_index": 1017,
          "name": "N",
          "element": "N",
          "coord": [
            13.305299758911133,
            7.428999900817871,
            23.19860076904297
          ]
        },
        {
          "atom_index": 1018,
          "name": "CA",
          "element": "C",
          "coord": [
            13.413599967956543,
            7.369500160217285,
            23.119300842285156
          ]
        },
        {
          "atom_index": 1019,
          "name": "C",
          "element": "C",
          "coord": [
            13.543899536132812,
            7.335999965667725,
            23.19420051574707
          ]
        },
        {
          "atom_index": 1020,
          "name": "O",
          "element": "O",
          "coord": [
            13.57610034942627,
            7.218299865722656,
            23.215700149536133
          ]
        },
        {
          "atom_index": 1021,
          "name": "CB",
          "element": "C",
          "coord": [
            13.446100234985352,
            7.460599899291992,
            23.00040054321289
          ]
        },
        {
          "atom_index": 1022,
          "name": "CG",
          "element": "C",
          "coord": [
            13.550000190734863,
            7.402699947357178,
            22.906999588012695
          ]
        },
        {
          "atom_index": 1023,
          "name": "CD1",
          "element": "C",
          "coord": [
            13.521599769592285,
            7.289599895477295,
            22.829200744628906
          ]
        },
        {
          "atom_index": 1024,
          "name": "CD2",
          "element": "C",
          "coord": [
            13.678199768066406,
            7.459099769592285,
            22.898300170898438
          ]
        },
        {
          "atom_index": 1025,
          "name": "CE1",
          "element": "C",
          "coord": [
            13.618599891662598,
            7.23360013961792,
            22.74449920654297
          ]
        },
        {
          "atom_index": 1026,
          "name": "CE2",
          "element": "C",
          "coord": [
            13.776300430297852,
            7.404300212860107,
            22.814199447631836
          ]
        },
        {
          "atom_index": 1027,
          "name": "CZ",
          "element": "C",
          "coord": [
            13.74590015411377,
            7.291600227355957,
            22.737600326538086
          ]
        },
        {
          "atom_index": 1028,
          "name": "OH",
          "element": "O",
          "coord": [
            13.842700004577637,
            7.236599922180176,
            22.65570068359375
          ]
        }
      ]
    },
    {
      "id": "A:248",
      "chain": "A",
      "resseq": 248,
      "icode": "",
      "resname": "THR",
      "hetflag": " ",
      "sasa": 0.0,
      "atoms": [
        {
          "atom_index": 1029,
          "name": "N",
          "element": "N",
          "coord": [
            13.618900299072266,
            7.439599990844727,
            23.23150062561035
          ]
        },
        {
          "atom_index": 1030,
          "name": "CA",
          "element": "C",
          "coord": [
            13.745800018310547,
            7.422800064086914,
            23.302400588989258
          ]
        },
        {
          "atom_index": 1031,
          "name": "C",
          "element": "C",
          "coord": [
            13.73069953918457,
            7.348599910736084,
            23.43560028076172
          ]
        },
        {
          "atom_index": 1032,
          "name": "O",
          "element": "O",
          "coord": [
            13.649800300598145,
            7.38700008392334,
            23.521400451660156
          ]
        },
        {
          "atom_index": 1033,
          "name": "CB",
          "element": "C",
          "coord": [
            13.81309986114502,
            7.559299945831299,
            23.332300186157227
          ]
        },
        {
          "atom_index": 1034,
          "name": "OG1",
          "element": "O",
          "coord": [
            13.818400382995605,
            7.6381001472473145,
            23.21269989013672
          ]
        },
        {
          "atom_index": 1035,
          "name": "CG2",
          "element": "C",
          "coord": [
            13.95479965209961,
            7.538300037384033,
            23.384599685668945
          ]
        }
      ]
    },
    {
      "id": "A:249",
      "chain": "A",
      "resseq": 249,
      "icode": "",
      "resname": "PRO",
      "hetflag": " ",
      "sasa": 0.0,
      "atoms": [
        {
          "atom_index": 1036,
          "name": "N",
          "element": "N",
          "coord": [
            13.809200286865234,
            7.241000175476074,
            23.45439910888672
          ]
        },
        {
          "atom_index": 1037,
          "name": "CA",
          "element": "C",
          "coord": [
            13.804900169372559,
            7.161200046539307,
            23.577600479125977
          ]
        },
        {
          "atom_index": 1038,
          "name": "C",
          "element": "C",
          "coord": [
            13.884499549865723,
            7.225900173187256,
            23.6914005279541
          ]
        },
        {
          "atom_index": 1039,
          "name": "O",
          "element": "O",
          "coord": [
            13.985199928283691,
            7.293000221252441,
            23.667800903320312
          ]
        },
        {
          "atom_index": 1040,
          "name": "CB",
          "element": "C",
          "coord": [
            13.864299774169922,
            7.0278000831604,
            23.533300399780273
          ]
        },
        {
          "atom_index": 1041,
          "name": "CG",
          "element": "C",
          "coord": [
            13.968400001525879,
            7.070799827575684,
            23.434099197387695
          ]
        },
        {
          "atom_index": 1042,
          "name": "CD",
          "element": "C",
          "coord": [
            13.895899772644043,
            7.17710018157959,
            23.353300094604492
          ]
        }
      ]
    },
    {
      "id": "A:250",
      "chain": "A",
      "resseq": 250,
      "icode": "",
      "resname": "VAL",
      "hetflag": " ",
      "sasa": 0.0,
      "atoms": [
        {
          "atom_index": 1043,
          "name": "N",
          "element": "N",
          "coord": [
            13.837900161743164,
            7.205599784851074,
            23.81450080871582
          ]
        },
        {
          "atom_index": 1044,
          "name": "CA",
          "element": "C",
          "coord": [
            13.903900146484375,
            7.261300086975098,
            23.932600021362305
          ]
        },
        {
          "atom_index": 1045,
          "name": "C",
          "element": "C",
          "coord": [
            13.977700233459473,
            7.150300025939941,
            24.006000518798828
          ]
        },
        {
          "atom_index": 1046,
          "name": "O",
          "element": "O",
          "coord": [
            14.026000022888184,
            7.169099807739258,
            24.117399215698242
          ]
        },
        {
          "atom_index": 1047,
          "name": "CB",
          "element": "C",
          "coord": [
            13.8016996383667,
            7.325399875640869,
            24.029300689697266
          ]
        },
        {
          "atom_index": 1048,
          "name": "CG1",
          "element": "C",
          "coord": [
            13.735699653625488,
            7.446899890899658,
            23.963499069213867
          ]
        },
        {
          "atom_index": 1049,
          "name": "CG2",
          "element": "C",
          "coord": [
            13.69629955291748,
            7.222599983215332,
            24.068300247192383
          ]
        }
      ]
    },
    {
      "id": "A:251",
      "chain": "A",
      "resseq": 251,
      "icode": "",
      "resname": "ASN",
      "hetflag": " ",
      "sasa": 3.0064399242401123,
      "atoms": [
        {
          "atom_index": 1050,
          "name": "N",
          "element": "N",
          "coord": [
            13.984800338745117,
            7.0346999168396,
            23.941200256347656
          ]
        },
        {
          "atom_index": 1051,
          "name": "CA",
          "element": "C",
          "coord": [
            14.051899909973145,
            6.917099952697754,
            23.994800567626953
          ]
        },
        {
          "atom_index": 1052,
          "name": "C",
          "element": "C",
          "coord": [
            14.196800231933594,
            6.9506001472473145,
            24.03529930114746
          ]
        },
        {
          "atom_index": 1053,
          "name": "O",
          "element": "O",
          "coord": [
            14.290499687194824,
            6.935400009155273,
            23.956600189208984
          ]
        },
        {
          "atom_index": 1054,
          "name": "CB",
          "element": "C",
          "coord": [
            14.048299789428711,
            6.8059000968933105,
            23.8882999420166
          ]
        },
        {
          "atom_index": 1055,
          "name": "CG",
          "element": "C",
          "coord": [
            14.09749984741211,
            6.67110013961792,
            23.940200805664062
          ]
        },
        {
          "atom_index": 1056,
          "name": "OD1",
          "element": "O",
          "coord": [
            14.117199897766113,
            6.652699947357178,
            24.060699462890625
          ]
        },
        {
          "atom_index": 1057,
          "name": "ND2",
          "element": "N",
          "coord": [
            14.115699768066406,
            6.576099872589111,
            23.848400115966797
          ]
        }
      ]
    },
    {
      "id": "A:252",
      "chain": "A",
      "resseq": 252,
      "icode": "",
      "resname": "GLY",
      "hetflag": " ",
      "sasa": 0.03226546198129654,
      "atoms": [
        {
          "atom_index": 1058,
          "name": "N",
          "element": "N",
          "coord": [
            14.213500022888184,
            6.997600078582764,
            24.158599853515625
          ]
        },
        {
          "atom_index": 1059,
          "name": "CA",
          "element": "C",
          "coord": [
            14.345499992370605,
            7.031899929046631,
            24.208799362182617
          ]
        },
        {
          "atom_index": 1060,
          "name": "C",
          "element": "C",
          "coord": [
            14.394100189208984,
            7.16949987411499,
            24.167400360107422
          ]
        },
        {
          "atom_index": 1061,
          "name": "O",
          "element": "O",
          "coord": [
            14.495499610900879,
            7.180500030517578,
            24.09819984436035
          ]
        }
      ]
    },
    {
      "id": "A:253",
      "chain": "A",
      "resseq": 253,
      "icode": "",
      "resname": "SER",
      "hetflag": " ",
      "sasa": 0.0,
      "atoms": [
        {
          "atom_index": 1062,
          "name": "N",
          "element": "N",
          "coord": [
            14.323399543762207,
            7.2743000984191895,
            24.20949935913086
          ]
        },
        {
          "atom_index": 1063,
          "name": "CA",
          "element": "C",
          "coord": [
            14.361200332641602,
            7.411399841308594,
            24.175399780273438
          ]
        },
        {
          "atom_index": 1064,
          "name": "C",
          "element": "C",
          "coord": [
            14.280699729919434,
            7.512700080871582,
            24.25480079650879
          ]
        },
        {
          "atom_index": 1065,
          "name": "O",
          "element": "O",
          "coord": [
            14.163800239562988,
            7.489999771118164,
            24.284299850463867
          ]
        },
        {
          "atom_index": 1066,
          "name": "CB",
          "element": "C",
          "coord": [
            14.340999603271484,
            7.436600208282471,
            24.025400161743164
          ]
        },
        {
          "atom_index": 1067,
          "name": "OG",
          "element": "O",
          "coord": [
            14.21090030670166,
            7.398399829864502,
            23.983699798583984
          ]
        }
      ]
    },
    {
      "id": "A:254",
      "chain": "A",
      "resseq": 254,
      "icode": "",
      "resname": "ILE",
      "hetflag": " ",
      "sasa": 0.0,
      "atoms": [
        {
          "atom_index": 1068,
          "name": "N",
          "element": "N",
          "coord": [
            14.343999862670898,
            7.624199867248535,
            24.289600372314453
          ]
        },
        {
          "atom_index": 1069,
          "name": "CA",
          "element": "C",
          "coord": [
            14.276599884033203,
            7.729000091552734,
            24.365800857543945
          ]
        },
        {
          "atom_index": 1070,
          "name": "C",
          "element": "C",
          "coord": [
            14.160599708557129,
            7.785699844360352,
            24.28499984741211
          ]
        },
        {
          "atom_index": 1071,
          "name": "O",
          "element": "O",
          "coord": [
            14.1628999710083,
            7.783400058746338,
            24.16230010986328
          ]
        },
        {
          "atom_index": 1072,
          "name": "CB",
          "element": "C",
          "coord": [
            14.374799728393555,
            7.841899871826172,
            24.403600692749023
          ]
        },
        {
          "atom_index": 1073,
          "name": "CG1",
          "element": "C",
          "coord": [
            14.487099647521973,
            7.7846999168396,
            24.491199493408203
          ]
        },
        {
          "atom_index": 1074,
          "name": "CG2",
          "element": "C",
          "coord": [
            14.300600051879883,
            7.953499794006348,
            24.476600646972656
          ]
        },
        {
          "atom_index": 1075,
          "name": "CD1",
          "element": "C",
          "coord": [
            14.587900161743164,
            7.887599945068359,
            24.53860092163086
          ]
        }
      ]
    },
    {
      "id": "A:255",
      "chain": "A",
      "resseq": 255,
      "icode": "",
      "resname": "VAL",
      "hetflag": " ",
      "sasa": 0.0,
      "atoms": [
        {
          "atom_index": 1076,
          "name": "N",
          "element": "N",
          "coord": [
            14.059100151062012,
            7.836400032043457,
            24.35379981994629
          ]
        },
        {
          "atom_index": 1077,
          "name": "CA",
          "element": "C",
          "coord": [
            13.941699981689453,
            7.889900207519531,
            24.28569984436035
          ]
        },
        {
          "atom_index": 1078,
          "name": "C",
          "element": "C",
          "coord": [
            13.895999908447266,
            8.027099609375,
            24.33530044555664
          ]
        },
        {
          "atom_index": 1079,
          "name": "O",
          "element": "O",
          "coord": [
            13.90880012512207,
            8.0600004196167,
            24.453500747680664
          ]
        },
        {
          "atom_index": 1080,
          "name": "CB",
          "element": "C",
          "coord": [
            13.822199821472168,
            7.791399955749512,
            24.298500061035156
          ]
        },
        {
          "atom_index": 1081,
          "name": "CG1",
          "element": "C",
          "coord": [
            13.70009994506836,
            7.84630012512207,
            24.226200103759766
          ]
        },
        {
          "atom_index": 1082,
          "name": "CG2",
          "element": "C",
          "coord": [
            13.86050033569336,
            7.655700206756592,
            24.24220085144043
          ]
        }
      ]
    },
    {
      "id": "A:256",
      "chain": "A",
      "resseq": 256,
      "icode": "",
      "resname": "ILE",
      "hetflag": " ",
      "sasa": 0.0,
      "atoms": [
        {
          "atom_index": 1083,
          "name": "N",
          "element": "N",
          "coord": [
            13.842300415039062,
            8.106200218200684,
            24.242900848388672
          ]
        },
        {
          "atom_index": 1084,
          "name": "CA",
          "element": "C",
          "coord": [
            13.790900230407715,
            8.238900184631348,
            24.27400016784668
          ]
        },
        {
          "atom_index": 1085,
          "name": "C",
          "element": "C",
          "coord": [
            13.639200210571289,
            8.23330020904541,
            24.261199951171875
          ]
        },
        {
          "atom_index": 1086,
          "name": "O",
          "element": "O",
          "coord": [
            13.586899757385254,
            8.161100387573242,
            24.17639923095703
          ]
        },
        {
          "atom_index": 1087,
          "name": "CB",
          "element": "C",
          "coord": [
            13.841300010681152,
            8.344200134277344,
            24.174400329589844
          ]
        },
        {
          "atom_index": 1088,
          "name": "CG1",
          "element": "C",
          "coord": [
            13.99370002746582,
            8.339099884033203,
            24.166000366210938
          ]
        },
        {
          "atom_index": 1089,
          "name": "CG2",
          "element": "C",
          "coord": [
            13.793800354003906,
            8.48289966583252,
            24.21780014038086
          ]
        },
        {
          "atom_index": 1090,
          "name": "CD1",
          "element": "C",
          "coord": [
            14.051799774169922,
            8.437299728393555,
            24.067699432373047
          ]
        }
      ]
    },
    {
      "id": "A:257",
      "chain": "A",
      "resseq": 257,
      "icode": "",
      "resname": "VAL",
      "hetflag": " ",
      "sasa": 0.0,
      "atoms": [
        {
          "atom_index": 1091,
          "name": "N",
          "element": "N",
          "coord": [
            13.569000244140625,
            8.309100151062012,
            24.34469985961914
          ]
        },
        {
          "atom_index": 1092,
          "name": "CA",
          "element": "C",
          "coord": [
            13.423100471496582,
            8.312399864196777,
            24.33989906311035
          ]
        },
        {
          "atom_index": 1093,
          "name": "C",
          "element": "C",
          "coord": [
            13.373000144958496,
            8.447400093078613,
            24.38719940185547
          ]
        },
        {
          "atom_index": 1094,
          "name": "O",
          "element": "O",
          "coord": [
            13.440999984741211,
            8.517900466918945,
            24.461299896240234
          ]
        },
        {
          "atom_index": 1095,
          "name": "CB",
          "element": "C",
          "coord": [
            13.359299659729004,
            8.203900337219238,
            24.429399490356445
          ]
        },
        {
          "atom_index": 1096,
          "name": "CG1",
          "element": "C",
          "coord": [
            13.407099723815918,
            8.065400123596191,
            24.386999130249023
          ]
        },
        {
          "atom_index": 1097,
          "name": "CG2",
          "element": "C",
          "coord": [
            13.392800331115723,
            8.230799674987793,
            24.575199127197266
          ]
        }
      ]
    },
    {
      "id": "A:258",
      "chain": "A",
      "resseq": 258,
      "icode": "",
      "resname": "ARG",
      "hetflag": " ",
      "sasa": 0.0,
      "atoms": [
        {
          "atom_index": 1098,
          "name": "N",
          "element": "N",
          "coord": [
            13.253100395202637,
            8.48270034790039,
            24.3435001373291
          ]
        },
        {
          "atom_index": 1099,
          "name": "CA",
          "element": "C",
          "coord": [
            13.19260025024414,
            8.609999656677246,
            24.380300521850586
          ]
        },
        {
          "atom_index": 1100,
          "name": "C",
          "element": "C",
          "coord": [
            13.110199928283691,
            8.589900016784668,
            24.506399154663086
          ]
        },
        {
          "atom_index": 1101,
          "name": "O",
          "element": "O",
          "coord": [
            13.059000015258789,
            8.480999946594238,
            24.530899047851562
          ]
        },
        {
          "atom_index": 1102,
          "name": "CB",
          "element": "C",
          "coord": [
            13.101400375366211,
            8.658900260925293,
            24.26689910888672
          ]
        },
        {
          "atom_index": 1103,
          "name": "CG",
          "element": "C",
          "coord": [
            13.16569995880127,
            8.656399726867676,
            24.127899169921875
          ]
        },
        {
          "atom_index": 1104,
          "name": "CD",
          "element": "C",
          "coord": [
            13.060999870300293,
            8.656700134277344,
            24.016799926757812
          ]
        },
        {
          "atom_index": 1105,
          "name": "NE",
          "element": "N",
          "coord": [
            12.978899955749512,
            8.777299880981445,
            24.017799377441406
          ]
        },
        {
          "atom_index": 1106,
          "name": "CZ",
          "element": "C",
          "coord": [
            12.866299629211426,
            8.791799545288086,
            23.948699951171875
          ]
        },
        {
          "atom_index": 1107,
          "name": "NH1",
          "element": "N",
          "coord": [
            12.821399688720703,
            8.69279956817627,
            23.872400283813477
          ]
        },
        {
          "atom_index": 1108,
          "name": "NH2",
          "element": "N",
          "coord": [
            12.798100471496582,
            8.905400276184082,
            23.956100463867188
          ]
        }
      ]
    },
    {
      "id": "A:259",
      "chain": "A",
      "resseq": 259,
      "icode": "",
      "resname": "ALA",
      "hetflag": " ",
      "sasa": 0.0,
      "atoms": [
        {
          "atom_index": 1109,
          "name": "N",
          "element": "N",
          "coord": [
            13.097999572753906,
            8.694100379943848,
            24.587200164794922
          ]
        },
        {
          "atom_index": 1110,
          "name": "CA",
          "element": "C",
          "coord": [
            13.018199920654297,
            8.684000015258789,
            24.70829963684082
          ]
        },
        {
          "atom_index": 1111,
          "name": "C",
          "element": "C",
          "coord": [
            12.874500274658203,
            8.702899932861328,
            24.66320037841797
          ]
        },
        {
          "atom_index": 1112,
          "name": "O",
          "element": "O",
          "coord": [
            12.838600158691406,
            8.811200141906738,
            24.617300033569336
          ]
        },
        {
          "atom_index": 1113,
          "name": "CB",
          "element": "C",
          "coord": [
            13.056900024414062,
            8.793499946594238,
            24.806100845336914
          ]
        }
      ]
    },
    {
      "id": "A:260",
      "chain": "A",
      "resseq": 260,
      "icode": "",
      "resname": "GLY",
      "hetflag": " ",
      "sasa": 0.0,
      "atoms": [
        {
          "atom_index": 1114,
          "name": "N",
          "element": "N",
          "coord": [
            12.792099952697754,
            8.599100112915039,
            24.67449951171875
          ]
        },
        {
          "atom_index": 1115,
          "name": "CA",
          "element": "C",
          "coord": [
            12.654800415039062,
            8.615900039672852,
            24.630599975585938
          ]
        },
        {
          "atom_index": 1116,
          "name": "C",
          "element": "C",
          "coord": [
            12.546600341796875,
            8.515399932861328,
            24.666200637817383
          ]
        },
        {
          "atom_index": 1117,
          "name": "O",
          "element": "O",
          "coord": [
            12.513999938964844,
            8.493900299072266,
            24.782899856567383
          ]
        }
      ]
    },
    {
      "id": "A:261",
      "chain": "A",
      "resseq": 261,
      "icode": "",
      "resname": "LYS",
      "hetflag": " ",
      "sasa": 0.0,
      "atoms": [
        {
          "atom_index": 1118,
          "name": "N",
          "element": "N",
          "coord": [
            12.489700317382812,
            8.455400466918945,
            24.56220054626465
          ]
        },
        {
          "atom_index": 1119,
          "name": "CA",
          "element": "C",
          "coord": [
            12.380800247192383,
            8.359299659729004,
            24.574899673461914
          ]
        },
        {
          "atom_index": 1120,
          "name": "C",
          "element": "C",
          "coord": [
            12.38659954071045,
            8.263199806213379,
            24.693599700927734
          ]
        },
        {
          "atom_index": 1121,
          "name": "O",
          "element": "O",
          "coord": [
            12.283100128173828,
            8.229999542236328,
            24.750900268554688
          ]
        },
        {
          "atom_index": 1122,
          "name": "CB",
          "element": "C",
          "coord": [
            12.365900039672852,
            8.281399726867676,
            24.443300247192383
          ]
        },
        {
          "atom_index": 1123,
          "name": "CG",
          "element": "C",
          "coord": [
            12.346799850463867,
            8.372400283813477,
            24.321800231933594
          ]
        },
        {
          "atom_index": 1124,
          "name": "CD",
          "element": "C",
          "coord": [
            12.305000305175781,
            8.296699523925781,
            24.196399688720703
          ]
        },
        {
          "atom_index": 1125,
          "name": "CE",
          "element": "C",
          "coord": [
            12.15779972076416,
            8.256699562072754,
            24.20039939880371
          ]
        },
        {
          "atom_index": 1126,
          "name": "NZ",
          "element": "N",
          "coord": [
            12.111599922180176,
            8.197999954223633,
            24.07069969177246
          ]
        }
      ]
    },
    {
      "id": "A:262",
      "chain": "A",
      "resseq": 262,
      "icode": "",
      "resname": "ILE",
      "hetflag": " ",
      "sasa": 0.0,
      "atoms": [
        {
          "atom_index": 1127,
          "name": "N",
          "element": "N",
          "coord": [
            12.505499839782715,
            8.217900276184082,
            24.731700897216797
          ]
        },
        {
          "atom_index": 1128,
          "name": "CA",
          "element": "C",
          "coord": [
            12.514599800109863,
            8.126700401306152,
            24.844999313354492
          ]
        },
        {
          "atom_index": 1129,
          "name": "C",
          "element": "C",
          "coord": [
            12.604999542236328,
            8.18019962310791,
            24.955299377441406
          ]
        },
        {
          "atom_index": 1130,
          "name": "O",
          "element": "O",
          "coord": [
            12.647000312805176,
            8.295599937438965,
            24.951400756835938
          ]
        },
        {
          "atom_index": 1131,
          "name": "CB",
          "element": "C",
          "coord": [
            12.565199851989746,
            7.989500045776367,
            24.80150032043457
          ]
        },
        {
          "atom_index": 1132,
          "name": "CG1",
          "element": "C",
          "coord": [
            12.69909954071045,
            8.004799842834473,
            24.729700088500977
          ]
        },
        {
          "atom_index": 1133,
          "name": "CG2",
          "element": "C",
          "coord": [
            12.461899757385254,
            7.922599792480469,
            24.712900161743164
          ]
        },
        {
          "atom_index": 1134,
          "name": "CD1",
          "element": "C",
          "coord": [
            12.762800216674805,
            7.873000144958496,
            24.691499710083008
          ]
        }
      ]
    },
    {
      "id": "A:263",
      "chain": "A",
      "resseq": 263,
      "icode": "",
      "resname": "THR",
      "hetflag": " ",
      "sasa": 0.0,
      "atoms": [
        {
          "atom_index": 1135,
          "name": "N",
          "element": "N",
          "coord": [
            12.633999824523926,
            8.095999717712402,
            25.054100036621094
          ]
        },
        {
          "atom_index": 1136,
          "name": "CA",
          "element": "C",
          "coord": [
            12.718999862670898,
            8.136099815368652,
            25.165599822998047
          ]
        },
        {
          "atom_index": 1137,
          "name": "C",
          "element": "C",
          "coord": [
            12.85990047454834,
            8.083600044250488,
            25.14550018310547
          ]
        },
        {
          "atom_index": 1138,
          "name": "O",
          "element": "O",
          "coord": [
            12.878899574279785,
            7.976799964904785,
            25.086599349975586
          ]
        },
        {
          "atom_index": 1139,
          "name": "CB",
          "element": "C",
          "coord": [
            12.66569995880127,
            8.081399917602539,
            25.2987003326416
          ]
        },
        {
          "atom_index": 1140,
          "name": "OG1",
          "element": "O",
          "coord": [
            12.665200233459473,
            7.9380998611450195,
            25.294599533081055
          ]
        },
        {
          "atom_index": 1141,
          "name": "CG2",
          "element": "C",
          "coord": [
            12.524499893188477,
            8.133000373840332,
            25.32430076599121
          ]
        }
      ]
    },
    {
      "id": "A:264",
      "chain": "A",
      "resseq": 264,
      "icode": "",
      "resname": "PHE",
      "hetflag": " ",
      "sasa": 0.0,
      "atoms": [
        {
          "atom_index": 1142,
          "name": "N",
          "element": "N",
          "coord": [
            12.958200454711914,
            8.159199714660645,
            25.194000244140625
          ]
        },
        {
          "atom_index": 1143,
          "name": "CA",
          "element": "C",
          "coord": [
            13.098199844360352,
            8.120200157165527,
            25.181699752807617
          ]
        },
        {
          "atom_index": 1144,
          "name": "C",
          "element": "C",
          "coord": [
            13.109999656677246,
            7.972300052642822,
            25.21540069580078
          ]
        },
        {
          "atom_index": 1145,
          "name": "O",
          "element": "O",
          "coord": [
            13.168899536132812,
            7.8942999839782715,
            25.139999389648438
          ]
        },
        {
          "atom_index": 1146,
          "name": "CB",
          "element": "C",
          "coord": [
            13.185799598693848,
            8.199899673461914,
            25.27869987487793
          ]
        },
        {
          "atom_index": 1147,
          "name": "CG",
          "element": "C",
          "coord": [
            13.189299583435059,
            8.347599983215332,
            25.251699447631836
          ]
        },
        {
          "atom_index": 1148,
          "name": "CD1",
          "element": "C",
          "coord": [
            13.076600074768066,
            8.426799774169922,
            25.271699905395508
          ]
        },
        {
          "atom_index": 1149,
          "name": "CD2",
          "element": "C",
          "coord": [
            13.307000160217285,
            8.408300399780273,
            25.2096004486084
          ]
        },
        {
          "atom_index": 1150,
          "name": "CE1",
          "element": "C",
          "coord": [
            13.081199645996094,
            8.564599990844727,
            25.250499725341797
          ]
        },
        {
          "atom_index": 1151,
          "name": "CE2",
          "element": "C",
          "coord": [
            13.312600135803223,
            8.54539966583252,
            25.188199996948242
          ]
        },
        {
          "atom_index": 1152,
          "name": "CZ",
          "element": "C",
          "coord": [
            13.199299812316895,
            8.623700141906738,
            25.208799362182617
          ]
        }
      ]
    },
    {
      "id": "A:265",
      "chain": "A",
      "resseq": 265,
      "icode": "",
      "resname": "ALA",
      "hetflag": " ",
      "sasa": 0.0,
      "atoms": [
        {
          "atom_index": 1153,
          "name": "N",
          "element": "N",
          "coord": [
            13.052499771118164,
            7.935500144958496,
            25.329700469970703
          ]
        },
        {
          "atom_index": 1154,
          "name": "CA",
          "element": "C",
          "coord": [
            13.053799629211426,
            7.797800064086914,
            25.376699447631836
          ]
        },
        {
          "atom_index": 1155,
          "name": "C",
          "element": "C",
          "coord": [
            13.025300025939941,
            7.704800128936768,
            25.259899139404297
          ]
        },
        {
          "atom_index": 1156,
          "name": "O",
          "element": "O",
          "coord": [
            13.103899955749512,
            7.614799976348877,
            25.229799270629883
          ]
        },
        {
          "atom_index": 1157,
          "name": "CB",
          "element": "C",
          "coord": [
            12.94890022277832,
            7.779300212860107,
            25.485599517822266
          ]
        }
      ]
    },
    {
      "id": "A:266",
      "chain": "A",
      "resseq": 266,
      "icode": "",
      "resname": "GLU",
      "hetflag": " ",
      "sasa": 0.0,
      "atoms": [
        {
          "atom_index": 1158,
          "name": "N",
          "element": "N",
          "coord": [
            12.912599563598633,
            7.728400230407715,
            25.193599700927734
          ]
        },
        {
          "atom_index": 1159,
          "name": "CA",
          "element": "C",
          "coord": [
            12.871999740600586,
            7.64739990234375,
            25.079999923706055
          ]
        },
        {
          "atom_index": 1160,
          "name": "C",
          "element": "C",
          "coord": [
            12.969200134277344,
            7.6631999015808105,
            24.963600158691406
          ]
        },
        {
          "atom_index": 1161,
          "name": "O",
          "element": "O",
          "coord": [
            13.011799812316895,
            7.5640997886657715,
            24.904499053955078
          ]
        },
        {
          "atom_index": 1162,
          "name": "CB",
          "element": "C",
          "coord": [
            12.73009967803955,
            7.685699939727783,
            25.037500381469727
          ]
        },
        {
          "atom_index": 1163,
          "name": "CG",
          "element": "C",
          "coord": [
            12.624699592590332,
            7.657800197601318,
            25.14430046081543
          ]
        },
        {
          "atom_index": 1164,
          "name": "CD",
          "element": "C",
          "coord": [
            12.484299659729004,
            7.696599960327148,
            25.10070037841797
          ]
        },
        {
          "atom_index": 1165,
          "name": "OE1",
          "element": "O",
          "coord": [
            12.458900451660156,
            7.817500114440918,
            25.08049964904785
          ]
        },
        {
          "atom_index": 1166,
          "name": "OE2",
          "element": "O",
          "coord": [
            12.399100303649902,
            7.605899810791016,
            25.086200714111328
          ]
        }
      ]
    },
    {
      "id": "A:267",
      "chain": "A",
      "resseq": 267,
      "icode": "",
      "resname": "LYS",
      "hetflag": " ",
      "sasa": 0.0,
      "atoms": [
        {
          "atom_index": 1167,
          "name": "N",
          "element": "N",
          "coord": [
            13.00510025024414,
            7.787099838256836,
            24.931299209594727
          ]
        },
        {
          "atom_index": 1168,
          "name": "CA",
          "element": "C",
          "coord": [
            13.098199844360352,
            7.811399936676025,
            24.821800231933594
          ]
        },
        {
          "atom_index": 1169,
          "name": "C",
          "element": "C",
          "coord": [
            13.220999717712402,
            7.7221999168396,
            24.839500427246094
          ]
        },
        {
          "atom_index": 1170,
          "name": "O",
          "element": "O",
          "coord": [
            13.257100105285645,
            7.644800186157227,
            24.75040054321289
          ]
        },
        {
          "atom_index": 1171,
          "name": "CB",
          "element": "C",
          "coord": [
            13.140999794006348,
            7.958700180053711,
            24.818099975585938
          ]
        },
        {
          "atom_index": 1172,
          "name": "CG",
          "element": "C",
          "coord": [
            13.025899887084961,
            8.055999755859375,
            24.798799514770508
          ]
        },
        {
          "atom_index": 1173,
          "name": "CD",
          "element": "C",
          "coord": [
            13.075400352478027,
            8.195799827575684,
            24.763700485229492
          ]
        },
        {
          "atom_index": 1174,
          "name": "CE",
          "element": "C",
          "coord": [
            12.960200309753418,
            8.296500205993652,
            24.748699188232422
          ]
        },
        {
          "atom_index": 1175,
          "name": "NZ",
          "element": "N",
          "coord": [
            12.86240005493164,
            8.26609992980957,
            24.638999938964844
          ]
        }
      ]
    },
    {
      "id": "A:268",
      "chain": "A",
      "resseq": 268,
      "icode": "",
      "resname": "VAL",
      "hetflag": " ",
      "sasa": 0.0,
      "atoms": [
        {
          "atom_index": 1176,
          "name": "N",
          "element": "N",
          "coord": [
            13.283699989318848,
            7.732399940490723,
            24.95599937438965
          ]
        },
        {
          "atom_index": 1177,
          "name": "CA",
          "element": "C",
          "coord": [
            13.402400016784668,
            7.65339994430542,
            24.98550033569336
          ]
        },
        {
          "atom_index": 1178,
          "name": "C",
          "element": "C",
          "coord": [
            13.371700286865234,
            7.504300117492676,
            24.97960090637207
          ]
        },
        {
          "atom_index": 1179,
          "name": "O",
          "element": "O",
          "coord": [
            13.440899848937988,
            7.428699970245361,
            24.911399841308594
          ]
        },
        {
          "atom_index": 1180,
          "name": "CB",
          "element": "C",
          "coord": [
            13.457900047302246,
            7.685800075531006,
            25.12540054321289
          ]
        },
        {
          "atom_index": 1181,
          "name": "CG1",
          "element": "C",
          "coord": [
            13.59060001373291,
            7.615300178527832,
            25.145700454711914
          ]
        },
        {
          "atom_index": 1182,
          "name": "CG2",
          "element": "C",
          "coord": [
            13.47350025177002,
            7.835899829864502,
            25.14189910888672
          ]
        }
      ]
    },
    {
      "id": "A:269",
      "chain": "A",
      "resseq": 269,
      "icode": "",
      "resname": "ALA",
      "hetflag": " ",
      "sasa": 0.0,
      "atoms": [
        {
          "atom_index": 1183,
          "name": "N",
          "element": "N",
          "coord": [
            13.267800331115723,
            7.463099956512451,
            25.051599502563477
          ]
        },
        {
          "atom_index": 1184,
          "name": "CA",
          "element": "C",
          "coord": [
            13.226499557495117,
            7.323200225830078,
            25.056400299072266
          ]
        },
        {
          "atom_index": 1185,
          "name": "C",
          "element": "C",
          "coord": [
            13.225799560546875,
            7.2581000328063965,
            24.918399810791016
          ]
        },
        {
          "atom_index": 1186,
          "name": "O",
          "element": "O",
          "coord": [
            13.285300254821777,
            7.151599884033203,
            24.89889907836914
          ]
        },
        {
          "atom_index": 1187,
          "name": "CB",
          "element": "C",
          "coord": [
            13.088700294494629,
            7.312399864196777,
            25.119400024414062
          ]
        }
      ]
    },
    {
      "id": "A:270",
      "chain": "A",
      "resseq": 270,
      "icode": "",
      "resname": "ASN",
      "hetflag": " ",
      "sasa": 0.0,
      "atoms": [
        {
          "atom_index": 1188,
          "name": "N",
          "element": "N",
          "coord": [
            13.157500267028809,
            7.321899890899658,
            24.823200225830078
          ]
        },
        {
          "atom_index": 1189,
          "name": "CA",
          "element": "C",
          "coord": [
            13.149200439453125,
            7.269800186157227,
            24.686899185180664
          ]
        },
        {
          "atom_index": 1190,
          "name": "C",
          "element": "C",
          "coord": [
            13.288200378417969,
            7.26609992980957,
            24.624900817871094
          ]
        },
        {
          "atom_index": 1191,
          "name": "O",
          "element": "O",
          "coord": [
            13.32919979095459,
            7.164700031280518,
            24.56800079345703
          ]
        },
        {
          "atom_index": 1192,
          "name": "CB",
          "element": "C",
          "coord": [
            13.057700157165527,
            7.35699987411499,
            24.60059928894043
          ]
        },
        {
          "atom_index": 1193,
          "name": "CG",
          "element": "C",
          "coord": [
            12.920100212097168,
            7.375100135803223,
            24.660999298095703
          ]
        },
        {
          "atom_index": 1194,
          "name": "OD1",
          "element": "O",
          "coord": [
            12.854499816894531,
            7.2779998779296875,
            24.699800491333008
          ]
        },
        {
          "atom_index": 1195,
          "name": "ND2",
          "element": "N",
          "coord": [
            12.875100135803223,
            7.5,
            24.668699264526367
          ]
        }
      ]
    },
    {
      "id": "A:271",
      "chain": "A",
      "resseq": 271,
      "icode": "",
      "resname": "ALA",
      "hetflag": " ",
      "sasa": 0.0,
      "atoms": [
        {
          "atom_index": 1196,
          "name": "N",
          "element": "N",
          "coord": [
            13.360699653625488,
            7.376999855041504,
            24.63599967956543
          ]
        },
        {
          "atom_index": 1197,
          "name": "CA",
          "element": "C",
          "coord": [
            13.49530029296875,
            7.384900093078613,
            24.58099937438965
          ]
        },
        {
          "atom_index": 1198,
          "name": "C",
          "element": "C",
          "coord": [
            13.574299812316895,
            7.260499954223633,
            24.620100021362305
          ]
        },
        {
          "atom_index": 1199,
          "name": "O",
          "element": "O",
          "coord": [
            13.63379955291748,
            7.194200038909912,
            24.534900665283203
          ]
        },
        {
          "atom_index": 1200,
          "name": "CB",
          "element": "C",
          "coord": [
            13.5649995803833,
            7.509099960327148,
            24.632400512695312
          ]
        }
      ]
    },
    {
      "id": "A:272",
      "chain": "A",
      "resseq": 272,
      "icode": "",
      "resname": "GLU",
      "hetflag": " ",
      "sasa": 0.0,
      "atoms": [
        {
          "atom_index": 1201,
          "name": "N",
          "element": "N",
          "coord": [
            13.572199821472168,
            7.228499889373779,
            24.749300003051758
          ]
        },
        {
          "atom_index": 1202,
          "name": "CA",
          "element": "C",
          "coord": [
            13.644100189208984,
            7.1128997802734375,
            24.800600051879883
          ]
        },
        {
          "atom_index": 1203,
          "name": "C",
          "element": "C",
          "coord": [
            13.581899642944336,
            6.979700088500977,
            24.760099411010742
          ]
        },
        {
          "atom_index": 1204,
          "name": "O",
          "element": "O",
          "coord": [
            13.651599884033203,
            6.878600120544434,
            24.749000549316406
          ]
        },
        {
          "atom_index": 1205,
          "name": "CB",
          "element": "C",
          "coord": [
            13.65410041809082,
            7.120100021362305,
            24.952800750732422
          ]
        },
        {
          "atom_index": 1206,
          "name": "CG",
          "element": "C",
          "coord": [
            13.730500221252441,
            7.003699779510498,
            25.014299392700195
          ]
        },
        {
          "atom_index": 1207,
          "name": "CD",
          "element": "C",
          "coord": [
            13.75100040435791,
            7.021299839019775,
            25.162700653076172
          ]
        },
        {
          "atom_index": 1208,
          "name": "OE1",
          "element": "O",
          "coord": [
            13.810700416564941,
            6.9319000244140625,
            25.226499557495117
          ]
        },
        {
          "atom_index": 1209,
          "name": "OE2",
          "element": "O",
          "coord": [
            13.707200050354004,
            7.125899791717529,
            25.21500015258789
          ]
        }
      ]
    },
    {
      "id": "A:273",
      "chain": "A",
      "resseq": 273,
      "icode": "",
      "resname": "SER",
      "hetflag": " ",
      "sasa": 0.0,
      "atoms": [
        {
          "atom_index": 1210,
          "name": "N",
          "element": "N",
          "coord": [
            13.451000213623047,
            6.978700160980225,
            24.73889923095703
          ]
        },
        {
          "atom_index": 1211,
          "name": "CA",
          "element": "C",
          "coord": [
            13.38539981842041,
            6.855400085449219,
            24.699199676513672
          ]
        },
        {
          "atom_index": 1212,
          "name": "C",
          "element": "C",
          "coord": [
            13.434000015258789,
            6.816800117492676,
            24.55970001220703
          ]
        },
        {
          "atom_index": 1213,
          "name": "O",
          "element": "O",
          "coord": [
            13.425200462341309,
            6.700399875640869,
            24.51930046081543
          ]
        },
        {
          "atom_index": 1214,
          "name": "CB",
          "element": "C",
          "coord": [
            13.232999801635742,
            6.872499942779541,
            24.701099395751953
          ]
        },
        {
          "atom_index": 1215,
          "name": "OG",
          "element": "O",
          "coord": [
            13.18970012664795,
            6.972700119018555,
            24.610700607299805
          ]
        }
      ]
    },
    {
      "id": "A:274",
      "chain": "A",
      "resseq": 274,
      "icode": "",
      "resname": "LEU",
      "hetflag": " ",
      "sasa": 0.0,
      "atoms": [
        {
          "atom_index": 1216,
          "name": "N",
          "element": "N",
          "coord": [
            13.486100196838379,
            6.9156999588012695,
            24.486900329589844
          ]
        },
        {
          "atom_index": 1217,
          "name": "CA",
          "element": "C",
          "coord": [
            13.538299560546875,
            6.893499851226807,
            24.35219955444336
          ]
        },
        {
          "atom_index": 1218,
          "name": "C",
          "element": "C",
          "coord": [
            13.690799713134766,
            6.880799770355225,
            24.354900360107422
          ]
        },
        {
          "atom_index": 1219,
          "name": "O",
          "element": "O",
          "coord": [
            13.75790023803711,
            6.889200210571289,
            24.251399993896484
          ]
        },
        {
          "atom_index": 1220,
          "name": "CB",
          "element": "C",
          "coord": [
            13.496299743652344,
            7.0071001052856445,
            24.25790023803711
          ]
        },
        {
          "atom_index": 1221,
          "name": "CG",
          "element": "C",
          "coord": [
            13.352999687194824,
            7.003200054168701,
            24.202699661254883
          ]
        },
        {
          "atom_index": 1222,
          "name": "CD1",
          "element": "C",
          "coord": [
            13.328800201416016,
            6.86959981918335,
            24.132699966430664
          ]
        },
        {
          "atom_index": 1223,
          "name": "CD2",
          "element": "C",
          "coord": [
            13.252799987792969,
            7.022600173950195,
            24.315500259399414
          ]
        }
      ]
    },
    {
      "id": "A:275",
      "chain": "A",
      "resseq": 275,
      "icode": "",
      "resname": "ASN",
      "hetflag": " ",
      "sasa": 1.9244194030761719,
      "atoms": [
        {
          "atom_index": 1224,
          "name": "N",
          "element": "N",
          "coord": [
            13.743900299072266,
            6.8607001304626465,
            24.475099563598633
          ]
        },
        {
          "atom_index": 1225,
          "name": "CA",
          "element": "C",
          "coord": [
            13.887100219726562,
            6.843100070953369,
            24.49720001220703
          ]
        },
        {
          "atom_index": 1226,
          "name": "C",
          "element": "C",
          "coord": [
            13.975600242614746,
            6.964099884033203,
            24.473100662231445
          ]
        },
        {
          "atom_index": 1227,
          "name": "O",
          "element": "O",
          "coord": [
            14.093500137329102,
            6.948999881744385,
            24.442100524902344
          ]
        },
        {
          "atom_index": 1228,
          "name": "CB",
          "element": "C",
          "coord": [
            13.937999725341797,
            6.724899768829346,
            24.414499282836914
          ]
        },
        {
          "atom_index": 1229,
          "name": "CG",
          "element": "C",
          "coord": [
            13.895700454711914,
            6.591100215911865,
            24.47260093688965
          ]
        },
        {
          "atom_index": 1230,
          "name": "OD1",
          "element": "O",
          "coord": [
            13.894100189208984,
            6.48960018157959,
            24.40290069580078
          ]
        },
        {
          "atom_index": 1231,
          "name": "ND2",
          "element": "N",
          "coord": [
            13.862099647521973,
            6.590199947357178,
            24.601699829101562
          ]
        }
      ]
    },
    {
      "id": "A:276",
      "chain": "A",
      "resseq": 276,
      "icode": "",
      "resname": "ALA",
      "hetflag": " ",
      "sasa": 0.0,
      "atoms": [
        {
          "atom_index": 1232,
          "name": "N",
          "element": "N",
          "coord": [
            13.919699668884277,
            7.083499908447266,
            24.48819923400879
          ]
        },
        {
          "atom_index": 1233,
          "name": "CA",
          "element": "C",
          "coord": [
            13.997200012207031,
            7.205599784851074,
            24.470699310302734
          ]
        },
        {
          "atom_index": 1234,
          "name": "C",
          "element": "C",
          "coord": [
            14.07450008392334,
            7.231200218200684,
            24.599899291992188
          ]
        },
        {
          "atom_index": 1235,
          "name": "O",
          "element": "O",
          "coord": [
            14.068599700927734,
            7.151599884033203,
            24.693300247192383
          ]
        },
        {
          "atom_index": 1236,
          "name": "CB",
          "element": "C",
          "coord": [
            13.904399871826172,
            7.322400093078613,
            24.4414005279541
          ]
        }
      ]
    },
    {
      "id": "A:277",
      "chain": "A",
      "resseq": 277,
      "icode": "",
      "resname": "ILE",
      "hetflag": " ",
      "sasa": 0.0,
      "atoms": [
        {
          "atom_index": 1237,
          "name": "N",
          "element": "N",
          "coord": [
            14.148599624633789,
            7.341400146484375,
            24.60379981994629
          ]
        },
        {
          "atom_index": 1238,
          "name": "CA",
          "element": "C",
          "coord": [
            14.224599838256836,
            7.381100177764893,
            24.72249984741211
          ]
        },
        {
          "atom_index": 1239,
          "name": "C",
          "element": "C",
          "coord": [
            14.229399681091309,
            7.532199859619141,
            24.72100067138672
          ]
        },
        {
          "atom_index": 1240,
          "name": "O",
          "element": "O",
          "coord": [
            14.251199722290039,
            7.592800140380859,
            24.616500854492188
          ]
        },
        {
          "atom_index": 1241,
          "name": "CB",
          "element": "C",
          "coord": [
            14.371100425720215,
            7.327899932861328,
            24.723499298095703
          ]
        },
        {
          "atom_index": 1242,
          "name": "CG1",
          "element": "C",
          "coord": [
            14.410200119018555,
            7.274700164794922,
            24.585399627685547
          ]
        },
        {
          "atom_index": 1243,
          "name": "CG2",
          "element": "C",
          "coord": [
            14.388299942016602,
            7.224100112915039,
            24.83340072631836
          ]
        },
        {
          "atom_index": 1244,
          "name": "CD1",
          "element": "C",
          "coord": [
            14.44260025024414,
            7.383500099182129,
            24.485300064086914
          ]
        }
      ]
    },
    {
      "id": "A:278",
      "chain": "A",
      "resseq": 278,
      "icode": "",
      "resname": "GLY",
      "hetflag": " ",
      "sasa": 0.0,
      "atoms": [
        {
          "atom_index": 1245,
          "name": "N",
          "element": "N",
          "coord": [
            14.208999633789062,
            7.593599796295166,
            24.83650016784668
          ]
        },
        {
          "atom_index": 1246,
          "name": "CA",
          "element": "C",
          "coord": [
            14.21030044555664,
            7.738399982452393,
            24.84119987487793
          ]
        },
        {
          "atom_index": 1247,
          "name": "C",
          "element": "C",
          "coord": [
            14.095499992370605,
            7.799099922180176,
            24.761899948120117
          ]
        },
        {
          "atom_index": 1248,
          "name": "O",
          "element": "O",
          "coord": [
            14.063599586486816,
            7.755799770355225,
            24.650800704956055
          ]
        }
      ]
    },
    {
      "id": "A:279",
      "chain": "A",
      "resseq": 279,
      "icode": "",
      "resname": "VAL",
      "hetflag": " ",
      "sasa": 0.0,
      "atoms": [
        {
          "atom_index": 1249,
          "name": "N",
          "element": "N",
          "coord": [
            14.032500267028809,
            7.900000095367432,
            24.820499420166016
          ]
        },
        {
          "atom_index": 1250,
          "name": "CA",
          "element": "C",
          "coord": [
            13.921600341796875,
            7.968500137329102,
            24.75670051574707
          ]
        },
        {
          "atom_index": 1251,
          "name": "C",
          "element": "C",
          "coord": [
            13.928899765014648,
            8.116000175476074,
            24.79290008544922
          ]
        },
        {
          "atom_index": 1252,
          "name": "O",
          "element": "O",
          "coord": [
            13.950300216674805,
            8.152000427246094,
            24.90880012512207
          ]
        },
        {
          "atom_index": 1253,
          "name": "CB",
          "element": "C",
          "coord": [
            13.785400390625,
            7.912199974060059,
            24.80389976501465
          ]
        },
        {
          "atom_index": 1254,
          "name": "CG1",
          "element": "C",
          "coord": [
            13.67240047454834,
            7.989799976348877,
            24.739200592041016
          ]
        },
        {
          "atom_index": 1255,
          "name": "CG2",
          "element": "C",
          "coord": [
            13.7746000289917,
            7.765200138092041,
            24.768999099731445
          ]
        }
      ]
    },
    {
      "id": "A:280",
      "chain": "A",
      "resseq": 280,
      "icode": "",
      "resname": "LEU",
      "hetflag": " ",
      "sasa": 0.0,
      "atoms": [
        {
          "atom_index": 1256,
          "name": "N",
          "element": "N",
          "coord": [
            13.913200378417969,
            8.201399803161621,
            24.69300079345703
          ]
        },
        {
          "atom_index": 1257,
          "name": "CA",
          "element": "C",
          "coord": [
            13.916799545288086,
            8.344099998474121,
            24.716999053955078
          ]
        },
        {
          "atom_index": 1258,
          "name": "C",
          "element": "C",
          "coord": [
            13.777600288391113,
            8.39780044555664,
            24.69029998779297
          ]
        },
        {
          "atom_index": 1259,
          "name": "O",
          "element": "O",
          "coord": [
            13.712300300598145,
            8.356599807739258,
            24.595199584960938
          ]
        },
        {
          "atom_index": 1260,
          "name": "CB",
          "element": "C",
          "coord": [
            14.017999649047852,
            8.412599563598633,
            24.624300003051758
          ]
        },
        {
          "atom_index": 1261,
          "name": "CG",
          "element": "C",
          "coord": [
            14.16819953918457,
            8.380200386047363,
            24.633399963378906
          ]
        },
        {
          "atom_index": 1262,
          "name": "CD1",
          "element": "C",
          "coord": [
            14.218899726867676,
            8.407899856567383,
            24.77359962463379
          ]
        },
        {
          "atom_index": 1263,
          "name": "CD2",
          "element": "C",
          "coord": [
            14.193400382995605,
            8.234999656677246,
            24.595800399780273
          ]
        }
      ]
    },
    {
      "id": "A:281",
      "chain": "A",
      "resseq": 281,
      "icode": "",
      "resname": "ILE",
      "hetflag": " ",
      "sasa": 0.0,
      "atoms": [
        {
          "atom_index": 1264,
          "name": "N",
          "element": "N",
          "coord": [
            13.73169994354248,
            8.48799991607666,
            24.775999069213867
          ]
        },
        {
          "atom_index": 1265,
          "name": "CA",
          "element": "C",
          "coord": [
            13.59939956665039,
            8.547499656677246,
            24.760700225830078
          ]
        },
        {
          "atom_index": 1266,
          "name": "C",
          "element": "C",
          "coord": [
            13.612199783325195,
            8.699600219726562,
            24.74690055847168
          ]
        },
        {
          "atom_index": 1267,
          "name": "O",
          "element": "O",
          "coord": [
            13.669099807739258,
            8.765199661254883,
            24.833900451660156
          ]
        },
        {
          "atom_index": 1268,
          "name": "CB",
          "element": "C",
          "coord": [
            13.508000373840332,
            8.515700340270996,
            24.88290023803711
          ]
        },
        {
          "atom_index": 1269,
          "name": "CG1",
          "element": "C",
          "coord": [
            13.472999572753906,
            8.366399765014648,
            24.886899948120117
          ]
        },
        {
          "atom_index": 1270,
          "name": "CG2",
          "element": "C",
          "coord": [
            13.379599571228027,
            8.597800254821777,
            24.874900817871094
          ]
        },
        {
          "atom_index": 1271,
          "name": "CD1",
          "element": "C",
          "coord": [
            13.5871000289917,
            8.276100158691406,
            24.924800872802734
          ]
        }
      ]
    },
    {
      "id": "A:282",
      "chain": "A",
      "resseq": 282,
      "icode": "",
      "resname": "TYR",
      "hetflag": " ",
      "sasa": 0.0,
      "atoms": [
        {
          "atom_index": 1272,
          "name": "N",
          "element": "N",
          "coord": [
            13.559000015258789,
            8.75510025024414,
            24.6382999420166
          ]
        },
        {
          "atom_index": 1273,
          "name": "CA",
          "element": "C",
          "coord": [
            13.566800117492676,
            8.899200439453125,
            24.61590003967285
          ]
        },
        {
          "atom_index": 1274,
          "name": "C",
          "element": "C",
          "coord": [
            13.430999755859375,
            8.958600044250488,
            24.581899642944336
          ]
        },
        {
          "atom_index": 1275,
          "name": "O",
          "element": "O",
          "coord": [
            13.341099739074707,
            8.888299942016602,
            24.53580093383789
          ]
        },
        {
          "atom_index": 1276,
          "name": "CB",
          "element": "C",
          "coord": [
            13.666500091552734,
            8.930000305175781,
            24.503000259399414
          ]
        },
        {
          "atom_index": 1277,
          "name": "CG",
          "element": "C",
          "coord": [
            13.616600036621094,
            8.901000022888184,
            24.36199951171875
          ]
        },
        {
          "atom_index": 1278,
          "name": "CD1",
          "element": "C",
          "coord": [
            13.528499603271484,
            8.988699913024902,
            24.297399520874023
          ]
        },
        {
          "atom_index": 1279,
          "name": "CD2",
          "element": "C",
          "coord": [
            13.657899856567383,
            8.786199569702148,
            24.29290008544922
          ]
        },
        {
          "atom_index": 1280,
          "name": "CE1",
          "element": "C",
          "coord": [
            13.482799530029297,
            8.963000297546387,
            24.16790008544922
          ]
        },
        {
          "atom_index": 1281,
          "name": "CE2",
          "element": "C",
          "coord": [
            13.612600326538086,
            8.759499549865723,
            24.163400650024414
          ]
        },
        {
          "atom_index": 1282,
          "name": "CZ",
          "element": "C",
          "coord": [
            13.525300025939941,
            8.84850025177002,
            24.101499557495117
          ]
        },
        {
          "atom_index": 1283,
          "name": "OH",
          "element": "O",
          "coord": [
            13.480899810791016,
            8.823800086975098,
            23.973800659179688
          ]
        }
      ]
    },
    {
      "id": "A:283",
      "chain": "A",
      "resseq": 283,
      "icode": "",
      "resname": "MET",
      "hetflag": " ",
      "sasa": 0.0,
      "atoms": [
        {
          "atom_index": 1284,
          "name": "N",
          "element": "N",
          "coord": [
            13.416899681091309,
            9.088700294494629,
            24.604000091552734
          ]
        },
        {
          "atom_index": 1285,
          "name": "CA",
          "element": "C",
          "coord": [
            13.291999816894531,
            9.157600402832031,
            24.57360076904297
          ]
        },
        {
          "atom_index": 1286,
          "name": "C",
          "element": "C",
          "coord": [
            13.3016996383667,
            9.233799934387207,
            24.440900802612305
          ]
        },
        {
          "atom_index": 1287,
          "name": "O",
          "element": "O",
          "coord": [
            13.346199989318848,
            9.349100112915039,
            24.43829917907715
          ]
        },
        {
          "atom_index": 1288,
          "name": "CB",
          "element": "C",
          "coord": [
            13.257399559020996,
            9.256699562072754,
            24.68470001220703
          ]
        },
        {
          "atom_index": 1289,
          "name": "CG",
          "element": "C",
          "coord": [
            13.246399879455566,
            9.196499824523926,
            24.823200225830078
          ]
        },
        {
          "atom_index": 1290,
          "name": "SD",
          "element": "S",
          "coord": [
            13.17080020904541,
            9.314399719238281,
            24.939199447631836
          ]
        },
        {
          "atom_index": 1291,
          "name": "CE",
          "element": "C",
          "coord": [
            13.313400268554688,
            9.404500007629395,
            24.996999740600586
          ]
        }
      ]
    },
    {
      "id": "A:284",
      "chain": "A",
      "resseq": 284,
      "icode": "",
      "resname": "ASP",
      "hetflag": " ",
      "sasa": 0.0,
      "atoms": [
        {
          "atom_index": 1292,
          "name": "N",
          "element": "N",
          "coord": [
            13.259300231933594,
            9.170700073242188,
            24.331300735473633
          ]
        },
        {
          "atom_index": 1293,
          "name": "CA",
          "element": "C",
          "coord": [
            13.264699935913086,
            9.235099792480469,
            24.200199127197266
          ]
        },
        {
          "atom_index": 1294,
          "name": "C",
          "element": "C",
          "coord": [
            13.191100120544434,
            9.369600296020508,
            24.199600219726562
          ]
        },
        {
          "atom_index": 1295,
          "name": "O",
          "element": "O",
          "coord": [
            13.117600440979004,
            9.402999877929688,
            24.29319953918457
          ]
        },
        {
          "atom_index": 1296,
          "name": "CB",
          "element": "C",
          "coord": [
            13.20829963684082,
            9.142800331115723,
            24.091100692749023
          ]
        },
        {
          "atom_index": 1297,
          "name": "CG",
          "element": "C",
          "coord": [
            13.059300422668457,
            9.121999740600586,
            24.103099822998047
          ]
        },
        {
          "atom_index": 1298,
          "name": "OD1",
          "element": "O",
          "coord": [
            12.984600067138672,
            9.22189998626709,
            24.099199295043945
          ]
        },
        {
          "atom_index": 1299,
          "name": "OD2",
          "element": "O",
          "coord": [
            13.01710033416748,
            9.005399703979492,
            24.115699768066406
          ]
        }
      ]
    },
    {
      "id": "A:285",
      "chain": "A",
      "resseq": 285,
      "icode": "",
      "resname": "GLN",
      "hetflag": " ",
      "sasa": 0.6637132167816162,
      "atoms": [
        {
          "atom_index": 1300,
          "name": "N",
          "element": "N",
          "coord": [
            13.211299896240234,
            9.445899963378906,
            24.092500686645508
          ]
        },
        {
          "atom_index": 1301,
          "name": "CA",
          "element": "C",
          "coord": [
            13.151800155639648,
            9.578399658203125,
            24.07900047302246
          ]
        },
        {
          "atom_index": 1302,
          "name": "C",
          "element": "C",
          "coord": [
            13.00160026550293,
            9.579299926757812,
            24.050500869750977
          ]
        },
        {
          "atom_index": 1303,
          "name": "O",
          "element": "O",
          "coord": [
            12.927900314331055,
            9.65880012512207,
            24.109500885009766
          ]
        },
        {
          "atom_index": 1304,
          "name": "CB",
          "element": "C",
          "coord": [
            13.226099967956543,
            9.656700134277344,
            23.969900131225586
          ]
        },
        {
          "atom_index": 1305,
          "name": "CG",
          "element": "C",
          "coord": [
            13.196700096130371,
            9.806300163269043,
            23.968900680541992
          ]
        },
        {
          "atom_index": 1306,
          "name": "CD",
          "element": "C",
          "coord": [
            13.273200035095215,
            9.880000114440918,
            23.859600067138672
          ]
        },
        {
          "atom_index": 1307,
          "name": "OE1",
          "element": "O",
          "coord": [
            13.247300148010254,
            9.861499786376953,
            23.739999771118164
          ]
        },
        {
          "atom_index": 1308,
          "name": "NE2",
          "element": "N",
          "coord": [
            13.36870002746582,
            9.963899612426758,
            23.90049934387207
          ]
        }
      ]
    },
    {
      "id": "A:286",
      "chain": "A",
      "resseq": 286,
      "icode": "",
      "resname": "THR",
      "hetflag": " ",
      "sasa": 0.0,
      "atoms": [
        {
          "atom_index": 1309,
          "name": "N",
          "element": "N",
          "coord": [
            12.956399917602539,
            9.492300033569336,
            23.960100173950195
          ]
        },
        {
          "atom_index": 1310,
          "name": "CA",
          "element": "C",
          "coord": [
            12.81410026550293,
            9.485400199890137,
            23.92460060119629
          ]
        },
        {
          "atom_index": 1311,
          "name": "C",
          "element": "C",
          "coord": [
            12.727100372314453,
            9.450400352478027,
            24.045700073242188
          ]
        },
        {
          "atom_index": 1312,
          "name": "O",
          "element": "O",
          "coord": [
            12.630499839782715,
            9.521499633789062,
            24.07699966430664
          ]
        },
        {
          "atom_index": 1313,
          "name": "CB",
          "element": "C",
          "coord": [
            12.787799835205078,
            9.380399703979492,
            23.812400817871094
          ]
        },
        {
          "atom_index": 1314,
          "name": "OG1",
          "element": "O",
          "coord": [
            12.838399887084961,
            9.252400398254395,
            23.8528995513916
          ]
        },
        {
          "atom_index": 1315,
          "name": "CG2",
          "element": "C",
          "coord": [
            12.8548002243042,
            9.422599792480469,
            23.682199478149414
          ]
        }
      ]
    },
    {
      "id": "A:287",
      "chain": "A",
      "resseq": 287,
      "icode": "",
      "resname": "LYS",
      "hetflag": " ",
      "sasa": 0.0,
      "atoms": [
        {
          "atom_index": 1316,
          "name": "N",
          "element": "N",
          "coord": [
            12.76259994506836,
            9.340800285339355,
            24.112699508666992
          ]
        },
        {
          "atom_index": 1317,
          "name": "CA",
          "element": "C",
          "coord": [
            12.690999984741211,
            9.292799949645996,
            24.230499267578125
          ]
        },
        {
          "atom_index": 1318,
          "name": "C",
          "element": "C",
          "coord": [
            12.712699890136719,
            9.385299682617188,
            24.34950065612793
          ]
        },
        {
          "atom_index": 1319,
          "name": "O",
          "element": "O",
          "coord": [
            12.620599746704102,
            9.410599708557129,
            24.427600860595703
          ]
        },
        {
          "atom_index": 1320,
          "name": "CB",
          "element": "C",
          "coord": [
            12.738699913024902,
            9.152099609375,
            24.26650047302246
          ]
        },
        {
          "atom_index": 1321,
          "name": "CG",
          "element": "C",
          "coord": [
            12.63070011138916,
            9.046099662780762,
            24.26059913635254
          ]
        },
        {
          "atom_index": 1322,
          "name": "CD",
          "element": "C",
          "coord": [
            12.521300315856934,
            9.073399543762207,
            24.36199951171875
          ]
        },
        {
          "atom_index": 1323,
          "name": "CE",
          "element": "C",
          "coord": [
            12.414899826049805,
            8.964400291442871,
            24.35890007019043
          ]
        },
        {
          "atom_index": 1324,
          "name": "NZ",
          "element": "N",
          "coord": [
            12.303000450134277,
            8.993599891662598,
            24.45330047607422
          ]
        }
      ]
    },
    {
      "id": "A:288",
      "chain": "A",
      "resseq": 288,
      "icode": "",
      "resname": "PHE",
      "hetflag": " ",
      "sasa": 0.0,
      "atoms": [
        {
          "atom_index": 1325,
          "name": "N",
          "element": "N",
          "coord": [
            12.835399627685547,
            9.435099601745605,
            24.363000869750977
          ]
        },
        {
          "atom_index": 1326,
          "name": "CA",
          "element": "C",
          "coord": [
            12.869099617004395,
            9.525199890136719,
            24.47249984741211
          ]
        },
        {
          "atom_index": 1327,
          "name": "C",
          "element": "C",
          "coord": [
            12.922300338745117,
            9.659500122070312,
            24.42329978942871
          ]
        },
        {
          "atom_index": 1328,
          "name": "O",
          "element": "O",
          "coord": [
            13.043600082397461,
            9.67959976196289,
            24.410600662231445
          ]
        },
        {
          "atom_index": 1329,
          "name": "CB",
          "element": "C",
          "coord": [
            12.969599723815918,
            9.458499908447266,
            24.566600799560547
          ]
        },
        {
          "atom_index": 1330,
          "name": "CG",
          "element": "C",
          "coord": [
            12.918700218200684,
            9.331000328063965,
            24.627599716186523
          ]
        },
        {
          "atom_index": 1331,
          "name": "CD1",
          "element": "C",
          "coord": [
            12.927900314331055,
            9.210599899291992,
            24.55780029296875
          ]
        },
        {
          "atom_index": 1332,
          "name": "CD2",
          "element": "C",
          "coord": [
            12.857500076293945,
            9.33180046081543,
            24.75309944152832
          ]
        },
        {
          "atom_index": 1333,
          "name": "CE1",
          "element": "C",
          "coord": [
            12.876999855041504,
            9.092399597167969,
            24.611499786376953
          ]
        },
        {
          "atom_index": 1334,
          "name": "CE2",
          "element": "C",
          "coord": [
            12.805899620056152,
            9.214099884033203,
            24.808000564575195
          ]
        },
        {
          "atom_index": 1335,
          "name": "CZ",
          "element": "C",
          "coord": [
            12.815799713134766,
            9.093899726867676,
            24.736900329589844
          ]
        }
      ]
    },
    {
      "id": "A:289",
      "chain": "A",
      "resseq": 289,
      "icode": "",
      "resname": "PRO",
      "hetflag": " ",
      "sasa": 0.3226546049118042,
      "atoms": [
        {
          "atom_index": 1336,
          "name": "N",
          "element": "N",
          "coord": [
            12.829999923706055,
            9.753199577331543,
            24.394699096679688
          ]
        },
        {
          "atom_index": 1337,
          "name": "CA",
          "element": "C",
          "coord": [
            12.856399536132812,
            9.888799667358398,
            24.346099853515625
          ]
        },
        {
          "atom_index": 1338,
          "name": "C",
          "element": "C",
          "coord": [
            12.923299789428711,
            9.978099822998047,
            24.449499130249023
          ]
        },
        {
          "atom_index": 1339,
          "name": "O",
          "element": "O",
          "coord": [
            12.872900009155273,
            10.08650016784668,
            24.480100631713867
          ]
        },
        {
          "atom_index": 1340,
          "name": "CB",
          "element": "C",
          "coord": [
            12.71720027923584,
            9.940299987792969,
            24.30970001220703
          ]
        },
        {
          "atom_index": 1341,
          "name": "CG",
          "element": "C",
          "coord": [
            12.640600204467773,
            9.814599990844727,
            24.278400421142578
          ]
        },
        {
          "atom_index": 1342,
          "name": "CD",
          "element": "C",
          "coord": [
            12.685600280761719,
            9.724499702453613,
            24.389299392700195
          ]
        }
      ]
    },
    {
      "id": "A:290",
      "chain": "A",
      "resseq": 290,
      "icode": "",
      "resname": "ILE",
      "hetflag": " ",
      "sasa": 0.0,
      "atoms": [
        {
          "atom_index": 1343,
          "name": "N",
          "element": "N",
          "coord": [
            13.035699844360352,
            9.932700157165527,
            24.503700256347656
          ]
        },
        {
          "atom_index": 1344,
          "name": "CA",
          "element": "C",
          "coord": [
            13.108200073242188,
            10.01159954071045,
            24.6023006439209
          ]
        },
        {
          "atom_index": 1345,
          "name": "C",
          "element": "C",
          "coord": [
            13.213899612426758,
            10.093099594116211,
            24.52869987487793
          ]
        },
        {
          "atom_index": 1346,
          "name": "O",
          "element": "O",
          "coord": [
            13.294300079345703,
            10.038000106811523,
            24.452699661254883
          ]
        },
        {
          "atom_index": 1347,
          "name": "CB",
          "element": "C",
          "coord": [
            13.179400444030762,
            9.922900199890137,
            24.70639991760254
          ]
        },
        {
          "atom_index": 1348,
          "name": "CG1",
          "element": "C",
          "coord": [
            13.083000183105469,
            9.817099571228027,
            24.76059913635254
          ]
        },
        {
          "atom_index": 1349,
          "name": "CG2",
          "element": "C",
          "coord": [
            13.229599952697754,
            10.009400367736816,
            24.821300506591797
          ]
        },
        {
          "atom_index": 1350,
          "name": "CD1",
          "element": "C",
          "coord": [
            13.147100448608398,
            9.718099594116211,
            24.85740089416504
          ]
        }
      ]
    },
    {
      "id": "A:291",
      "chain": "A",
      "resseq": 291,
      "icode": "",
      "resname": "VAL",
      "hetflag": " ",
      "sasa": 3.742793560028076,
      "atoms": [
        {
          "atom_index": 1351,
          "name": "N",
          "element": "N",
          "coord": [
            13.21310043334961,
            10.224300384521484,
            24.550600051879883
          ]
        },
        {
          "atom_index": 1352,
          "name": "CA",
          "element": "C",
          "coord": [
            13.309800148010254,
            10.312800407409668,
            24.48590087890625
          ]
        },
        {
          "atom_index": 1353,
          "name": "C",
          "element": "C",
          "coord": [
            13.453700065612793,
            10.266599655151367,
            24.51460075378418
          ]
        },
        {
          "atom_index": 1354,
          "name": "O",
          "element": "O",
          "coord": [
            13.535499572753906,
            10.252699851989746,
            24.423099517822266
          ]
        },
        {
          "atom_index": 1355,
          "name": "CB",
          "element": "C",
          "coord": [
            13.289199829101562,
            10.460200309753418,
            24.533599853515625
          ]
        },
        {
          "atom_index": 1356,
          "name": "CG1",
          "element": "C",
          "coord": [
            13.299099922180176,
            10.468299865722656,
            24.685400009155273
          ]
        },
        {
          "atom_index": 1357,
          "name": "CG2",
          "element": "C",
          "coord": [
            13.390399932861328,
            10.552599906921387,
            24.466999053955078
          ]
        }
      ]
    },
    {
      "id": "A:292",
      "chain": "A",
      "resseq": 292,
      "icode": "",
      "resname": "ASN",
      "hetflag": " ",
      "sasa": 0.03226546198129654,
      "atoms": [
        {
          "atom_index": 1358,
          "name": "N",
          "element": "N",
          "coord": [
            13.482799530029297,
            10.240900039672852,
            24.642000198364258
          ]
        },
        {
          "atom_index": 1359,
          "name": "CA",
          "element": "C",
          "coord": [
            13.61460018157959,
            10.195899963378906,
            24.68440055847168
          ]
        },
        {
          "atom_index": 1360,
          "name": "C",
          "element": "C",
          "coord": [
            13.636899948120117,
            10.048800468444824,
            24.649200439453125
          ]
        },
        {
          "atom_index": 1361,
          "name": "O",
          "element": "O",
          "coord": [
            13.556599617004395,
            9.962400436401367,
            24.684900283813477
          ]
        },
        {
          "atom_index": 1362,
          "name": "CB",
          "element": "C",
          "coord": [
            13.630399703979492,
            10.217900276184082,
            24.835500717163086
          ]
        },
        {
          "atom_index": 1363,
          "name": "CG",
          "element": "C",
          "coord": [
            13.760100364685059,
            10.159500122070312,
            24.89069938659668
          ]
        },
        {
          "atom_index": 1364,
          "name": "OD1",
          "element": "O",
          "coord": [
            13.859700202941895,
            10.14430046081543,
            24.81879997253418
          ]
        },
        {
          "atom_index": 1365,
          "name": "ND2",
          "element": "N",
          "coord": [
            13.75979995727539,
            10.128199577331543,
            25.020000457763672
          ]
        }
      ]
    },
    {
      "id": "A:293",
      "chain": "A",
      "resseq": 293,
      "icode": "",
      "resname": "ALA",
      "hetflag": " ",
      "sasa": 0.0,
      "atoms": [
        {
          "atom_index": 1366,
          "name": "N",
          "element": "N",
          "coord": [
            13.746199607849121,
            10.021499633789062,
            24.577999114990234
          ]
        },
        {
          "atom_index": 1367,
          "name": "CA",
          "element": "C",
          "coord": [
            13.78030014038086,
            9.88539981842041,
            24.537399291992188
          ]
        },
        {
          "atom_index": 1368,
          "name": "C",
          "element": "C",
          "coord": [
            13.8951997756958,
            9.831700325012207,
            24.621000289916992
          ]
        },
        {
          "atom_index": 1369,
          "name": "O",
          "element": "O",
          "coord": [
            13.943900108337402,
            9.721099853515625,
            24.597000122070312
          ]
        },
        {
          "atom_index": 1370,
          "name": "CB",
          "element": "C",
          "coord": [
            13.817999839782715,
            9.881999969482422,
            24.390499114990234
          ]
        }
      ]
    },
    {
      "id": "A:294",
      "chain": "A",
      "resseq": 294,
      "icode": "",
      "resname": "GLU",
      "hetflag": " ",
      "sasa": 2.327425956726074,
      "atoms": [
        {
          "atom_index": 1371,
          "name": "N",
          "element": "N",
          "coord": [
            13.938599586486816,
            9.911700248718262,
            24.71809959411621
          ]
        },
        {
          "atom_index": 1372,
          "name": "CA",
          "element": "C",
          "coord": [
            14.046600341796875,
            9.873900413513184,
            24.8085994720459
          ]
        },
        {
          "atom_index": 1373,
          "name": "C",
          "element": "C",
          "coord": [
            13.984800338745117,
            9.826899528503418,
            24.939899444580078
          ]
        },
        {
          "atom_index": 1374,
          "name": "O",
          "element": "O",
          "coord": [
            14.052200317382812,
            9.8193998336792,
            25.042800903320312
          ]
        },
        {
          "atom_index": 1375,
          "name": "CB",
          "element": "C",
          "coord": [
            14.138199806213379,
            9.994099617004395,
            24.834999084472656
          ]
        },
        {
          "atom_index": 1376,
          "name": "CG",
          "element": "C",
          "coord": [
            14.238200187683105,
            10.024700164794922,
            24.722400665283203
          ]
        },
        {
          "atom_index": 1377,
          "name": "CD",
          "element": "C",
          "coord": [
            14.362799644470215,
            9.936100006103516,
            24.7273006439209
          ]
        },
        {
          "atom_index": 1378,
          "name": "OE1",
          "element": "O",
          "coord": [
            14.439000129699707,
            9.946700096130371,
            24.825899124145508
          ]
        },
        {
          "atom_index": 1379,
          "name": "OE2",
          "element": "O",
          "coord": [
            14.384599685668945,
            9.856300354003906,
            24.63319969177246
          ]
        }
      ]
    },
    {
      "id": "A:295",
      "chain": "A",
      "resseq": 295,
      "icode": "",
      "resname": "LEU",
      "hetflag": " ",
      "sasa": 0.0,
      "atoms": [
        {
          "atom_index": 1380,
          "name": "N",
          "element": "N",
          "coord": [
            13.85569953918457,
            9.7947998046875,
            24.934200286865234
          ]
        },
        {
          "atom_index": 1381,
          "name": "CA",
          "element": "C",
          "coord": [
            13.780699729919434,
            9.749799728393555,
            25.051000595092773
          ]
        },
        {
          "atom_index": 1382,
          "name": "C",
          "element": "C",
          "coord": [
            13.781200408935547,
            9.598799705505371,
            25.07080078125
          ]
        },
        {
          "atom_index": 1383,
          "name": "O",
          "element": "O",
          "coord": [
            13.76360034942627,
            9.522500038146973,
            24.975200653076172
          ]
        },
        {
          "atom_index": 1384,
          "name": "CB",
          "element": "C",
          "coord": [
            13.636199951171875,
            9.798600196838379,
            25.04129981994629
          ]
        },
        {
          "atom_index": 1385,
          "name": "CG",
          "element": "C",
          "coord": [
            13.548199653625488,
            9.76550006866455,
            25.16160011291504
          ]
        },
        {
          "atom_index": 1386,
          "name": "CD1",
          "element": "C",
          "coord": [
            13.615500450134277,
            9.814499855041504,
            25.288000106811523
          ]
        },
        {
          "atom_index": 1387,
          "name": "CD2",
          "element": "C",
          "coord": [
            13.411499977111816,
            9.829999923706055,
            25.145099639892578
          ]
        }
      ]
    },
    {
      "id": "A:296",
      "chain": "A",
      "resseq": 296,
      "icode": "",
      "resname": "SER",
      "hetflag": " ",
      "sasa": 0.0,
      "atoms": [
        {
          "atom_index": 1388,
          "name": "N",
          "element": "N",
          "coord": [
            13.800600051879883,
            9.557600021362305,
            25.19610023498535
          ]
        },
        {
          "atom_index": 1389,
          "name": "CA",
          "element": "C",
          "coord": [
            13.803500175476074,
            9.416399955749512,
            25.233999252319336
          ]
        },
        {
          "atom_index": 1390,
          "name": "C",
          "element": "C",
          "coord": [
            13.691399574279785,
            9.380399703979492,
            25.333200454711914
          ]
        },
        {
          "atom_index": 1391,
          "name": "O",
          "element": "O",
          "coord": [
            13.653200149536133,
            9.461600303649902,
            25.418399810791016
          ]
        },
        {
          "atom_index": 1392,
          "name": "CB",
          "element": "C",
          "coord": [
            13.940500259399414,
            9.380999565124512,
            25.292800903320312
          ]
        },
        {
          "atom_index": 1393,
          "name": "OG",
          "element": "O",
          "coord": [
            13.980999946594238,
            9.47659969329834,
            25.388999938964844
          ]
        }
      ]
    },
    {
      "id": "A:297",
      "chain": "A",
      "resseq": 297,
      "icode": "",
      "resname": "PHE",
      "hetflag": " ",
      "sasa": 0.0,
      "atoms": [
        {
          "atom_index": 1394,
          "name": "N",
          "element": "N",
          "coord": [
            13.639900207519531,
            9.258000373840332,
            25.321399688720703
          ]
        },
        {
          "atom_index": 1395,
          "name": "CA",
          "element": "C",
          "coord": [
            13.530599594116211,
            9.211199760437012,
            25.405799865722656
          ]
        },
        {
          "atom_index": 1396,
          "name": "C",
          "element": "C",
          "coord": [
            13.559499740600586,
            9.084600448608398,
            25.4867000579834
          ]
        },
        {
          "atom_index": 1397,
          "name": "O",
          "element": "O",
          "coord": [
            13.653599739074707,
            9.010899543762207,
            25.457500457763672
          ]
        },
        {
          "atom_index": 1398,
          "name": "CB",
          "element": "C",
          "coord": [
            13.405799865722656,
            9.190099716186523,
            25.31999969482422
          ]
        },
        {
          "atom_index": 1399,
          "name": "CG",
          "element": "C",
          "coord": [
            13.428999900817871,
            9.104999542236328,
            25.197900772094727
          ]
        },
        {
          "atom_index": 1400,
          "name": "CD1",
          "element": "C",
          "coord": [
            13.513099670410156,
            9.147600173950195,
            25.09589958190918
          ]
        },
        {
          "atom_index": 1401,
          "name": "CD2",
          "element": "C",
          "coord": [
            13.363800048828125,
            8.983200073242188,
            25.183000564575195
          ]
        },
        {
          "atom_index": 1402,
          "name": "CE1",
          "element": "C",
          "coord": [
            13.531800270080566,
            9.070500373840332,
            24.980899810791016
          ]
        },
        {
          "atom_index": 1403,
          "name": "CE2",
          "element": "C",
          "coord": [
            13.381699562072754,
            8.905500411987305,
            25.06839942932129
          ]
        },
        {
          "atom_index": 1404,
          "name": "CZ",
          "element": "C",
          "coord": [
            13.465700149536133,
            8.949399948120117,
            24.967199325561523
          ]
        }
      ]
    },
    {
      "id": "A:298",
      "chain": "A",
      "resseq": 298,
      "icode": "",
      "resname": "PHE",
      "hetflag": " ",
      "sasa": 0.0,
      "atoms": [
        {
          "atom_index": 1405,
          "name": "N",
          "element": "N",
          "coord": [
            13.475500106811523,
            9.06089973449707,
            25.587499618530273
          ]
        },
        {
          "atom_index": 1406,
          "name": "CA",
          "element": "C",
          "coord": [
            13.48639965057373,
            8.946999549865723,
            25.679500579833984
          ]
        },
        {
          "atom_index": 1407,
          "name": "C",
          "element": "C",
          "coord": [
            13.404500007629395,
            8.824199676513672,
            25.64150047302246
          ]
        },
        {
          "atom_index": 1408,
          "name": "O",
          "element": "O",
          "coord": [
            13.28909969329834,
            8.836299896240234,
            25.600400924682617
          ]
        },
        {
          "atom_index": 1409,
          "name": "CB",
          "element": "C",
          "coord": [
            13.444700241088867,
            8.991399765014648,
            25.81920051574707
          ]
        },
        {
          "atom_index": 1410,
          "name": "CG",
          "element": "C",
          "coord": [
            13.428299903869629,
            8.878899574279785,
            25.916400909423828
          ]
        },
        {
          "atom_index": 1411,
          "name": "CD1",
          "element": "C",
          "coord": [
            13.534899711608887,
            8.7947998046875,
            25.946500778198242
          ]
        },
        {
          "atom_index": 1412,
          "name": "CD2",
          "element": "C",
          "coord": [
            13.306400299072266,
            8.85890007019043,
            25.980100631713867
          ]
        },
        {
          "atom_index": 1413,
          "name": "CE1",
          "element": "C",
          "coord": [
            13.520400047302246,
            8.69260025024414,
            26.03860092163086
          ]
        },
        {
          "atom_index": 1414,
          "name": "CE2",
          "element": "C",
          "coord": [
            13.290800094604492,
            8.757100105285645,
            26.072200775146484
          ]
        },
        {
          "atom_index": 1415,
          "name": "CZ",
          "element": "C",
          "coord": [
            13.398099899291992,
            8.673500061035156,
            26.1018009185791
          ]
        }
      ]
    },
    {
      "id": "A:299",
      "chain": "A",
      "resseq": 299,
      "icode": "",
      "resname": "GLY",
      "hetflag": " ",
      "sasa": 0.0,
      "atoms": [
        {
          "atom_index": 1416,
          "name": "N",
          "element": "N",
          "coord": [
            13.463500022888184,
            8.706100463867188,
            25.660499572753906
          ]
        },
        {
          "atom_index": 1417,
          "name": "CA",
          "element": "C",
          "coord": [
            13.396300315856934,
            8.582200050354004,
            25.625099182128906
          ]
        },
        {
          "atom_index": 1418,
          "name": "C",
          "element": "C",
          "coord": [
            13.364299774169922,
            8.484199523925781,
            25.736400604248047
          ]
        },
        {
          "atom_index": 1419,
          "name": "O",
          "element": "O",
          "coord": [
            13.40429973602295,
            8.501999855041504,
            25.85110092163086
          ]
        }
      ]
    },
    {
      "id": "A:300",
      "chain": "A",
      "resseq": 300,
      "icode": "",
      "resname": "HIS",
      "hetflag": " ",
      "sasa": 0.0,
      "atoms": [
        {
          "atom_index": 1420,
          "name": "N",
          "element": "N",
          "coord": [
            13.2923002243042,
            8.378600120544434,
            25.699399948120117
          ]
        },
        {
          "atom_index": 1421,
          "name": "CA",
          "element": "C",
          "coord": [
            13.24899959564209,
            8.274999618530273,
            25.792299270629883
          ]
        },
        {
          "atom_index": 1422,
          "name": "C",
          "element": "C",
          "coord": [
            13.316699981689453,
            8.141300201416016,
            25.7637996673584
          ]
        },
        {
          "atom_index": 1423,
          "name": "O",
          "element": "O",
          "coord": [
            13.413800239562988,
            8.105999946594238,
            25.83009910583496
          ]
        },
        {
          "atom_index": 1424,
          "name": "CB",
          "element": "C",
          "coord": [
            13.097800254821777,
            8.25879955291748,
            25.782100677490234
          ]
        },
        {
          "atom_index": 1425,
          "name": "CG",
          "element": "C",
          "coord": [
            13.038299560546875,
            8.1806001663208,
            25.89419937133789
          ]
        },
        {
          "atom_index": 1426,
          "name": "ND1",
          "element": "N",
          "coord": [
            13.086999893188477,
            8.05780029296875,
            25.933000564575195
          ]
        },
        {
          "atom_index": 1427,
          "name": "CD2",
          "element": "C",
          "coord": [
            12.933699607849121,
            8.20740032196045,
            25.975799560546875
          ]
        },
        {
          "atom_index": 1428,
          "name": "CE1",
          "element": "C",
          "coord": [
            13.015000343322754,
            8.012399673461914,
            26.033899307250977
          ]
        },
        {
          "atom_index": 1429,
          "name": "NE2",
          "element": "N",
          "coord": [
            12.921299934387207,
            8.101099967956543,
            26.06170082092285
          ]
        }
      ]
    },
    {
      "id": "A:301",
      "chain": "A",
      "resseq": 301,
      "icode": "",
      "resname": "ALA",
      "hetflag": " ",
      "sasa": 0.0,
      "atoms": [
        {
          "atom_index": 1430,
          "name": "N",
          "element": "N",
          "coord": [
            13.262700080871582,
            8.066300392150879,
            25.667800903320312
          ]
        },
        {
          "atom_index": 1431,
          "name": "CA",
          "element": "C",
          "coord": [
            13.318400382995605,
            7.936800003051758,
            25.625200271606445
          ]
        },
        {
          "atom_index": 1432,
          "name": "C",
          "element": "C",
          "coord": [
            13.272700309753418,
            7.8078999519348145,
            25.69420051574707
          ]
        },
        {
          "atom_index": 1433,
          "name": "O",
          "element": "O",
          "coord": [
            13.312000274658203,
            7.698500156402588,
            25.651500701904297
          ]
        },
        {
          "atom_index": 1434,
          "name": "CB",
          "element": "C",
          "coord": [
            13.470499992370605,
            7.942299842834473,
            25.628000259399414
          ]
        }
      ]
    },
    {
      "id": "A:302",
      "chain": "A",
      "resseq": 302,
      "icode": "",
      "resname": "HIS",
      "hetflag": " ",
      "sasa": 0.0,
      "atoms": [
        {
          "atom_index": 1435,
          "name": "N",
          "element": "N",
          "coord": [
            13.191900253295898,
            7.81850004196167,
            25.799400329589844
          ]
        },
        {
          "atom_index": 1436,
          "name": "CA",
          "element": "C",
          "coord": [
            13.143799781799316,
            7.699100017547607,
            25.86989974975586
          ]
        },
        {
          "atom_index": 1437,
          "name": "C",
          "element": "C",
          "coord": [
            13.011899948120117,
            7.649600028991699,
            25.812000274658203
          ]
        },
        {
          "atom_index": 1438,
          "name": "O",
          "element": "O",
          "coord": [
            12.910099983215332,
            7.719900131225586,
            25.815799713134766
          ]
        },
        {
          "atom_index": 1439,
          "name": "CB",
          "element": "C",
          "coord": [
            13.124199867248535,
            7.727799892425537,
            26.01919937133789
          ]
        },
        {
          "atom_index": 1440,
          "name": "CG",
          "element": "C",
          "coord": [
            13.068599700927734,
            7.611999988555908,
            26.096500396728516
          ]
        },
        {
          "atom_index": 1441,
          "name": "ND1",
          "element": "N",
          "coord": [
            12.997099876403809,
            7.6280999183654785,
            26.213199615478516
          ]
        },
        {
          "atom_index": 1442,
          "name": "CD2",
          "element": "C",
          "coord": [
            13.077199935913086,
            7.478400230407715,
            26.07550048828125
          ]
        },
        {
          "atom_index": 1443,
          "name": "CE1",
          "element": "C",
          "coord": [
            12.964300155639648,
            7.509500026702881,
            26.26110076904297
          ]
        },
        {
          "atom_index": 1444,
          "name": "NE2",
          "element": "N",
          "coord": [
            13.011799812316895,
            7.416800022125244,
            26.179399490356445
          ]
        }
      ]
    },
    {
      "id": "A:303",
      "chain": "A",
      "resseq": 303,
      "icode": "",
      "resname": "LEU",
      "hetflag": " ",
      "sasa": 0.0,
      "atoms": [
        {
          "atom_index": 1445,
          "name": "N",
          "element": "N",
          "coord": [
            13.013699531555176,
            7.527699947357178,
            25.7593994140625
          ]
        },
        {
          "atom_index": 1446,
          "name": "CA",
          "element": "C",
          "coord": [
            12.893799781799316,
            7.469799995422363,
            25.701200485229492
          ]
        },
        {
          "atom_index": 1447,
          "name": "C",
          "element": "C",
          "coord": [
            12.800800323486328,
            7.424099922180176,
            25.812599182128906
          ]
        },
        {
          "atom_index": 1448,
          "name": "O",
          "element": "O",
          "coord": [
            12.760499954223633,
            7.308199882507324,
            25.81800079345703
          ]
        },
        {
          "atom_index": 1449,
          "name": "CB",
          "element": "C",
          "coord": [
            12.930800437927246,
            7.35129976272583,
            25.612499237060547
          ]
        },
        {
          "atom_index": 1450,
          "name": "CG",
          "element": "C",
          "coord": [
            12.815099716186523,
            7.286799907684326,
            25.536699295043945
          ]
        },
        {
          "atom_index": 1451,
          "name": "CD1",
          "element": "C",
          "coord": [
            12.752599716186523,
            7.387700080871582,
            25.44070053100586
          ]
        },
        {
          "atom_index": 1452,
          "name": "CD2",
          "element": "C",
          "coord": [
            12.86709976196289,
            7.164999961853027,
            25.46269989013672
          ]
        }
      ]
    },
    {
      "id": "A:304",
      "chain": "A",
      "resseq": 304,
      "icode": "",
      "resname": "GLY",
      "hetflag": " ",
      "sasa": 0.0,
      "atoms": [
        {
          "atom_index": 1453,
          "name": "N",
          "element": "N",
          "coord": [
            12.766900062561035,
            7.51609992980957,
            25.901899337768555
          ]
        },
        {
          "atom_index": 1454,
          "name": "CA",
          "element": "C",
          "coord": [
            12.680100440979004,
            7.481400012969971,
            26.012500762939453
          ]
        },
        {
          "atom_index": 1455,
          "name": "C",
          "element": "C",
          "coord": [
            12.640299797058105,
            7.604100227355957,
            26.09119987487793
          ]
        },
        {
          "atom_index": 1456,
          "name": "O",
          "element": "O",
          "coord": [
            12.64490032196045,
            7.715799808502197,
            26.039400100708008
          ]
        }
      ]
    },
    {
      "id": "A:305",
      "chain": "A",
      "resseq": 305,
      "icode": "",
      "resname": "THR",
      "hetflag": " ",
      "sasa": 0.0,
      "atoms": [
        {
          "atom_index": 1457,
          "name": "N",
          "element": "N",
          "coord": [
            12.60159969329834,
            7.583600044250488,
            26.216699600219727
          ]
        },
        {
          "atom_index": 1458,
          "name": "CA",
          "element": "C",
          "coord": [
            12.559200286865234,
            7.694499969482422,
            26.30069923400879
          ]
        },
        {
          "atom_index": 1459,
          "name": "C",
          "element": "C",
          "coord": [
            12.617600440979004,
            7.685400009155273,
            26.440799713134766
          ]
        },
        {
          "atom_index": 1460,
          "name": "O",
          "element": "O",
          "coord": [
            12.599300384521484,
            7.585400104522705,
            26.509000778198242
          ]
        },
        {
          "atom_index": 1461,
          "name": "CB",
          "element": "C",
          "coord": [
            12.405900001525879,
            7.698800086975098,
            26.3125
          ]
        },
        {
          "atom_index": 1462,
          "name": "OG1",
          "element": "O",
          "coord": [
            12.36769962310791,
            7.810999870300293,
            26.39229965209961
          ]
        },
        {
          "atom_index": 1463,
          "name": "CG2",
          "element": "C",
          "coord": [
            12.353599548339844,
            7.571400165557861,
            26.377099990844727
          ]
        }
      ]
    },
    {
      "id": "A:306",
      "chain": "A",
      "resseq": 306,
      "icode": "",
      "resname": "GLY",
      "hetflag": " ",
      "sasa": 0.0,
      "atoms": [
        {
          "atom_index": 1464,
          "name": "N",
          "element": "N",
          "coord": [
            12.687999725341797,
            7.78980016708374,
            26.483299255371094
          ]
        },
        {
          "atom_index": 1465,
          "name": "CA",
          "element": "C",
          "coord": [
            12.747099876403809,
            7.790500164031982,
            26.616100311279297
          ]
        },
        {
          "atom_index": 1466,
          "name": "C",
          "element": "C",
          "coord": [
            12.884900093078613,
            7.727499961853027,
            26.622600555419922
          ]
        },
        {
          "atom_index": 1467,
          "name": "O",
          "element": "O",
          "coord": [
            12.93850040435791,
            7.684800148010254,
            26.52039909362793
          ]
        }
      ]
    },
    {
      "id": "A:307",
      "chain": "A",
      "resseq": 307,
      "icode": "",
      "resname": "ASP",
      "hetflag": " ",
      "sasa": 0.0,
      "atoms": [
        {
          "atom_index": 1468,
          "name": "N",
          "element": "N",
          "coord": [
            12.942299842834473,
            7.722799777984619,
            26.742700576782227
          ]
        },
        {
          "atom_index": 1469,
          "name": "CA",
          "element": "C",
          "coord": [
            13.074299812316895,
            7.6631999015808105,
            26.7632999420166
          ]
        },
        {
          "atom_index": 1470,
          "name": "C",
          "element": "C",
          "coord": [
            13.0802001953125,
            7.529300212860107,
            26.69029998779297
          ]
        },
        {
          "atom_index": 1471,
          "name": "O",
          "element": "O",
          "coord": [
            12.999199867248535,
            7.440999984741211,
            26.71540069580078
          ]
        },
        {
          "atom_index": 1472,
          "name": "CB",
          "element": "C",
          "coord": [
            13.099599838256836,
            7.641499996185303,
            26.913000106811523
          ]
        },
        {
          "atom_index": 1473,
          "name": "CG",
          "element": "C",
          "coord": [
            13.231200218200684,
            7.569399833679199,
            26.941200256347656
          ]
        },
        {
          "atom_index": 1474,
          "name": "OD1",
          "element": "O",
          "coord": [
            13.254199981689453,
            7.461299896240234,
            26.88249969482422
          ]
        },
        {
          "atom_index": 1475,
          "name": "OD2",
          "element": "O",
          "coord": [
            13.311100006103516,
            7.620200157165527,
            27.023300170898438
          ]
        }
      ]
    },
    {
      "id": "A:308",
      "chain": "A",
      "resseq": 308,
      "icode": "",
      "resname": "PRO",
      "hetflag": " ",
      "sasa": 0.0,
      "atoms": [
        {
          "atom_index": 1476,
          "name": "N",
          "element": "N",
          "coord": [
            13.177399635314941,
            7.512899875640869,
            26.599599838256836
          ]
        },
        {
          "atom_index": 1477,
          "name": "CA",
          "element": "C",
          "coord": [
            13.194700241088867,
            7.390399932861328,
            26.521499633789062
          ]
        },
        {
          "atom_index": 1478,
          "name": "C",
          "element": "C",
          "coord": [
            13.256600379943848,
            7.271699905395508,
            26.593399047851562
          ]
        },
        {
          "atom_index": 1479,
          "name": "O",
          "element": "O",
          "coord": [
            13.311699867248535,
            7.182600021362305,
            26.528799057006836
          ]
        },
        {
          "atom_index": 1480,
          "name": "CB",
          "element": "C",
          "coord": [
            13.280500411987305,
            7.437099933624268,
            26.405000686645508
          ]
        },
        {
          "atom_index": 1481,
          "name": "CG",
          "element": "C",
          "coord": [
            13.368300437927246,
            7.535900115966797,
            26.46940040588379
          ]
        },
        {
          "atom_index": 1482,
          "name": "CD",
          "element": "C",
          "coord": [
            13.272600173950195,
            7.615799903869629,
            26.55500030517578
          ]
        }
      ]
    },
    {
      "id": "A:309",
      "chain": "A",
      "resseq": 309,
      "icode": "",
      "resname": "TYR",
      "hetflag": " ",
      "sasa": 0.0,
      "atoms": [
        {
          "atom_index": 1483,
          "name": "N",
          "element": "N",
          "coord": [
            13.247599601745605,
            7.2692999839782715,
            26.725799560546875
          ]
        },
        {
          "atom_index": 1484,
          "name": "CA",
          "element": "C",
          "coord": [
            13.304300308227539,
            7.15880012512207,
            26.802600860595703
          ]
        },
        {
          "atom_index": 1485,
          "name": "C",
          "element": "C",
          "coord": [
            13.206399917602539,
            7.109399795532227,
            26.909799575805664
          ]
        },
        {
          "atom_index": 1486,
          "name": "O",
          "element": "O",
          "coord": [
            13.234700202941895,
            7.013400077819824,
            26.982099533081055
          ]
        },
        {
          "atom_index": 1487,
          "name": "CB",
          "element": "C",
          "coord": [
            13.43589973449707,
            7.203199863433838,
            26.86709976196289
          ]
        },
        {
          "atom_index": 1488,
          "name": "CG",
          "element": "C",
          "coord": [
            13.524299621582031,
            7.283899784088135,
            26.774700164794922
          ]
        },
        {
          "atom_index": 1489,
          "name": "CD1",
          "element": "C",
          "coord": [
            13.541000366210938,
            7.42140007019043,
            26.792999267578125
          ]
        },
        {
          "atom_index": 1490,
          "name": "CD2",
          "element": "C",
          "coord": [
            13.587699890136719,
            7.223800182342529,
            26.666500091552734
          ]
        },
        {
          "atom_index": 1491,
          "name": "CE1",
          "element": "C",
          "coord": [
            13.618599891662598,
            7.497200012207031,
            26.70549964904785
          ]
        },
        {
          "atom_index": 1492,
          "name": "CE2",
          "element": "C",
          "coord": [
            13.664799690246582,
            7.298399925231934,
            26.578500747680664
          ]
        },
        {
          "atom_index": 1493,
          "name": "CZ",
          "element": "C",
          "coord": [
            13.68019962310791,
            7.434999942779541,
            26.59819984436035
          ]
        },
        {
          "atom_index": 1494,
          "name": "OH",
          "element": "O",
          "coord": [
            13.75730037689209,
            7.508200168609619,
            26.51020050048828
          ]
        }
      ]
    },
    {
      "id": "A:310",
      "chain": "A",
      "resseq": 310,
      "icode": "",
      "resname": "THR",
      "hetflag": " ",
      "sasa": 0.0,
      "atoms": [
        {
          "atom_index": 1495,
          "name": "N",
          "element": "N",
          "coord": [
            13.090900421142578,
            7.175300121307373,
            26.91830062866211
          ]
        },
        {
          "atom_index": 1496,
          "name": "CA",
          "element": "C",
          "coord": [
            12.986599922180176,
            7.14109992980957,
            27.015199661254883
          ]
        },
        {
          "atom_index": 1497,
          "name": "C",
          "element": "C",
          "coord": [
            12.852999687194824,
            7.122399806976318,
            26.944599151611328
          ]
        },
        {
          "atom_index": 1498,
          "name": "O",
          "element": "O",
          "coord": [
            12.756400108337402,
            7.189599990844727,
            26.980600357055664
          ]
        },
        {
          "atom_index": 1499,
          "name": "CB",
          "element": "C",
          "coord": [
            12.971099853515625,
            7.253900051116943,
            27.120399475097656
          ]
        },
        {
          "atom_index": 1500,
          "name": "OG1",
          "element": "O",
          "coord": [
            12.840700149536133,
            7.31220006942749,
            27.114299774169922
          ]
        },
        {
          "atom_index": 1501,
          "name": "CG2",
          "element": "C",
          "coord": [
            13.071599960327148,
            7.362500190734863,
            27.093799591064453
          ]
        }
      ]
    },
    {
      "id": "A:311",
      "chain": "A",
      "resseq": 311,
      "icode": "",
      "resname": "PRO",
      "hetflag": " ",
      "sasa": 0.0,
      "atoms": [
        {
          "atom_index": 1502,
          "name": "N",
          "element": "N",
          "coord": [
            12.845999717712402,
            7.030900001525879,
            26.843799591064453
          ]
        },
        {
          "atom_index": 1503,
          "name": "CA",
          "element": "C",
          "coord": [
            12.727100372314453,
            6.997799873352051,
            26.76219940185547
          ]
        },
        {
          "atom_index": 1504,
          "name": "C",
          "element": "C",
          "coord": [
            12.612000465393066,
            6.923299789428711,
            26.83180046081543
          ]
        },
        {
          "atom_index": 1505,
          "name": "O",
          "element": "O",
          "coord": [
            12.614399909973145,
            6.800000190734863,
            26.844100952148438
          ]
        },
        {
          "atom_index": 1506,
          "name": "CB",
          "element": "C",
          "coord": [
            12.786199569702148,
            6.915500164031982,
            26.648300170898438
          ]
        },
        {
          "atom_index": 1507,
          "name": "CG",
          "element": "C",
          "coord": [
            12.893400192260742,
            6.839600086212158,
            26.717199325561523
          ]
        },
        {
          "atom_index": 1508,
          "name": "CD",
          "element": "C",
          "coord": [
            12.960000038146973,
            6.946199893951416,
            26.80299949645996
          ]
        }
      ]
    },
    {
      "id": "A:312",
      "chain": "A",
      "resseq": 312,
      "icode": "",
      "resname": "GLY",
      "hetflag": " ",
      "sasa": 0.0,
      "atoms": [
        {
          "atom_index": 1509,
          "name": "N",
          "element": "N",
          "coord": [
            12.511199951171875,
            6.999499797821045,
            26.87420082092285
          ]
        },
        {
          "atom_index": 1510,
          "name": "CA",
          "element": "C",
          "coord": [
            12.396499633789062,
            6.942500114440918,
            26.9424991607666
          ]
        },
        {
          "atom_index": 1511,
          "name": "C",
          "element": "C",
          "coord": [
            12.40470027923584,
            6.959799766540527,
            27.09320068359375
          ]
        },
        {
          "atom_index": 1512,
          "name": "O",
          "element": "O",
          "coord": [
            12.303500175476074,
            6.977099895477295,
            27.16119956970215
          ]
        }
      ]
    },
    {
      "id": "A:313",
      "chain": "A",
      "resseq": 313,
      "icode": "",
      "resname": "PHE",
      "hetflag": " ",
      "sasa": 0.0,
      "atoms": [
        {
          "atom_index": 1513,
          "name": "N",
          "element": "N",
          "coord": [
            12.526300430297852,
            6.9552001953125,
            27.145700454711914
          ]
        },
        {
          "atom_index": 1514,
          "name": "CA",
          "element": "C",
          "coord": [
            12.548299789428711,
            6.969699859619141,
            27.28860092163086
          ]
        },
        {
          "atom_index": 1515,
          "name": "C",
          "element": "C",
          "coord": [
            12.633899688720703,
            7.0929999351501465,
            27.315500259399414
          ]
        },
        {
          "atom_index": 1516,
          "name": "O",
          "element": "O",
          "coord": [
            12.724800109863281,
            7.123600006103516,
            27.238100051879883
          ]
        },
        {
          "atom_index": 1517,
          "name": "CB",
          "element": "C",
          "coord": [
            12.617400169372559,
            6.844699859619141,
            27.34280014038086
          ]
        },
        {
          "atom_index": 1518,
          "name": "CG",
          "element": "C",
          "coord": [
            12.752799987792969,
            6.819900035858154,
            27.28380012512207
          ]
        },
        {
          "atom_index": 1519,
          "name": "CD1",
          "element": "C",
          "coord": [
            12.867400169372559,
            6.867099761962891,
            27.34670066833496
          ]
        },
        {
          "atom_index": 1520,
          "name": "CD2",
          "element": "C",
          "coord": [
            12.765700340270996,
            6.74970006942749,
            27.165199279785156
          ]
        },
        {
          "atom_index": 1521,
          "name": "CE1",
          "element": "C",
          "coord": [
            12.992899894714355,
            6.844699859619141,
            27.292499542236328
          ]
        },
        {
          "atom_index": 1522,
          "name": "CE2",
          "element": "C",
          "coord": [
            12.890399932861328,
            6.7266998291015625,
            27.11009979248047
          ]
        },
        {
          "atom_index": 1523,
          "name": "CZ",
          "element": "C",
          "coord": [
            13.004500389099121,
            6.774400234222412,
            27.173999786376953
          ]
        }
      ]
    },
    {
      "id": "A:314",
      "chain": "A",
      "resseq": 314,
      "icode": "",
      "resname": "PRO",
      "hetflag": " ",
      "sasa": 0.0,
      "atoms": [
        {
          "atom_index": 1524,
          "name": "N",
          "element": "N",
          "coord": [
            12.606100082397461,
            7.16540002822876,
            27.425800323486328
          ]
        },
        {
          "atom_index": 1525,
          "name": "CA",
          "element": "C",
          "coord": [
            12.680700302124023,
            7.286300182342529,
            27.462799072265625
          ]
        },
        {
          "atom_index": 1526,
          "name": "C",
          "element": "C",
          "coord": [
            12.830300331115723,
            7.265699863433838,
            27.48579978942871
          ]
        },
        {
          "atom_index": 1527,
          "name": "O",
          "element": "O",
          "coord": [
            12.876399993896484,
            7.153800010681152,
            27.509700775146484
          ]
        },
        {
          "atom_index": 1528,
          "name": "CB",
          "element": "C",
          "coord": [
            12.608400344848633,
            7.334199905395508,
            27.588199615478516
          ]
        },
        {
          "atom_index": 1529,
          "name": "CG",
          "element": "C",
          "coord": [
            12.468799591064453,
            7.290200233459473,
            27.563800811767578
          ]
        },
        {
          "atom_index": 1530,
          "name": "CD",
          "element": "C",
          "coord": [
            12.488300323486328,
            7.149700164794922,
            27.512699127197266
          ]
        }
      ]
    },
    {
      "id": "A:315",
      "chain": "A",
      "resseq": 315,
      "icode": "",
      "resname": "SER",
      "hetflag": " ",
      "sasa": 0.0,
      "atoms": [
        {
          "atom_index": 1531,
          "name": "N",
          "element": "N",
          "coord": [
            12.90470027923584,
            7.375999927520752,
            27.478900909423828
          ]
        },
        {
          "atom_index": 1532,
          "name": "CA",
          "element": "C",
          "coord": [
            13.049699783325195,
            7.376100063323975,
            27.496200561523438
          ]
        },
        {
          "atom_index": 1533,
          "name": "C",
          "element": "C",
          "coord": [
            13.090999603271484,
            7.397200107574463,
            27.640899658203125
          ]
        },
        {
          "atom_index": 1534,
          "name": "O",
          "element": "O",
          "coord": [
            13.007699966430664,
            7.427999973297119,
            27.725799560546875
          ]
        },
        {
          "atom_index": 1535,
          "name": "CB",
          "element": "C",
          "coord": [
            13.109800338745117,
            7.487599849700928,
            27.412099838256836
          ]
        },
        {
          "atom_index": 1536,
          "name": "OG",
          "element": "O",
          "coord": [
            13.049300193786621,
            7.611000061035156,
            27.446500778198242
          ]
        }
      ]
    },
    {
      "id": "A:316",
      "chain": "A",
      "resseq": 316,
      "icode": "",
      "resname": "PHE",
      "hetflag": " ",
      "sasa": 0.0,
      "atoms": [
        {
          "atom_index": 1537,
          "name": "N",
          "element": "N",
          "coord": [
            13.22070026397705,
            7.382800102233887,
            27.667999267578125
          ]
        },
        {
          "atom_index": 1538,
          "name": "CA",
          "element": "C",
          "coord": [
            13.272600173950195,
            7.400599956512451,
            27.803300857543945
          ]
        },
        {
          "atom_index": 1539,
          "name": "C",
          "element": "C",
          "coord": [
            13.39169979095459,
            7.496200084686279,
            27.802799224853516
          ]
        },
        {
          "atom_index": 1540,
          "name": "O",
          "element": "O",
          "coord": [
            13.381999969482422,
            7.60830020904541,
            27.7544002532959
          ]
        },
        {
          "atom_index": 1541,
          "name": "CB",
          "element": "C",
          "coord": [
            13.31719970703125,
            7.26609992980957,
            27.86079978942871
          ]
        },
        {
          "atom_index": 1542,
          "name": "CG",
          "element": "C",
          "coord": [
            13.220499992370605,
            7.153299808502197,
            27.83650016784668
          ]
        },
        {
          "atom_index": 1543,
          "name": "CD1",
          "element": "C",
          "coord": [
            13.208000183105469,
            7.096099853515625,
            27.709999084472656
          ]
        },
        {
          "atom_index": 1544,
          "name": "CD2",
          "element": "C",
          "coord": [
            13.144800186157227,
            7.101600170135498,
            27.941099166870117
          ]
        },
        {
          "atom_index": 1545,
          "name": "CE1",
          "element": "C",
          "coord": [
            13.121600151062012,
            6.98859977722168,
            27.68869972229004
          ]
        },
        {
          "atom_index": 1546,
          "name": "CE2",
          "element": "C",
          "coord": [
            13.058799743652344,
            6.99459981918335,
            27.920400619506836
          ]
        },
        {
          "atom_index": 1547,
          "name": "CZ",
          "element": "C",
          "coord": [
            13.047200202941895,
            6.938000202178955,
            27.79439926147461
          ]
        }
      ]
    },
    {
      "id": "A:317",
      "chain": "A",
      "resseq": 317,
      "icode": "",
      "resname": "ASN",
      "hetflag": " ",
      "sasa": 0.0,
      "atoms": [
        {
          "atom_index": 1548,
          "name": "N",
          "element": "N",
          "coord": [
            13.503000259399414,
            7.450699806213379,
            27.859500885009766
          ]
        },
        {
          "atom_index": 1549,
          "name": "CA",
          "element": "C",
          "coord": [
            13.628100395202637,
            7.526400089263916,
            27.86440086364746
          ]
        },
        {
          "atom_index": 1550,
          "name": "C",
          "element": "C",
          "coord": [
            13.710000038146973,
            7.474899768829346,
            27.746400833129883
          ]
        },
        {
          "atom_index": 1551,
          "name": "O",
          "element": "O",
          "coord": [
            13.662799835205078,
            7.3927001953125,
            27.668800354003906
          ]
        },
        {
          "atom_index": 1552,
          "name": "CB",
          "element": "C",
          "coord": [
            13.705599784851074,
            7.493500232696533,
            27.99250030517578
          ]
        },
        {
          "atom_index": 1553,
          "name": "CG",
          "element": "C",
          "coord": [
            13.671899795532227,
            7.58519983291626,
            28.109100341796875
          ]
        },
        {
          "atom_index": 1554,
          "name": "OD1",
          "element": "O",
          "coord": [
            13.710100173950195,
            7.55620002746582,
            28.22260093688965
          ]
        },
        {
          "atom_index": 1555,
          "name": "ND2",
          "element": "N",
          "coord": [
            13.602399826049805,
            7.695400238037109,
            28.082599639892578
          ]
        }
      ]
    },
    {
      "id": "A:318",
      "chain": "A",
      "resseq": 318,
      "icode": "",
      "resname": "HIS",
      "hetflag": " ",
      "sasa": 0.7743710875511169,
      "atoms": [
        {
          "atom_index": 1556,
          "name": "N",
          "element": "N",
          "coord": [
            13.832099914550781,
            7.52400016784668,
            27.731599807739258
          ]
        },
        {
          "atom_index": 1557,
          "name": "CA",
          "element": "C",
          "coord": [
            13.91759967803955,
            7.4730000495910645,
            27.626100540161133
          ]
        },
        {
          "atom_index": 1558,
          "name": "C",
          "element": "C",
          "coord": [
            13.995200157165527,
            7.365300178527832,
            27.699499130249023
          ]
        },
        {
          "atom_index": 1559,
          "name": "O",
          "element": "O",
          "coord": [
            14.026200294494629,
            7.259900093078613,
            27.644500732421875
          ]
        },
        {
          "atom_index": 1560,
          "name": "CB",
          "element": "C",
          "coord": [
            14.014599800109863,
            7.579599857330322,
            27.57509994506836
          ]
        },
        {
          "atom_index": 1561,
          "name": "CG",
          "element": "C",
          "coord": [
            14.122699737548828,
            7.524899959564209,
            27.486600875854492
          ]
        },
        {
          "atom_index": 1562,
          "name": "ND1",
          "element": "N",
          "coord": [
            14.206299781799316,
            7.422399997711182,
            27.52560043334961
          ]
        },
        {
          "atom_index": 1563,
          "name": "CD2",
          "element": "C",
          "coord": [
            14.160900115966797,
            7.558499813079834,
            27.361099243164062
          ]
        },
        {
          "atom_index": 1564,
          "name": "CE1",
          "element": "C",
          "coord": [
            14.291099548339844,
            7.395100116729736,
            27.428199768066406
          ]
        },
        {
          "atom_index": 1565,
          "name": "NE2",
          "element": "N",
          "coord": [
            14.265600204467773,
            7.47629976272583,
            27.327199935913086
          ]
        }
      ]
    },
    {
      "id": "A:319",
      "chain": "A",
      "resseq": 319,
      "icode": "",
      "resname": "THR",
      "hetflag": " ",
      "sasa": 1.4519457817077637,
      "atoms": [
        {
          "atom_index": 1566,
          "name": "N",
          "element": "N",
          "coord": [
            14.024800300598145,
            7.394700050354004,
            27.8257999420166
          ]
        },
        {
          "atom_index": 1567,
          "name": "CA",
          "element": "C",
          "coord": [
            14.09850025177002,
            7.304100036621094,
            27.91309928894043
          ]
        },
        {
          "atom_index": 1568,
          "name": "C",
          "element": "C",
          "coord": [
            14.028499603271484,
            7.16949987411499,
            27.91080093383789
          ]
        },
        {
          "atom_index": 1569,
          "name": "O",
          "element": "O",
          "coord": [
            14.092700004577637,
            7.0644001960754395,
            27.920400619506836
          ]
        },
        {
          "atom_index": 1570,
          "name": "CB",
          "element": "C",
          "coord": [
            14.098699569702148,
            7.354599952697754,
            28.0580997467041
          ]
        },
        {
          "atom_index": 1571,
          "name": "OG1",
          "element": "O",
          "coord": [
            13.970100402832031,
            7.330399990081787,
            28.116500854492188
          ]
        },
        {
          "atom_index": 1572,
          "name": "CG2",
          "element": "C",
          "coord": [
            14.127699851989746,
            7.504799842834473,
            28.062599182128906
          ]
        }
      ]
    },
    {
      "id": "A:320",
      "chain": "A",
      "resseq": 320,
      "icode": "",
      "resname": "GLN",
      "hetflag": " ",
      "sasa": 0.0,
      "atoms": [
        {
          "atom_index": 1573,
          "name": "N",
          "element": "N",
          "coord": [
            13.895899772644043,
            7.174499988555908,
            27.899099349975586
          ]
        },
        {
          "atom_index": 1574,
          "name": "CA",
          "element": "C",
          "coord": [
            13.813899993896484,
            7.054200172424316,
            27.89389991760254
          ]
        },
        {
          "atom_index": 1575,
          "name": "C",
          "element": "C",
          "coord": [
            13.749899864196777,
            7.043900012969971,
            27.755599975585938
          ]
        },
        {
          "atom_index": 1576,
          "name": "O",
          "element": "O",
          "coord": [
            13.704099655151367,
            7.144400119781494,
            27.701099395751953
          ]
        },
        {
          "atom_index": 1577,
          "name": "CB",
          "element": "C",
          "coord": [
            13.705599784851074,
            7.0594000816345215,
            28.00160026550293
          ]
        },
        {
          "atom_index": 1578,
          "name": "CG",
          "element": "C",
          "coord": [
            13.629500389099121,
            6.929299831390381,
            28.013700485229492
          ]
        },
        {
          "atom_index": 1579,
          "name": "CD",
          "element": "C",
          "coord": [
            13.542699813842773,
            6.923399925231934,
            28.13789939880371
          ]
        },
        {
          "atom_index": 1580,
          "name": "OE1",
          "element": "O",
          "coord": [
            13.590700149536133,
            6.941800117492676,
            28.249900817871094
          ]
        },
        {
          "atom_index": 1581,
          "name": "NE2",
          "element": "N",
          "coord": [
            13.41409969329834,
            6.896200180053711,
            28.118600845336914
          ]
        }
      ]
    },
    {
      "id": "A:321",
      "chain": "A",
      "resseq": 321,
      "icode": "",
      "resname": "PHE",
      "hetflag": " ",
      "sasa": 0.0,
      "atoms": [
        {
          "atom_index": 1582,
          "name": "N",
          "element": "N",
          "coord": [
            13.748299598693848,
            6.923299789428711,
            27.69860076904297
          ]
        },
        {
          "atom_index": 1583,
          "name": "CA",
          "element": "C",
          "coord": [
            13.689399719238281,
            6.9019999504089355,
            27.56599998474121
          ]
        },
        {
          "atom_index": 1584,
          "name": "C",
          "element": "C",
          "coord": [
            13.748499870300293,
            7.003499984741211,
            27.466100692749023
          ]
        },
        {
          "atom_index": 1585,
          "name": "O",
          "element": "O",
          "coord": [
            13.682499885559082,
            7.100399971008301,
            27.427400588989258
          ]
        },
        {
          "atom_index": 1586,
          "name": "CB",
          "element": "C",
          "coord": [
            13.536999702453613,
            6.918600082397461,
            27.575000762939453
          ]
        },
        {
          "atom_index": 1587,
          "name": "CG",
          "element": "C",
          "coord": [
            13.462400436401367,
            6.85260009765625,
            27.463499069213867
          ]
        },
        {
          "atom_index": 1588,
          "name": "CD1",
          "element": "C",
          "coord": [
            13.46049976348877,
            6.714200019836426,
            27.45240020751953
          ]
        },
        {
          "atom_index": 1589,
          "name": "CD2",
          "element": "C",
          "coord": [
            13.397199630737305,
            6.928400039672852,
            27.367300033569336
          ]
        },
        {
          "atom_index": 1590,
          "name": "CE1",
          "element": "C",
          "coord": [
            13.395099639892578,
            6.651899814605713,
            27.346900939941406
          ]
        },
        {
          "atom_index": 1591,
          "name": "CE2",
          "element": "C",
          "coord": [
            13.331299781799316,
            6.867300033569336,
            27.26099967956543
          ]
        },
        {
          "atom_index": 1592,
          "name": "CZ",
          "element": "C",
          "coord": [
            13.330400466918945,
            6.728400230407715,
            27.25079917907715
          ]
        }
      ]
    },
    {
      "id": "A:322",
      "chain": "A",
      "resseq": 322,
      "icode": "",
      "resname": "PRO",
      "hetflag": " ",
      "sasa": 0.0,
      "atoms": [
        {
          "atom_index": 1593,
          "name": "N",
          "element": "N",
          "coord": [
            13.873900413513184,
            6.98199987411499,
            27.422800064086914
          ]
        },
        {
          "atom_index": 1594,
          "name": "CA",
          "element": "C",
          "coord": [
            13.934900283813477,
            7.076300144195557,
            27.328699111938477
          ]
        },
        {
          "atom_index": 1595,
          "name": "C",
          "element": "C",
          "coord": [
            13.967399597167969,
            7.028299808502197,
            27.186800003051758
          ]
        },
        {
          "atom_index": 1596,
          "name": "O",
          "element": "O",
          "coord": [
            14.071599960327148,
            7.065400123596191,
            27.131999969482422
          ]
        },
        {
          "atom_index": 1597,
          "name": "CB",
          "element": "C",
          "coord": [
            14.061300277709961,
            7.1153998374938965,
            27.402099609375
          ]
        },
        {
          "atom_index": 1598,
          "name": "CG",
          "element": "C",
          "coord": [
            14.1072998046875,
            6.979400157928467,
            27.45359992980957
          ]
        },
        {
          "atom_index": 1599,
          "name": "CD",
          "element": "C",
          "coord": [
            13.978300094604492,
            6.907700061798096,
            27.495800018310547
          ]
        }
      ]
    },
    {
      "id": "A:323",
      "chain": "A",
      "resseq": 323,
      "icode": "",
      "resname": "PRO",
      "hetflag": " ",
      "sasa": 0.0,
      "atoms": [
        {
          "atom_index": 1600,
          "name": "N",
          "element": "N",
          "coord": [
            13.88070011138916,
            6.946300029754639,
            27.125
          ]
        },
        {
          "atom_index": 1601,
          "name": "CA",
          "element": "C",
          "coord": [
            13.915800094604492,
            6.902900218963623,
            26.989099502563477
          ]
        },
        {
          "atom_index": 1602,
          "name": "C",
          "element": "C",
          "coord": [
            13.956899642944336,
            7.020199775695801,
            26.898799896240234
          ]
        },
        {
          "atom_index": 1603,
          "name": "O",
          "element": "O",
          "coord": [
            13.915900230407715,
            7.134500026702881,
            26.92180061340332
          ]
        },
        {
          "atom_index": 1604,
          "name": "CB",
          "element": "C",
          "coord": [
            13.788800239562988,
            6.832200050354004,
            26.94260025024414
          ]
        },
        {
          "atom_index": 1605,
          "name": "CG",
          "element": "C",
          "coord": [
            13.739999771118164,
            6.768700122833252,
            27.06999969482422
          ]
        },
        {
          "atom_index": 1606,
          "name": "CD",
          "element": "C",
          "coord": [
            13.75629997253418,
            6.881499767303467,
            27.170499801635742
          ]
        }
      ]
    },
    {
      "id": "A:324",
      "chain": "A",
      "resseq": 324,
      "icode": "",
      "resname": "SER",
      "hetflag": " ",
      "sasa": 0.22144460678100586,
      "atoms": [
        {
          "atom_index": 1607,
          "name": "N",
          "element": "N",
          "coord": [
            14.0378999710083,
            6.991199970245361,
            26.79680061340332
          ]
        },
        {
          "atom_index": 1608,
          "name": "CA",
          "element": "C",
          "coord": [
            14.087300300598145,
            7.094099998474121,
            26.705699920654297
          ]
        },
        {
          "atom_index": 1609,
          "name": "C",
          "element": "C",
          "coord": [
            13.983699798583984,
            7.146399974822998,
            26.60580062866211
          ]
        },
        {
          "atom_index": 1610,
          "name": "O",
          "element": "O",
          "coord": [
            13.943499565124512,
            7.26230001449585,
            26.614700317382812
          ]
        },
        {
          "atom_index": 1611,
          "name": "CB",
          "element": "C",
          "coord": [
            14.210599899291992,
            7.042699813842773,
            26.63089942932129
          ]
        },
        {
          "atom_index": 1612,
          "name": "OG",
          "element": "O",
          "coord": [
            14.279199600219727,
            7.149400234222412,
            26.56760025024414
          ]
        }
      ]
    },
    {
      "id": "A:325",
      "chain": "A",
      "resseq": 325,
      "icode": "",
      "resname": "ARG",
      "hetflag": " ",
      "sasa": 1.139467477798462,
      "atoms": [
        {
          "atom_index": 1613,
          "name": "N",
          "element": "N",
          "coord": [
            13.941900253295898,
            7.063399791717529,
            26.510499954223633
          ]
        },
        {
          "atom_index": 1614,
          "name": "CA",
          "element": "C",
          "coord": [
            13.842000007629395,
            7.105899810791016,
            26.41200065612793
          ]
        },
        {
          "atom_index": 1615,
          "name": "C",
          "element": "C",
          "coord": [
            13.803000450134277,
            6.998300075531006,
            26.310199737548828
          ]
        },
        {
          "atom_index": 1616,
          "name": "O",
          "element": "O",
          "coord": [
            13.795900344848633,
            6.8796000480651855,
            26.3439998626709
          ]
        },
        {
          "atom_index": 1617,
          "name": "CB",
          "element": "C",
          "coord": [
            13.887999534606934,
            7.234399795532227,
            26.338600158691406
          ]
        },
        {
          "atom_index": 1618,
          "name": "CG",
          "element": "C",
          "coord": [
            14.000100135803223,
            7.220699787139893,
            26.233699798583984
          ]
        },
        {
          "atom_index": 1619,
          "name": "CD",
          "element": "C",
          "coord": [
            14.140299797058105,
            7.206200122833252,
            26.293899536132812
          ]
        },
        {
          "atom_index": 1620,
          "name": "NE",
          "element": "N",
          "coord": [
            14.174099922180176,
            7.06820011138916,
            26.330299377441406
          ]
        },
        {
          "atom_index": 1621,
          "name": "CZ",
          "element": "C",
          "coord": [
            14.191800117492676,
            6.968599796295166,
            26.24329948425293
          ]
        },
        {
          "atom_index": 1622,
          "name": "NH1",
          "element": "N",
          "coord": [
            14.178999900817871,
            6.990499973297119,
            26.11280059814453
          ]
        },
        {
          "atom_index": 1623,
          "name": "NH2",
          "element": "N",
          "coord": [
            14.222000122070312,
            6.846799850463867,
            26.287099838256836
          ]
        }
      ]
    },
    {
      "id": "A:326",
      "chain": "A",
      "resseq": 326,
      "icode": "",
      "resname": "SER",
      "hetflag": " ",
      "sasa": 0.0,
      "atoms": [
        {
          "atom_index": 1624,
          "name": "N",
          "element": "N",
          "coord": [
            13.776800155639648,
            7.041800022125244,
            26.186500549316406
          ]
        },
        {
          "atom_index": 1625,
          "name": "CA",
          "element": "C",
          "coord": [
            13.737199783325195,
            6.954999923706055,
            26.074600219726562
          ]
        },
        {
          "atom_index": 1626,
          "name": "C",
          "element": "C",
          "coord": [
            13.602499961853027,
            6.88700008392334,
            26.098499298095703
          ]
        },
        {
          "atom_index": 1627,
          "name": "O",
          "element": "O",
          "coord": [
            13.557100296020508,
            6.805200099945068,
            26.01759910583496
          ]
        },
        {
          "atom_index": 1628,
          "name": "CB",
          "element": "C",
          "coord": [
            13.84529972076416,
            6.849299907684326,
            26.04599952697754
          ]
        },
        {
          "atom_index": 1629,
          "name": "OG",
          "element": "O",
          "coord": [
            13.959500312805176,
            6.9079999923706055,
            25.985599517822266
          ]
        }
      ]
    },
    {
      "id": "A:327",
      "chain": "A",
      "resseq": 327,
      "icode": "",
      "resname": "SER",
      "hetflag": " ",
      "sasa": 0.0,
      "atoms": [
        {
          "atom_index": 1630,
          "name": "N",
          "element": "N",
          "coord": [
            13.53909969329834,
            6.922900199890137,
            26.209699630737305
          ]
        },
        {
          "atom_index": 1631,
          "name": "CA",
          "element": "C",
          "coord": [
            13.409700393676758,
            6.868199825286865,
            26.247299194335938
          ]
        },
        {
          "atom_index": 1632,
          "name": "C",
          "element": "C",
          "coord": [
            13.301400184631348,
            6.944900035858154,
            26.170900344848633
          ]
        },
        {
          "atom_index": 1633,
          "name": "O",
          "element": "O",
          "coord": [
            13.209500312805176,
            7.002399921417236,
            26.230199813842773
          ]
        },
        {
          "atom_index": 1634,
          "name": "CB",
          "element": "C",
          "coord": [
            13.39050006866455,
            6.883999824523926,
            26.3981990814209
          ]
        },
        {
          "atom_index": 1635,
          "name": "OG",
          "element": "O",
          "coord": [
            13.507699966430664,
            6.844600200653076,
            26.46809959411621
          ]
        }
      ]
    },
    {
      "id": "A:328",
      "chain": "A",
      "resseq": 328,
      "icode": "",
      "resname": "GLY",
      "hetflag": " ",
      "sasa": 0.0,
      "atoms": [
        {
          "atom_index": 1636,
          "name": "N",
          "element": "N",
          "coord": [
            13.313699722290039,
            6.944399833679199,
            26.03820037841797
          ]
        },
        {
          "atom_index": 1637,
          "name": "CA",
          "element": "C",
          "coord": [
            13.220000267028809,
            7.015699863433838,
            25.953100204467773
          ]
        },
        {
          "atom_index": 1638,
          "name": "C",
          "element": "C",
          "coord": [
            13.282600402832031,
            7.147200107574463,
            25.908599853515625
          ]
        },
        {
          "atom_index": 1639,
          "name": "O",
          "element": "O",
          "coord": [
            13.213000297546387,
            7.242499828338623,
            25.87019920349121
          ]
        }
      ]
    },
    {
      "id": "A:329",
      "chain": "A",
      "resseq": 329,
      "icode": "",
      "resname": "LEU",
      "hetflag": " ",
      "sasa": 0.0,
      "atoms": [
        {
          "atom_index": 1640,
          "name": "N",
          "element": "N",
          "coord": [
            13.41569995880127,
            7.152100086212158,
            25.91469955444336
          ]
        },
        {
          "atom_index": 1641,
          "name": "CA",
          "element": "C",
          "coord": [
            13.490799903869629,
            7.271100044250488,
            25.87660026550293
          ]
        },
        {
          "atom_index": 1642,
          "name": "C",
          "element": "C",
          "coord": [
            13.57610034942627,
            7.247499942779541,
            25.751699447631836
          ]
        },
        {
          "atom_index": 1643,
          "name": "O",
          "element": "O",
          "coord": [
            13.633399963378906,
            7.139599800109863,
            25.73349952697754
          ]
        },
        {
          "atom_index": 1644,
          "name": "CB",
          "element": "C",
          "coord": [
            13.579700469970703,
            7.317200183868408,
            25.992700576782227
          ]
        },
        {
          "atom_index": 1645,
          "name": "CG",
          "element": "C",
          "coord": [
            13.508700370788574,
            7.344099998474121,
            26.12579917907715
          ]
        },
        {
          "atom_index": 1646,
          "name": "CD1",
          "element": "C",
          "coord": [
            13.51830005645752,
            7.2210001945495605,
            26.21579933166504
          ]
        },
        {
          "atom_index": 1647,
          "name": "CD2",
          "element": "C",
          "coord": [
            13.572099685668945,
            7.463900089263916,
            26.19379997253418
          ]
        }
      ]
    },
    {
      "id": "A:330",
      "chain": "A",
      "resseq": 330,
      "icode": "",
      "resname": "PRO",
      "hetflag": " ",
      "sasa": 0.0,
      "atoms": [
        {
          "atom_index": 1648,
          "name": "N",
          "element": "N",
          "coord": [
            13.586400032043457,
            7.350299835205078,
            25.66550064086914
          ]
        },
        {
          "atom_index": 1649,
          "name": "CA",
          "element": "C",
          "coord": [
            13.659600257873535,
            7.356900215148926,
            25.53890037536621
          ]
        },
        {
          "atom_index": 1650,
          "name": "C",
          "element": "C",
          "coord": [
            13.76729965209961,
            7.253900051116943,
            25.508699417114258
          ]
        },
        {
          "atom_index": 1651,
          "name": "O",
          "element": "O",
          "coord": [
            13.743599891662598,
            7.161799907684326,
            25.431699752807617
          ]
        },
        {
          "atom_index": 1652,
          "name": "CB",
          "element": "C",
          "coord": [
            13.713500022888184,
            7.498799800872803,
            25.539899826049805
          ]
        },
        {
          "atom_index": 1653,
          "name": "CG",
          "element": "C",
          "coord": [
            13.594200134277344,
            7.573299884796143,
            25.589599609375
          ]
        },
        {
          "atom_index": 1654,
          "name": "CD",
          "element": "C",
          "coord": [
            13.543700218200684,
            7.486100196838379,
            25.704999923706055
          ]
        }
      ]
    },
    {
      "id": "A:331",
      "chain": "A",
      "resseq": 331,
      "icode": "",
      "resname": "ASN",
      "hetflag": " ",
      "sasa": 0.7898326516151428,
      "atoms": [
        {
          "atom_index": 1655,
          "name": "N",
          "element": "N",
          "coord": [
            13.88479995727539,
            7.269499778747559,
            25.56879997253418
          ]
        },
        {
          "atom_index": 1656,
          "name": "CA",
          "element": "C",
          "coord": [
            13.997400283813477,
            7.179100036621094,
            25.54360008239746
          ]
        },
        {
          "atom_index": 1657,
          "name": "C",
          "element": "C",
          "coord": [
            14.064599990844727,
            7.226099967956543,
            25.414400100708008
          ]
        },
        {
          "atom_index": 1658,
          "name": "O",
          "element": "O",
          "coord": [
            14.147000312805176,
            7.156400203704834,
            25.354900360107422
          ]
        },
        {
          "atom_index": 1659,
          "name": "CB",
          "element": "C",
          "coord": [
            13.949999809265137,
            7.033699989318848,
            25.529399871826172
          ]
        },
        {
          "atom_index": 1660,
          "name": "CG",
          "element": "C",
          "coord": [
            14.062700271606445,
            6.938700199127197,
            25.492900848388672
          ]
        },
        {
          "atom_index": 1661,
          "name": "OD1",
          "element": "O",
          "coord": [
            14.162199974060059,
            6.9268999099731445,
            25.565000534057617
          ]
        },
        {
          "atom_index": 1662,
          "name": "ND2",
          "element": "N",
          "coord": [
            14.047800064086914,
            6.870699882507324,
            25.3799991607666
          ]
        }
      ]
    },
    {
      "id": "A:332",
      "chain": "A",
      "resseq": 332,
      "icode": "",
      "resname": "ILE",
      "hetflag": " ",
      "sasa": 0.0,
      "atoms": [
        {
          "atom_index": 1663,
          "name": "N",
          "element": "N",
          "coord": [
            14.026900291442871,
            7.346700191497803,
            25.373300552368164
          ]
        },
        {
          "atom_index": 1664,
          "name": "CA",
          "element": "C",
          "coord": [
            14.079000473022461,
            7.410999774932861,
            25.25349998474121
          ]
        },
        {
          "atom_index": 1665,
          "name": "C",
          "element": "C",
          "coord": [
            14.085399627685547,
            7.560100078582764,
            25.284000396728516
          ]
        },
        {
          "atom_index": 1666,
          "name": "O",
          "element": "O",
          "coord": [
            13.985699653625488,
            7.620699882507324,
            25.322799682617188
          ]
        },
        {
          "atom_index": 1667,
          "name": "CB",
          "element": "C",
          "coord": [
            13.985600471496582,
            7.3871002197265625,
            25.133100509643555
          ]
        },
        {
          "atom_index": 1668,
          "name": "CG1",
          "element": "C",
          "coord": [
            13.985699653625488,
            7.238699913024902,
            25.095800399780273
          ]
        },
        {
          "atom_index": 1669,
          "name": "CG2",
          "element": "C",
          "coord": [
            14.029500007629395,
            7.470799922943115,
            25.015600204467773
          ]
        },
        {
          "atom_index": 1670,
          "name": "CD1",
          "element": "C",
          "coord": [
            14.122400283813477,
            7.184599876403809,
            25.05940055847168
          ]
        }
      ]
    },
    {
      "id": "A:333",
      "chain": "A",
      "resseq": 333,
      "icode": "",
      "resname": "PRO",
      "hetflag": " ",
      "sasa": 0.0,
      "atoms": [
        {
          "atom_index": 1671,
          "name": "N",
          "element": "N",
          "coord": [
            14.20300006866455,
            7.621399879455566,
            25.26689910888672
          ]
        },
        {
          "atom_index": 1672,
          "name": "CA",
          "element": "C",
          "coord": [
            14.217300415039062,
            7.764800071716309,
            25.29490089416504
          ]
        },
        {
          "atom_index": 1673,
          "name": "C",
          "element": "C",
          "coord": [
            14.1181001663208,
            7.851399898529053,
            25.218399047851562
          ]
        },
        {
          "atom_index": 1674,
          "name": "O",
          "element": "O",
          "coord": [
            14.098799705505371,
            7.8343000411987305,
            25.098800659179688
          ]
        },
        {
          "atom_index": 1675,
          "name": "CB",
          "element": "C",
          "coord": [
            14.361900329589844,
            7.793300151824951,
            25.255699157714844
          ]
        },
        {
          "atom_index": 1676,
          "name": "CG",
          "element": "C",
          "coord": [
            14.385600090026855,
            7.6946001052856445,
            25.143600463867188
          ]
        },
        {
          "atom_index": 1677,
          "name": "CD",
          "element": "C",
          "coord": [
            14.322099685668945,
            7.568600177764893,
            25.197900772094727
          ]
        }
      ]
    },
    {
      "id": "A:334",
      "chain": "A",
      "resseq": 334,
      "icode": "",
      "resname": "VAL",
      "hetflag": " ",
      "sasa": 0.0,
      "atoms": [
        {
          "atom_index": 1678,
          "name": "N",
          "element": "N",
          "coord": [
            14.054900169372559,
            7.943999767303467,
            25.28849983215332
          ]
        },
        {
          "atom_index": 1679,
          "name": "CA",
          "element": "C",
          "coord": [
            13.958200454711914,
            8.032899856567383,
            25.226499557495117
          ]
        },
        {
          "atom_index": 1680,
          "name": "C",
          "element": "C",
          "coord": [
            13.996399879455566,
            8.174400329589844,
            25.26259994506836
          ]
        },
        {
          "atom_index": 1681,
          "name": "O",
          "element": "O",
          "coord": [
            14.009300231933594,
            8.206299781799316,
            25.380800247192383
          ]
        },
        {
          "atom_index": 1682,
          "name": "CB",
          "element": "C",
          "coord": [
            13.815500259399414,
            8.005900382995605,
            25.278499603271484
          ]
        },
        {
          "atom_index": 1683,
          "name": "CG1",
          "element": "C",
          "coord": [
            13.715700149536133,
            8.101099967956543,
            25.212600708007812
          ]
        },
        {
          "atom_index": 1684,
          "name": "CG2",
          "element": "C",
          "coord": [
            13.777700424194336,
            7.861800193786621,
            25.250499725341797
          ]
        }
      ]
    },
    {
      "id": "A:335",
      "chain": "A",
      "resseq": 335,
      "icode": "",
      "resname": "GLN",
      "hetflag": " ",
      "sasa": 0.0,
      "atoms": [
        {
          "atom_index": 1685,
          "name": "N",
          "element": "N",
          "coord": [
            14.015199661254883,
            8.259099960327148,
            25.16160011291504
          ]
        },
        {
          "atom_index": 1686,
          "name": "CA",
          "element": "C",
          "coord": [
            14.051899909973145,
            8.39799976348877,
            25.187299728393555
          ]
        },
        {
          "atom_index": 1687,
          "name": "C",
          "element": "C",
          "coord": [
            13.970000267028809,
            8.501399993896484,
            25.11050033569336
          ]
        },
        {
          "atom_index": 1688,
          "name": "O",
          "element": "O",
          "coord": [
            13.9483003616333,
            8.489100456237793,
            24.989999771118164
          ]
        },
        {
          "atom_index": 1689,
          "name": "CB",
          "element": "C",
          "coord": [
            14.20110034942627,
            8.420299530029297,
            25.159299850463867
          ]
        },
        {
          "atom_index": 1690,
          "name": "CG",
          "element": "C",
          "coord": [
            14.247300148010254,
            8.562199592590332,
            25.19029998779297
          ]
        },
        {
          "atom_index": 1691,
          "name": "CD",
          "element": "C",
          "coord": [
            14.20110034942627,
            8.60949993133545,
            25.32740020751953
          ]
        },
        {
          "atom_index": 1692,
          "name": "OE1",
          "element": "O",
          "coord": [
            14.237799644470215,
            8.552300453186035,
            25.430200576782227
          ]
        },
        {
          "atom_index": 1693,
          "name": "NE2",
          "element": "N",
          "coord": [
            14.119500160217285,
            8.714300155639648,
            25.329299926757812
          ]
        }
      ]
    },
    {
      "id": "A:336",
      "chain": "A",
      "resseq": 336,
      "icode": "",
      "resname": "THR",
      "hetflag": " ",
      "sasa": 0.0,
      "atoms": [
        {
          "atom_index": 1694,
          "name": "N",
          "element": "N",
          "coord": [
            13.924300193786621,
            8.603400230407715,
            25.182300567626953
          ]
        },
        {
          "atom_index": 1695,
          "name": "CA",
          "element": "C",
          "coord": [
            13.84689998626709,
            8.710000038146973,
            25.121400833129883
          ]
        },
        {
          "atom_index": 1696,
          "name": "C",
          "element": "C",
          "coord": [
            13.949399948120117,
            8.801300048828125,
            25.05270004272461
          ]
        },
        {
          "atom_index": 1697,
          "name": "O",
          "element": "O",
          "coord": [
            14.057499885559082,
            8.825200080871582,
            25.106599807739258
          ]
        },
        {
          "atom_index": 1698,
          "name": "CB",
          "element": "C",
          "coord": [
            13.766300201416016,
            8.78849983215332,
            25.229000091552734
          ]
        },
        {
          "atom_index": 1699,
          "name": "OG1",
          "element": "O",
          "coord": [
            13.670599937438965,
            8.874500274658203,
            25.165599822998047
          ]
        },
        {
          "atom_index": 1700,
          "name": "CG2",
          "element": "C",
          "coord": [
            13.859399795532227,
            8.872300148010254,
            25.315500259399414
          ]
        }
      ]
    },
    {
      "id": "A:337",
      "chain": "A",
      "resseq": 337,
      "icode": "",
      "resname": "ILE",
      "hetflag": " ",
      "sasa": 0.0,
      "atoms": [
        {
          "atom_index": 1701,
          "name": "N",
          "element": "N",
          "coord": [
            13.916099548339844,
            8.850000381469727,
            24.933399200439453
          ]
        },
        {
          "atom_index": 1702,
          "name": "CA",
          "element": "C",
          "coord": [
            14.005499839782715,
            8.93649959564209,
            24.856399536132812
          ]
        },
        {
          "atom_index": 1703,
          "name": "C",
          "element": "C",
          "coord": [
            13.936100006103516,
            9.064900398254395,
            24.81170082092285
          ]
        },
        {
          "atom_index": 1704,
          "name": "O",
          "element": "O",
          "coord": [
            13.81779956817627,
            9.063699722290039,
            24.77750015258789
          ]
        },
        {
          "atom_index": 1705,
          "name": "CB",
          "element": "C",
          "coord": [
            14.0600004196167,
            8.860300064086914,
            24.731700897216797
          ]
        },
        {
          "atom_index": 1706,
          "name": "CG1",
          "element": "C",
          "coord": [
            14.200799942016602,
            8.80780029296875,
            24.759899139404297
          ]
        },
        {
          "atom_index": 1707,
          "name": "CG2",
          "element": "C",
          "coord": [
            14.060400009155273,
            8.950400352478027,
            24.608999252319336
          ]
        },
        {
          "atom_index": 1708,
          "name": "CD1",
          "element": "C",
          "coord": [
            14.210200309753418,
            8.718199729919434,
            24.880399703979492
          ]
        }
      ]
    },
    {
      "id": "A:338",
      "chain": "A",
      "resseq": 338,
      "icode": "",
      "resname": "SER",
      "hetflag": " ",
      "sasa": 0.0,
      "atoms": [
        {
          "atom_index": 1709,
          "name": "N",
          "element": "N",
          "coord": [
            14.010299682617188,
            9.175299644470215,
            24.811500549316406
          ]
        },
        {
          "atom_index": 1710,
          "name": "CA",
          "element": "C",
          "coord": [
            13.956299781799316,
            9.304900169372559,
            24.770000457763672
          ]
        },
        {
          "atom_index": 1711,
          "name": "C",
          "element": "C",
          "coord": [
            13.940099716186523,
            9.310999870300293,
            24.617599487304688
          ]
        },
        {
          "atom_index": 1712,
          "name": "O",
          "element": "O",
          "coord": [
            14.021400451660156,
            9.253899574279785,
            24.543899536132812
          ]
        },
        {
          "atom_index": 1713,
          "name": "CB",
          "element": "C",
          "coord": [
            14.049500465393066,
            9.417099952697754,
            24.816699981689453
          ]
        },
        {
          "atom_index": 1714,
          "name": "OG",
          "element": "O",
          "coord": [
            14.001500129699707,
            9.543899536132812,
            24.776500701904297
          ]
        }
      ]
    },
    {
      "id": "A:339",
      "chain": "A",
      "resseq": 339,
      "icode": "",
      "resname": "ARG",
      "hetflag": " ",
      "sasa": 0.0,
      "atoms": [
        {
          "atom_index": 1715,
          "name": "N",
          "element": "N",
          "coord": [
            13.835700035095215,
            9.379899978637695,
            24.570600509643555
          ]
        },
        {
          "atom_index": 1716,
          "name": "CA",
          "element": "C",
          "coord": [
            13.81029987335205,
            9.390999794006348,
            24.42650032043457
          ]
        },
        {
          "atom_index": 1717,
          "name": "C",
          "element": "C",
          "coord": [
            13.938199996948242,
            9.426799774169922,
            24.353099822998047
          ]
        },
        {
          "atom_index": 1718,
          "name": "O",
          "element": "O",
          "coord": [
            13.97070026397705,
            9.367500305175781,
            24.250099182128906
          ]
        },
        {
          "atom_index": 1719,
          "name": "CB",
          "element": "C",
          "coord": [
            13.703499794006348,
            9.497200012207031,
            24.396400451660156
          ]
        },
        {
          "atom_index": 1720,
          "name": "CG",
          "element": "C",
          "coord": [
            13.670299530029297,
            9.508500099182129,
            24.246599197387695
          ]
        },
        {
          "atom_index": 1721,
          "name": "CD",
          "element": "C",
          "coord": [
            13.537699699401855,
            9.581600189208984,
            24.21980094909668
          ]
        },
        {
          "atom_index": 1722,
          "name": "NE",
          "element": "N",
          "coord": [
            13.546699523925781,
            9.726900100708008,
            24.23590087890625
          ]
        },
        {
          "atom_index": 1723,
          "name": "CZ",
          "element": "C",
          "coord": [
            13.46679973602295,
            9.799599647521973,
            24.313800811767578
          ]
        },
        {
          "atom_index": 1724,
          "name": "NH1",
          "element": "N",
          "coord": [
            13.370599746704102,
            9.74120044708252,
            24.384599685668945
          ]
        },
        {
          "atom_index": 1725,
          "name": "NH2",
          "element": "N",
          "coord": [
            13.482799530029297,
            9.931300163269043,
            24.32040023803711
          ]
        }
      ]
    },
    {
      "id": "A:340",
      "chain": "A",
      "resseq": 340,
      "icode": "",
      "resname": "ALA",
      "hetflag": " ",
      "sasa": 0.0,
      "atoms": [
        {
          "atom_index": 1726,
          "name": "N",
          "element": "N",
          "coord": [
            14.009599685668945,
            9.524700164794922,
            24.40760040283203
          ]
        },
        {
          "atom_index": 1727,
          "name": "CA",
          "element": "C",
          "coord": [
            14.13539981842041,
            9.569199562072754,
            24.350000381469727
          ]
        },
        {
          "atom_index": 1728,
          "name": "C",
          "element": "C",
          "coord": [
            14.224499702453613,
            9.447699546813965,
            24.324899673461914
          ]
        },
        {
          "atom_index": 1729,
          "name": "O",
          "element": "O",
          "coord": [
            14.277000427246094,
            9.429200172424316,
            24.21419906616211
          ]
        },
        {
          "atom_index": 1730,
          "name": "CB",
          "element": "C",
          "coord": [
            14.204400062561035,
            9.666899681091309,
            24.444900512695312
          ]
        }
      ]
    },
    {
      "id": "A:341",
      "chain": "A",
      "resseq": 341,
      "icode": "",
      "resname": "ALA",
      "hetflag": " ",
      "sasa": 0.0,
      "atoms": [
        {
          "atom_index": 1731,
          "name": "N",
          "element": "N",
          "coord": [
            14.240400314331055,
            9.36520004272461,
            24.428300857543945
          ]
        },
        {
          "atom_index": 1732,
          "name": "CA",
          "element": "C",
          "coord": [
            14.322799682617188,
            9.244999885559082,
            24.41939926147461
          ]
        },
        {
          "atom_index": 1733,
          "name": "C",
          "element": "C",
          "coord": [
            14.267999649047852,
            9.151399612426758,
            24.31209945678711
          ]
        },
        {
          "atom_index": 1734,
          "name": "O",
          "element": "O",
          "coord": [
            14.344099998474121,
            9.091300010681152,
            24.235200881958008
          ]
        },
        {
          "atom_index": 1735,
          "name": "CB",
          "element": "C",
          "coord": [
            14.326499938964844,
            9.174099922180176,
            24.554100036621094
          ]
        }
      ]
    },
    {
      "id": "A:342",
      "chain": "A",
      "resseq": 342,
      "icode": "",
      "resname": "ALA",
      "hetflag": " ",
      "sasa": 0.0,
      "atoms": [
        {
          "atom_index": 1736,
          "name": "N",
          "element": "N",
          "coord": [
            14.135700225830078,
            9.139100074768066,
            24.30780029296875
          ]
        },
        {
          "atom_index": 1737,
          "name": "CA",
          "element": "C",
          "coord": [
            14.070799827575684,
            9.054300308227539,
            24.208900451660156
          ]
        },
        {
          "atom_index": 1738,
          "name": "C",
          "element": "C",
          "coord": [
            14.113699913024902,
            9.103400230407715,
            24.070999145507812
          ]
        },
        {
          "atom_index": 1739,
          "name": "O",
          "element": "O",
          "coord": [
            14.155200004577637,
            9.024100303649902,
            23.985700607299805
          ]
        },
        {
          "atom_index": 1740,
          "name": "CB",
          "element": "C",
          "coord": [
            13.919500350952148,
            9.06309986114502,
            24.224000930786133
          ]
        }
      ]
    },
    {
      "id": "A:343",
      "chain": "A",
      "resseq": 343,
      "icode": "",
      "resname": "GLU",
      "hetflag": " ",
      "sasa": 0.09679638594388962,
      "atoms": [
        {
          "atom_index": 1741,
          "name": "N",
          "element": "N",
          "coord": [
            14.104399681091309,
            9.23490047454834,
            24.051300048828125
          ]
        },
        {
          "atom_index": 1742,
          "name": "CA",
          "element": "C",
          "coord": [
            14.142900466918945,
            9.298700332641602,
            23.92569923400879
          ]
        },
        {
          "atom_index": 1743,
          "name": "C",
          "element": "C",
          "coord": [
            14.27649974822998,
            9.241499900817871,
            23.8794002532959
          ]
        },
        {
          "atom_index": 1744,
          "name": "O",
          "element": "O",
          "coord": [
            14.287500381469727,
            9.184100151062012,
            23.77039909362793
          ]
        },
        {
          "atom_index": 1745,
          "name": "CB",
          "element": "C",
          "coord": [
            14.159199714660645,
            9.449799537658691,
            23.945600509643555
          ]
        },
        {
          "atom_index": 1746,
          "name": "CG",
          "element": "C",
          "coord": [
            14.037599563598633,
            9.52239990234375,
            24.00079917907715
          ]
        },
        {
          "atom_index": 1747,
          "name": "CD",
          "element": "C",
          "coord": [
            13.92389965057373,
            9.531800270080566,
            23.901399612426758
          ]
        },
        {
          "atom_index": 1748,
          "name": "OE1",
          "element": "O",
          "coord": [
            13.826800346374512,
            9.605299949645996,
            23.92970085144043
          ]
        },
        {
          "atom_index": 1749,
          "name": "OE2",
          "element": "O",
          "coord": [
            13.931099891662598,
            9.465999603271484,
            23.795499801635742
          ]
        }
      ]
    },
    {
      "id": "A:344",
      "chain": "A",
      "resseq": 344,
      "icode": "",
      "resname": "LYS",
      "hetflag": " ",
      "sasa": 0.4194509983062744,
      "atoms": [
        {
          "atom_index": 1750,
          "name": "N",
          "element": "N",
          "coord": [
            14.377599716186523,
            9.258399963378906,
            23.964099884033203
          ]
        },
        {
          "atom_index": 1751,
          "name": "CA",
          "element": "C",
          "coord": [
            14.512200355529785,
            9.211000442504883,
            23.935400009155273
          ]
        },
        {
          "atom_index": 1752,
          "name": "C",
          "element": "C",
          "coord": [
            14.518799781799316,
            9.062800407409668,
            23.900800704956055
          ]
        },
        {
          "atom_index": 1753,
          "name": "O",
          "element": "O",
          "coord": [
            14.588299751281738,
            9.024499893188477,
            23.806499481201172
          ]
        },
        {
          "atom_index": 1754,
          "name": "CB",
          "element": "C",
          "coord": [
            14.604100227355957,
            9.243200302124023,
            24.053699493408203
          ]
        },
        {
          "atom_index": 1755,
          "name": "CG",
          "element": "C",
          "coord": [
            14.646400451660156,
            9.390000343322754,
            24.05769920349121
          ]
        },
        {
          "atom_index": 1756,
          "name": "CD",
          "element": "C",
          "coord": [
            14.619999885559082,
            9.457900047302246,
            24.192800521850586
          ]
        },
        {
          "atom_index": 1757,
          "name": "CE",
          "element": "C",
          "coord": [
            14.71399974822998,
            9.408599853515625,
            24.30299949645996
          ]
        },
        {
          "atom_index": 1758,
          "name": "NZ",
          "element": "N",
          "coord": [
            14.698399543762207,
            9.48740005493164,
            24.42970085144043
          ]
        }
      ]
    },
    {
      "id": "A:345",
      "chain": "A",
      "resseq": 345,
      "icode": "",
      "resname": "LEU",
      "hetflag": " ",
      "sasa": 0.0,
      "atoms": [
        {
          "atom_index": 1759,
          "name": "N",
          "element": "N",
          "coord": [
            14.447199821472168,
            8.979599952697754,
            23.97610092163086
          ]
        },
        {
          "atom_index": 1760,
          "name": "CA",
          "element": "C",
          "coord": [
            14.447099685668945,
            8.836099624633789,
            23.948999404907227
          ]
        },
        {
          "atom_index": 1761,
          "name": "C",
          "element": "C",
          "coord": [
            14.404999732971191,
            8.810400009155273,
            23.80500030517578
          ]
        },
        {
          "atom_index": 1762,
          "name": "O",
          "element": "O",
          "coord": [
            14.475500106811523,
            8.742799758911133,
            23.729299545288086
          ]
        },
        {
          "atom_index": 1763,
          "name": "CB",
          "element": "C",
          "coord": [
            14.351799964904785,
            8.762999534606934,
            24.044200897216797
          ]
        },
        {
          "atom_index": 1764,
          "name": "CG",
          "element": "C",
          "coord": [
            14.410699844360352,
            8.720600128173828,
            24.17889976501465
          ]
        },
        {
          "atom_index": 1765,
          "name": "CD1",
          "element": "C",
          "coord": [
            14.524700164794922,
            8.621199607849121,
            24.156400680541992
          ]
        },
        {
          "atom_index": 1766,
          "name": "CD2",
          "element": "C",
          "coord": [
            14.460100173950195,
            8.843299865722656,
            24.253999710083008
          ]
        }
      ]
    },
    {
      "id": "A:346",
      "chain": "A",
      "resseq": 346,
      "icode": "",
      "resname": "PHE",
      "hetflag": " ",
      "sasa": 0.0,
      "atoms": [
        {
          "atom_index": 1767,
          "name": "N",
          "element": "N",
          "coord": [
            14.289299964904785,
            8.86520004272461,
            23.76889991760254
          ]
        },
        {
          "atom_index": 1768,
          "name": "CA",
          "element": "C",
          "coord": [
            14.234199523925781,
            8.852299690246582,
            23.63409996032715
          ]
        },
        {
          "atom_index": 1769,
          "name": "C",
          "element": "C",
          "coord": [
            14.33650016784668,
            8.904399871826172,
            23.53380012512207
          ]
        },
        {
          "atom_index": 1770,
          "name": "O",
          "element": "O",
          "coord": [
            14.34469985961914,
            8.85569953918457,
            23.42060089111328
          ]
        },
        {
          "atom_index": 1771,
          "name": "CB",
          "element": "C",
          "coord": [
            14.104999542236328,
            8.933699607849121,
            23.62220001220703
          ]
        },
        {
          "atom_index": 1772,
          "name": "CG",
          "element": "C",
          "coord": [
            13.995400428771973,
            8.887900352478027,
            23.71470069885254
          ]
        },
        {
          "atom_index": 1773,
          "name": "CD1",
          "element": "C",
          "coord": [
            13.90880012512207,
            8.980500221252441,
            23.7731990814209
          ]
        },
        {
          "atom_index": 1774,
          "name": "CD2",
          "element": "C",
          "coord": [
            13.977100372314453,
            8.752300262451172,
            23.74180030822754
          ]
        },
        {
          "atom_index": 1775,
          "name": "CE1",
          "element": "C",
          "coord": [
            13.805899620056152,
            8.938699722290039,
            23.857200622558594
          ]
        },
        {
          "atom_index": 1776,
          "name": "CE2",
          "element": "C",
          "coord": [
            13.87440013885498,
            8.709400177001953,
            23.825599670410156
          ]
        },
        {
          "atom_index": 1777,
          "name": "CZ",
          "element": "C",
          "coord": [
            13.788700103759766,
            8.802599906921387,
            23.883499145507812
          ]
        }
      ]
    },
    {
      "id": "A:347",
      "chain": "A",
      "resseq": 347,
      "icode": "",
      "resname": "GLY",
      "hetflag": " ",
      "sasa": 1.1380172967910767,
      "atoms": [
        {
          "atom_index": 1778,
          "name": "N",
          "element": "N",
          "coord": [
            14.413399696350098,
            9.004500389099121,
            23.57699966430664
          ]
        },
        {
          "atom_index": 1779,
          "name": "CA",
          "element": "C",
          "coord": [
            14.51609992980957,
            9.062700271606445,
            23.49220085144043
          ]
        },
        {
          "atom_index": 1780,
          "name": "C",
          "element": "C",
          "coord": [
            14.615500450134277,
            8.957099914550781,
            23.44700050354004
          ]
        },
        {
          "atom_index": 1781,
          "name": "O",
          "element": "O",
          "coord": [
            14.673100471496582,
            8.967000007629395,
            23.33839988708496
          ]
        }
      ]
    },
    {
      "id": "A:348",
      "chain": "A",
      "resseq": 348,
      "icode": "",
      "resname": "ASN",
      "hetflag": " ",
      "sasa": 0.031651873141527176,
      "atoms": [
        {
          "atom_index": 1782,
          "name": "N",
          "element": "N",
          "coord": [
            14.634900093078613,
            8.855199813842773,
            23.53030014038086
          ]
        },
        {
          "atom_index": 1783,
          "name": "CA",
          "element": "C",
          "coord": [
            14.726699829101562,
            8.746999740600586,
            23.49850082397461
          ]
        },
        {
          "atom_index": 1784,
          "name": "C",
          "element": "C",
          "coord": [
            14.651599884033203,
            8.619199752807617,
            23.46500015258789
          ]
        },
        {
          "atom_index": 1785,
          "name": "O",
          "element": "O",
          "coord": [
            14.688699722290039,
            8.510700225830078,
            23.50979995727539
          ]
        },
        {
          "atom_index": 1786,
          "name": "CB",
          "element": "C",
          "coord": [
            14.821200370788574,
            8.721699714660645,
            23.61549949645996
          ]
        },
        {
          "atom_index": 1787,
          "name": "CG",
          "element": "C",
          "coord": [
            14.910599708557129,
            8.84060001373291,
            23.644500732421875
          ]
        },
        {
          "atom_index": 1788,
          "name": "OD1",
          "element": "O",
          "coord": [
            15.011199951171875,
            8.827899932861328,
            23.71419906616211
          ]
        },
        {
          "atom_index": 1789,
          "name": "ND2",
          "element": "N",
          "coord": [
            14.87399959564209,
            8.957200050354004,
            23.591699600219727
          ]
        }
      ]
    },
    {
      "id": "A:349",
      "chain": "A",
      "resseq": 349,
      "icode": "",
      "resname": "MET",
      "hetflag": " ",
      "sasa": 0.0,
      "atoms": [
        {
          "atom_index": 1790,
          "name": "N",
          "element": "N",
          "coord": [
            14.545700073242188,
            8.632599830627441,
            23.38599967956543
          ]
        },
        {
          "atom_index": 1791,
          "name": "CA",
          "element": "C",
          "coord": [
            14.465800285339355,
            8.5177001953125,
            23.34600067138672
          ]
        },
        {
          "atom_index": 1792,
          "name": "C",
          "element": "C",
          "coord": [
            14.4306001663208,
            8.524999618530273,
            23.197599411010742
          ]
        },
        {
          "atom_index": 1793,
          "name": "O",
          "element": "O",
          "coord": [
            14.389399528503418,
            8.63010025024414,
            23.1471004486084
          ]
        },
        {
          "atom_index": 1794,
          "name": "CB",
          "element": "C",
          "coord": [
            14.338299751281738,
            8.51099967956543,
            23.429899215698242
          ]
        },
        {
          "atom_index": 1795,
          "name": "CG",
          "element": "C",
          "coord": [
            14.362600326538086,
            8.517200469970703,
            23.579299926757812
          ]
        },
        {
          "atom_index": 1796,
          "name": "SD",
          "element": "S",
          "coord": [
            14.210599899291992,
            8.49530029296875,
            23.67259979248047
          ]
        },
        {
          "atom_index": 1797,
          "name": "CE",
          "element": "C",
          "coord": [
            14.272199630737305,
            8.409700393676758,
            23.817100524902344
          ]
        }
      ]
    },
    {
      "id": "A:350",
      "chain": "A",
      "resseq": 350,
      "icode": "",
      "resname": "GLU",
      "hetflag": " ",
      "sasa": 3.9133806228637695,
      "atoms": [
        {
          "atom_index": 1798,
          "name": "N",
          "element": "N",
          "coord": [
            14.446900367736816,
            8.411999702453613,
            23.1289005279541
          ]
        },
        {
          "atom_index": 1799,
          "name": "CA",
          "element": "C",
          "coord": [
            14.419899940490723,
            8.402000427246094,
            22.985200881958008
          ]
        },
        {
          "atom_index": 1800,
          "name": "C",
          "element": "C",
          "coord": [
            14.270400047302246,
            8.390800476074219,
            22.95170021057129
          ]
        },
        {
          "atom_index": 1801,
          "name": "O",
          "element": "O",
          "coord": [
            14.219900131225586,
            8.467100143432617,
            22.86870002746582
          ]
        },
        {
          "atom_index": 1802,
          "name": "CB",
          "element": "C",
          "coord": [
            14.4975004196167,
            8.282400131225586,
            22.926799774169922
          ]
        },
        {
          "atom_index": 1803,
          "name": "CG",
          "element": "C",
          "coord": [
            14.516400337219238,
            8.28499984741211,
            22.77429962158203
          ]
        },
        {
          "atom_index": 1804,
          "name": "CD",
          "element": "C",
          "coord": [
            14.633700370788574,
            8.1983003616333,
            22.727500915527344
          ]
        },
        {
          "atom_index": 1805,
          "name": "OE1",
          "element": "O",
          "coord": [
            14.629400253295898,
            8.07409954071045,
            22.7460994720459
          ]
        },
        {
          "atom_index": 1806,
          "name": "OE2",
          "element": "O",
          "coord": [
            14.73069953918457,
            8.255499839782715,
            22.672199249267578
          ]
        }
      ]
    },
    {
      "id": "A:351",
      "chain": "A",
      "resseq": 351,
      "icode": "",
      "resname": "GLY",
      "hetflag": " ",
      "sasa": 0.0,
      "atoms": [
        {
          "atom_index": 1807,
          "name": "N",
          "element": "N",
          "coord": [
            14.200300216674805,
            8.29740047454834,
            23.016399383544922
          ]
        },
        {
          "atom_index": 1808,
          "name": "CA",
          "element": "C",
          "coord": [
            14.05780029296875,
            8.278400421142578,
            22.99139976501465
          ]
        },
        {
          "atom_index": 1809,
          "name": "C",
          "element": "C",
          "coord": [
            13.974599838256836,
            8.406100273132324,
            22.987600326538086
          ]
        },
        {
          "atom_index": 1810,
          "name": "O",
          "element": "O",
          "coord": [
            14.019700050354004,
            8.51259994506836,
            23.030899047851562
          ]
        }
      ]
    },
    {
      "id": "A:352",
      "chain": "A",
      "resseq": 352,
      "icode": "",
      "resname": "ASP",
      "hetflag": " ",
      "sasa": 2.364739418029785,
      "atoms": [
        {
          "atom_index": 1811,
          "name": "N",
          "element": "N",
          "coord": [
            13.852299690246582,
            8.396499633789062,
            22.93600082397461
          ]
        },
        {
          "atom_index": 1812,
          "name": "CA",
          "element": "C",
          "coord": [
            13.765600204467773,
            8.51360034942627,
            22.927799224853516
          ]
        },
        {
          "atom_index": 1813,
          "name": "C",
          "element": "C",
          "coord": [
            13.6274995803833,
            8.488699913024902,
            22.989099502563477
          ]
        },
        {
          "atom_index": 1814,
          "name": "O",
          "element": "O",
          "coord": [
            13.55840015411377,
            8.392499923706055,
            22.953500747680664
          ]
        },
        {
          "atom_index": 1815,
          "name": "CB",
          "element": "C",
          "coord": [
            13.752099990844727,
            8.557999610900879,
            22.781600952148438
          ]
        },
        {
          "atom_index": 1816,
          "name": "CG",
          "element": "C",
          "coord": [
            13.664999961853027,
            8.682499885559082,
            22.765399932861328
          ]
        },
        {
          "atom_index": 1817,
          "name": "OD1",
          "element": "O",
          "coord": [
            13.686400413513184,
            8.78030014038086,
            22.840700149536133
          ]
        },
        {
          "atom_index": 1818,
          "name": "OD2",
          "element": "O",
          "coord": [
            13.575699806213379,
            8.682900428771973,
            22.67690086364746
          ]
        }
      ]
    },
    {
      "id": "A:353",
      "chain": "A",
      "resseq": 353,
      "icode": "",
      "resname": "CYS",
      "hetflag": " ",
      "sasa": 0.0,
      "atoms": [
        {
          "atom_index": 1819,
          "name": "N",
          "element": "N",
          "coord": [
            13.588800430297852,
            8.577300071716309,
            23.081100463867188
          ]
        },
        {
          "atom_index": 1820,
          "name": "CA",
          "element": "C",
          "coord": [
            13.460599899291992,
            8.56980037689209,
            23.151599884033203
          ]
        },
        {
          "atom_index": 1821,
          "name": "C",
          "element": "C",
          "coord": [
            13.337499618530273,
            8.574700355529785,
            23.059999465942383
          ]
        },
        {
          "atom_index": 1822,
          "name": "O",
          "element": "O",
          "coord": [
            13.324600219726562,
            8.665499687194824,
            22.97719955444336
          ]
        },
        {
          "atom_index": 1823,
          "name": "CB",
          "element": "C",
          "coord": [
            13.453200340270996,
            8.68220043182373,
            23.25510025024414
          ]
        },
        {
          "atom_index": 1824,
          "name": "SG",
          "element": "S",
          "coord": [
            13.462400436401367,
            8.627400398254395,
            23.42889976501465
          ]
        }
      ]
    },
    {
      "id": "A:354",
      "chain": "A",
      "resseq": 354,
      "icode": "",
      "resname": "PRO",
      "hetflag": " ",
      "sasa": 0.0,
      "atoms": [
        {
          "atom_index": 1825,
          "name": "N",
          "element": "N",
          "coord": [
            13.24530029296875,
            8.476499557495117,
            23.07509994506836
          ]
        },
        {
          "atom_index": 1826,
          "name": "CA",
          "element": "C",
          "coord": [
            13.120200157165527,
            8.460200309753418,
            22.99920082092285
          ]
        },
        {
          "atom_index": 1827,
          "name": "C",
          "element": "C",
          "coord": [
            13.01140022277832,
            8.564200401306152,
            23.026399612426758
          ]
        },
        {
          "atom_index": 1828,
          "name": "O",
          "element": "O",
          "coord": [
            13.014599800109863,
            8.635899543762207,
            23.126699447631836
          ]
        },
        {
          "atom_index": 1829,
          "name": "CB",
          "element": "C",
          "coord": [
            13.073200225830078,
            8.31980037689209,
            23.039100646972656
          ]
        },
        {
          "atom_index": 1830,
          "name": "CG",
          "element": "C",
          "coord": [
            13.199299812316895,
            8.250200271606445,
            23.07859992980957
          ]
        },
        {
          "atom_index": 1831,
          "name": "CD",
          "element": "C",
          "coord": [
            13.268500328063965,
            8.357199668884277,
            23.158199310302734
          ]
        }
      ]
    },
    {
      "id": "A:355",
      "chain": "A",
      "resseq": 355,
      "icode": "",
      "resname": "SER",
      "hetflag": " ",
      "sasa": 4.314542293548584,
      "atoms": [
        {
          "atom_index": 1832,
          "name": "N",
          "element": "N",
          "coord": [
            12.91450023651123,
            8.570199966430664,
            22.93549919128418
          ]
        },
        {
          "atom_index": 1833,
          "name": "CA",
          "element": "C",
          "coord": [
            12.802000045776367,
            8.662099838256836,
            22.947599411010742
          ]
        },
        {
          "atom_index": 1834,
          "name": "C",
          "element": "C",
          "coord": [
            12.691499710083008,
            8.590999603271484,
            23.02560043334961
          ]
        },
        {
          "atom_index": 1835,
          "name": "O",
          "element": "O",
          "coord": [
            12.599499702453613,
            8.65470027923584,
            23.07819938659668
          ]
        },
        {
          "atom_index": 1836,
          "name": "CB",
          "element": "C",
          "coord": [
            12.750800132751465,
            8.702799797058105,
            22.809099197387695
          ]
        },
        {
          "atom_index": 1837,
          "name": "OG",
          "element": "O",
          "coord": [
            12.646400451660156,
            8.798600196838379,
            22.81879997253418
          ]
        }
      ]
    },
    {
      "id": "A:356",
      "chain": "A",
      "resseq": 356,
      "icode": "",
      "resname": "ASP",
      "hetflag": " ",
      "sasa": 2.3962693214416504,
      "atoms": [
        {
          "atom_index": 1838,
          "name": "N",
          "element": "N",
          "coord": [
            12.701399803161621,
            8.458100318908691,
            23.031099319458008
          ]
        },
        {
          "atom_index": 1839,
          "name": "CA",
          "element": "C",
          "coord": [
            12.605999946594238,
            8.376199722290039,
            23.104900360107422
          ]
        },
        {
          "atom_index": 1840,
          "name": "C",
          "element": "C",
          "coord": [
            12.606800079345703,
            8.437700271606445,
            23.245899200439453
          ]
        },
        {
          "atom_index": 1841,
          "name": "O",
          "element": "O",
          "coord": [
            12.500900268554688,
            8.464799880981445,
            23.30470085144043
          ]
        },
        {
          "atom_index": 1842,
          "name": "CB",
          "element": "C",
          "coord": [
            12.65429973602295,
            8.229900360107422,
            23.107200622558594
          ]
        },
        {
          "atom_index": 1843,
          "name": "CG",
          "element": "C",
          "coord": [
            12.541299819946289,
            8.129899978637695,
            23.134300231933594
          ]
        },
        {
          "atom_index": 1844,
          "name": "OD1",
          "element": "O",
          "coord": [
            12.485300064086914,
            8.130399703979492,
            23.246299743652344
          ]
        },
        {
          "atom_index": 1845,
          "name": "OD2",
          "element": "O",
          "coord": [
            12.508600234985352,
            8.050200462341309,
            23.04319953918457
          ]
        }
      ]
    },
    {
      "id": "A:357",
      "chain": "A",
      "resseq": 357,
      "icode": "",
      "resname": "TRP",
      "hetflag": " ",
      "sasa": 0.0,
      "atoms": [
        {
          "atom_index": 1846,
          "name": "N",
          "element": "N",
          "coord": [
            12.727899551391602,
            8.461299896240234,
            23.297399520874023
          ]
        },
        {
          "atom_index": 1847,
          "name": "CA",
          "element": "C",
          "coord": [
            12.746999740600586,
            8.52340030670166,
            23.428300857543945
          ]
        },
        {
          "atom_index": 1848,
          "name": "C",
          "element": "C",
          "coord": [
            12.687800407409668,
            8.66409969329834,
            23.41950035095215
          ]
        },
        {
          "atom_index": 1849,
          "name": "O",
          "element": "O",
          "coord": [
            12.741800308227539,
            8.749600410461426,
            23.348499298095703
          ]
        },
        {
          "atom_index": 1850,
          "name": "CB",
          "element": "C",
          "coord": [
            12.89579963684082,
            8.539199829101562,
            23.46150016784668
          ]
        },
        {
          "atom_index": 1851,
          "name": "CG",
          "element": "C",
          "coord": [
            12.979599952697754,
            8.414299964904785,
            23.477500915527344
          ]
        },
        {
          "atom_index": 1852,
          "name": "CD1",
          "element": "C",
          "coord": [
            13.112899780273438,
            8.410300254821777,
            23.509300231933594
          ]
        },
        {
          "atom_index": 1853,
          "name": "CD2",
          "element": "C",
          "coord": [
            12.937999725341797,
            8.277700424194336,
            23.464000701904297
          ]
        },
        {
          "atom_index": 1854,
          "name": "NE1",
          "element": "N",
          "coord": [
            13.156599998474121,
            8.280500411987305,
            23.51650047302246
          ]
        },
        {
          "atom_index": 1855,
          "name": "CE2",
          "element": "C",
          "coord": [
            13.0516996383667,
            8.196800231933594,
            23.489200592041016
          ]
        },
        {
          "atom_index": 1856,
          "name": "CE3",
          "element": "C",
          "coord": [
            12.816300392150879,
            8.215399742126465,
            23.433300018310547
          ]
        },
        {
          "atom_index": 1857,
          "name": "CZ2",
          "element": "C",
          "coord": [
            13.047200202941895,
            8.056900024414062,
            23.484600067138672
          ]
        },
        {
          "atom_index": 1858,
          "name": "CZ3",
          "element": "C",
          "coord": [
            12.811599731445312,
            8.075799942016602,
            23.428699493408203
          ]
        },
        {
          "atom_index": 1859,
          "name": "CH2",
          "element": "C",
          "coord": [
            12.9266996383667,
            7.998199939727783,
            23.45439910888672
          ]
        }
      ]
    },
    {
      "id": "A:358",
      "chain": "A",
      "resseq": 358,
      "icode": "",
      "resname": "LYS",
      "hetflag": " ",
      "sasa": 1.3757567405700684,
      "atoms": [
        {
          "atom_index": 1860,
          "name": "N",
          "element": "N",
          "coord": [
            12.578100204467773,
            8.688599586486816,
            23.490299224853516
          ]
        },
        {
          "atom_index": 1861,
          "name": "CA",
          "element": "C",
          "coord": [
            12.515600204467773,
            8.820899963378906,
            23.48889923095703
          ]
        },
        {
          "atom_index": 1862,
          "name": "C",
          "element": "C",
          "coord": [
            12.609600067138672,
            8.918499946594238,
            23.560199737548828
          ]
        },
        {
          "atom_index": 1863,
          "name": "O",
          "element": "O",
          "coord": [
            12.578499794006348,
            8.971699714660645,
            23.66710090637207
          ]
        },
        {
          "atom_index": 1864,
          "name": "CB",
          "element": "C",
          "coord": [
            12.379899978637695,
            8.814399719238281,
            23.55940055847168
          ]
        },
        {
          "atom_index": 1865,
          "name": "CG",
          "element": "C",
          "coord": [
            12.28339958190918,
            8.714099884033203,
            23.49530029296875
          ]
        },
        {
          "atom_index": 1866,
          "name": "CD",
          "element": "C",
          "coord": [
            12.170599937438965,
            8.67300033569336,
            23.590999603271484
          ]
        },
        {
          "atom_index": 1867,
          "name": "CE",
          "element": "C",
          "coord": [
            12.086199760437012,
            8.55840015411377,
            23.533100128173828
          ]
        },
        {
          "atom_index": 1868,
          "name": "NZ",
          "element": "N",
          "coord": [
            11.991100311279297,
            8.499300003051758,
            23.632699966430664
          ]
        }
      ]
    },
    {
      "id": "A:359",
      "chain": "A",
      "resseq": 359,
      "icode": "",
      "resname": "THR",
      "hetflag": " ",
      "sasa": 0.0,
      "atoms": [
        {
          "atom_index": 1869,
          "name": "N",
          "element": "N",
          "coord": [
            12.725500106811523,
            8.9399995803833,
            23.49880027770996
          ]
        },
        {
          "atom_index": 1870,
          "name": "CA",
          "element": "C",
          "coord": [
            12.829400062561035,
            9.027700424194336,
            23.552200317382812
          ]
        },
        {
          "atom_index": 1871,
          "name": "C",
          "element": "C",
          "coord": [
            12.864299774169922,
            9.130200386047363,
            23.44499969482422
          ]
        },
        {
          "atom_index": 1872,
          "name": "O",
          "element": "O",
          "coord": [
            12.781499862670898,
            9.163200378417969,
            23.359500885009766
          ]
        },
        {
          "atom_index": 1873,
          "name": "CB",
          "element": "C",
          "coord": [
            12.958900451660156,
            8.946999549865723,
            23.58489990234375
          ]
        },
        {
          "atom_index": 1874,
          "name": "OG1",
          "element": "O",
          "coord": [
            12.924300193786621,
            8.82699966430664,
            23.655899047851562
          ]
        },
        {
          "atom_index": 1875,
          "name": "CG2",
          "element": "C",
          "coord": [
            13.056599617004395,
            9.031000137329102,
            23.67009925842285
          ]
        }
      ]
    },
    {
      "id": "A:360",
      "chain": "A",
      "resseq": 360,
      "icode": "",
      "resname": "ASP",
      "hetflag": " ",
      "sasa": 2.900747060775757,
      "atoms": [
        {
          "atom_index": 1876,
          "name": "N",
          "element": "N",
          "coord": [
            12.987500190734863,
            9.179900169372559,
            23.451099395751953
          ]
        },
        {
          "atom_index": 1877,
          "name": "CA",
          "element": "C",
          "coord": [
            13.037400245666504,
            9.275500297546387,
            23.353300094604492
          ]
        },
        {
          "atom_index": 1878,
          "name": "C",
          "element": "C",
          "coord": [
            13.187999725341797,
            9.2524995803833,
            23.335399627685547
          ]
        },
        {
          "atom_index": 1879,
          "name": "O",
          "element": "O",
          "coord": [
            13.255999565124512,
            9.202899932861328,
            23.426599502563477
          ]
        },
        {
          "atom_index": 1880,
          "name": "CB",
          "element": "C",
          "coord": [
            13.010000228881836,
            9.420499801635742,
            23.3976993560791
          ]
        },
        {
          "atom_index": 1881,
          "name": "CG",
          "element": "C",
          "coord": [
            12.977399826049805,
            9.51360034942627,
            23.279300689697266
          ]
        },
        {
          "atom_index": 1882,
          "name": "OD1",
          "element": "O",
          "coord": [
            12.973299980163574,
            9.637100219726562,
            23.2992000579834
          ]
        },
        {
          "atom_index": 1883,
          "name": "OD2",
          "element": "O",
          "coord": [
            12.954999923706055,
            9.463000297546387,
            23.166400909423828
          ]
        }
      ]
    },
    {
      "id": "A:361",
      "chain": "A",
      "resseq": 361,
      "icode": "",
      "resname": "SER",
      "hetflag": " ",
      "sasa": 2.4095101356506348,
      "atoms": [
        {
          "atom_index": 1884,
          "name": "N",
          "element": "N",
          "coord": [
            13.236900329589844,
            9.287799835205078,
            23.216400146484375
          ]
        },
        {
          "atom_index": 1885,
          "name": "CA",
          "element": "C",
          "coord": [
            13.376999855041504,
            9.274399757385254,
            23.175800323486328
          ]
        },
        {
          "atom_index": 1886,
          "name": "C",
          "element": "C",
          "coord": [
            13.48449993133545,
            9.286299705505371,
            23.284799575805664
          ]
        },
        {
          "atom_index": 1887,
          "name": "O",
          "element": "O",
          "coord": [
            13.457500457763672,
            9.328399658203125,
            23.39739990234375
          ]
        },
        {
          "atom_index": 1888,
          "name": "CB",
          "element": "C",
          "coord": [
            13.406700134277344,
            9.37720012664795,
            23.066099166870117
          ]
        },
        {
          "atom_index": 1889,
          "name": "OG",
          "element": "O",
          "coord": [
            13.384200096130371,
            9.509599685668945,
            23.112600326538086
          ]
        }
      ]
    },
    {
      "id": "A:362",
      "chain": "A",
      "resseq": 362,
      "icode": "",
      "resname": "THR",
      "hetflag": " ",
      "sasa": 0.31529858708381653,
      "atoms": [
        {
          "atom_index": 1890,
          "name": "N",
          "element": "N",
          "coord": [
            13.606599807739258,
            9.247699737548828,
            23.247299194335938
          ]
        },
        {
          "atom_index": 1891,
          "name": "CA",
          "element": "C",
          "coord": [
            13.725899696350098,
            9.25220012664795,
            23.332500457763672
          ]
        },
        {
          "atom_index": 1892,
          "name": "C",
          "element": "C",
          "coord": [
            13.777799606323242,
            9.116999626159668,
            23.381000518798828
          ]
        },
        {
          "atom_index": 1893,
          "name": "O",
          "element": "O",
          "coord": [
            13.899399757385254,
            9.094900131225586,
            23.382299423217773
          ]
        },
        {
          "atom_index": 1894,
          "name": "CB",
          "element": "C",
          "coord": [
            13.707900047302246,
            9.343600273132324,
            23.457000732421875
          ]
        },
        {
          "atom_index": 1895,
          "name": "OG1",
          "element": "O",
          "coord": [
            13.677300453186035,
            9.477100372314453,
            23.4148006439209
          ]
        },
        {
          "atom_index": 1896,
          "name": "CG2",
          "element": "C",
          "coord": [
            13.836000442504883,
            9.346699714660645,
            23.539100646972656
          ]
        }
      ]
    },
    {
      "id": "A:363",
      "chain": "A",
      "resseq": 363,
      "icode": "",
      "resname": "CYS",
      "hetflag": " ",
      "sasa": 0.0,
      "atoms": [
        {
          "atom_index": 1897,
          "name": "N",
          "element": "N",
          "coord": [
            13.688699722290039,
            9.026200294494629,
            23.420700073242188
          ]
        },
        {
          "atom_index": 1898,
          "name": "CA",
          "element": "C",
          "coord": [
            13.735899925231934,
            8.896499633789062,
            23.469499588012695
          ]
        },
        {
          "atom_index": 1899,
          "name": "C",
          "element": "C",
          "coord": [
            13.767000198364258,
            8.792400360107422,
            23.36359977722168
          ]
        },
        {
          "atom_index": 1900,
          "name": "O",
          "element": "O",
          "coord": [
            13.715399742126465,
            8.796199798583984,
            23.251800537109375
          ]
        },
        {
          "atom_index": 1901,
          "name": "CB",
          "element": "C",
          "coord": [
            13.640299797058105,
            8.83530044555664,
            23.574399948120117
          ]
        },
        {
          "atom_index": 1902,
          "name": "SG",
          "element": "S",
          "coord": [
            13.464200019836426,
            8.801199913024902,
            23.53529930114746
          ]
        }
      ]
    },
    {
      "id": "A:364",
      "chain": "A",
      "resseq": 364,
      "icode": "",
      "resname": "ARG",
      "hetflag": " ",
      "sasa": 1.1078155040740967,
      "atoms": [
        {
          "atom_index": 1903,
          "name": "N",
          "element": "N",
          "coord": [
            13.854100227355957,
            8.699799537658691,
            23.40089988708496
          ]
        },
        {
          "atom_index": 1904,
          "name": "CA",
          "element": "C",
          "coord": [
            13.894399642944336,
            8.591899871826172,
            23.312599182128906
          ]
        },
        {
          "atom_index": 1905,
          "name": "C",
          "element": "C",
          "coord": [
            13.830699920654297,
            8.465900421142578,
            23.368799209594727
          ]
        },
        {
          "atom_index": 1906,
          "name": "O",
          "element": "O",
          "coord": [
            13.737600326538086,
            8.473299980163574,
            23.449399948120117
          ]
        },
        {
          "atom_index": 1907,
          "name": "CB",
          "element": "C",
          "coord": [
            14.046699523925781,
            8.576600074768066,
            23.313400268554688
          ]
        },
        {
          "atom_index": 1908,
          "name": "CG",
          "element": "C",
          "coord": [
            14.126399993896484,
            8.704899787902832,
            23.28809928894043
          ]
        },
        {
          "atom_index": 1909,
          "name": "CD",
          "element": "C",
          "coord": [
            14.114800453186035,
            8.75529956817627,
            23.14430046081543
          ]
        },
        {
          "atom_index": 1910,
          "name": "NE",
          "element": "N",
          "coord": [
            14.002799987792969,
            8.847299575805664,
            23.125600814819336
          ]
        },
        {
          "atom_index": 1911,
          "name": "CZ",
          "element": "C",
          "coord": [
            13.972999572753906,
            8.906999588012695,
            23.010400772094727
          ]
        },
        {
          "atom_index": 1912,
          "name": "NH1",
          "element": "N",
          "coord": [
            14.046899795532227,
            8.883899688720703,
            22.90250015258789
          ]
        },
        {
          "atom_index": 1913,
          "name": "NH2",
          "element": "N",
          "coord": [
            13.87030029296875,
            8.991000175476074,
            23.003299713134766
          ]
        }
      ]
    },
    {
      "id": "A:365",
      "chain": "A",
      "resseq": 365,
      "icode": "",
      "resname": "MET",
      "hetflag": " ",
      "sasa": 0.0,
      "atoms": [
        {
          "atom_index": 1914,
          "name": "N",
          "element": "N",
          "coord": [
            13.8818998336792,
            8.350899696350098,
            23.326400756835938
          ]
        },
        {
          "atom_index": 1915,
          "name": "CA",
          "element": "C",
          "coord": [
            13.831600189208984,
            8.222900390625,
            23.373699188232422
          ]
        },
        {
          "atom_index": 1916,
          "name": "C",
          "element": "C",
          "coord": [
            13.945300102233887,
            8.1427001953125,
            23.434499740600586
          ]
        },
        {
          "atom_index": 1917,
          "name": "O",
          "element": "O",
          "coord": [
            13.926799774169922,
            8.073599815368652,
            23.53459930419922
          ]
        },
        {
          "atom_index": 1918,
          "name": "CB",
          "element": "C",
          "coord": [
            13.767600059509277,
            8.143799781799316,
            23.25909996032715
          ]
        },
        {
          "atom_index": 1919,
          "name": "CG",
          "element": "C",
          "coord": [
            13.61400032043457,
            8.138699531555176,
            23.263900756835938
          ]
        },
        {
          "atom_index": 1920,
          "name": "SD",
          "element": "S",
          "coord": [
            13.535300254821777,
            8.302200317382812,
            23.282499313354492
          ]
        },
        {
          "atom_index": 1921,
          "name": "CE",
          "element": "C",
          "coord": [
            13.442299842834473,
            8.281800270080566,
            23.433700561523438
          ]
        }
      ]
    },
    {
      "id": "A:366",
      "chain": "A",
      "resseq": 366,
      "icode": "",
      "resname": "VAL",
      "hetflag": " ",
      "sasa": 0.0,
      "atoms": [
        {
          "atom_index": 1922,
          "name": "N",
          "element": "N",
          "coord": [
            14.063199996948242,
            8.152600288391113,
            23.374099731445312
          ]
        },
        {
          "atom_index": 1923,
          "name": "CA",
          "element": "C",
          "coord": [
            14.180000305175781,
            8.080699920654297,
            23.423799514770508
          ]
        },
        {
          "atom_index": 1924,
          "name": "C",
          "element": "C",
          "coord": [
            14.302599906921387,
            8.169500350952148,
            23.412799835205078
          ]
        },
        {
          "atom_index": 1925,
          "name": "O",
          "element": "O",
          "coord": [
            14.31190013885498,
            8.25160026550293,
            23.321699142456055
          ]
        },
        {
          "atom_index": 1926,
          "name": "CB",
          "element": "C",
          "coord": [
            14.207099914550781,
            7.951399803161621,
            23.34280014038086
          ]
        },
        {
          "atom_index": 1927,
          "name": "CG1",
          "element": "C",
          "coord": [
            14.324199676513672,
            7.8755998611450195,
            23.404499053955078
          ]
        },
        {
          "atom_index": 1928,
          "name": "CG2",
          "element": "C",
          "coord": [
            14.082099914550781,
            7.863800048828125,
            23.338300704956055
          ]
        }
      ]
    },
    {
      "id": "A:367",
      "chain": "A",
      "resseq": 367,
      "icode": "",
      "resname": "THR",
      "hetflag": " ",
      "sasa": 0.0,
      "atoms": [
        {
          "atom_index": 1929,
          "name": "N",
          "element": "N",
          "coord": [
            14.395999908447266,
            8.153300285339355,
            23.50589942932129
          ]
        },
        {
          "atom_index": 1930,
          "name": "CA",
          "element": "C",
          "coord": [
            14.518799781799316,
            8.23169994354248,
            23.503299713134766
          ]
        },
        {
          "atom_index": 1931,
          "name": "C",
          "element": "C",
          "coord": [
            14.597399711608887,
            8.192399978637695,
            23.379600524902344
          ]
        },
        {
          "atom_index": 1932,
          "name": "O",
          "element": "O",
          "coord": [
            14.582300186157227,
            8.081299781799316,
            23.327800750732422
          ]
        },
        {
          "atom_index": 1933,
          "name": "CB",
          "element": "C",
          "coord": [
            14.608400344848633,
            8.20479965209961,
            23.62649917602539
          ]
        },
        {
          "atom_index": 1934,
          "name": "OG1",
          "element": "O",
          "coord": [
            14.636199951171875,
            8.064299583435059,
            23.636199951171875
          ]
        },
        {
          "atom_index": 1935,
          "name": "CG2",
          "element": "C",
          "coord": [
            14.540900230407715,
            8.252699851989746,
            23.753299713134766
          ]
        }
      ]
    },
    {
      "id": "A:368",
      "chain": "A",
      "resseq": 368,
      "icode": "",
      "resname": "SER",
      "hetflag": " ",
      "sasa": 0.0,
      "atoms": [
        {
          "atom_index": 1936,
          "name": "N",
          "element": "N",
          "coord": [
            14.680899620056152,
            8.284000396728516,
            23.332000732421875
          ]
        },
        {
          "atom_index": 1937,
          "name": "CA",
          "element": "C",
          "coord": [
            14.763400077819824,
            8.256799697875977,
            23.21540069580078
          ]
        },
        {
          "atom_index": 1938,
          "name": "C",
          "element": "C",
          "coord": [
            14.862799644470215,
            8.146100044250488,
            23.25200080871582
          ]
        },
        {
          "atom_index": 1939,
          "name": "O",
          "element": "O",
          "coord": [
            14.942500114440918,
            8.160400390625,
            23.34589958190918
          ]
        },
        {
          "atom_index": 1940,
          "name": "CB",
          "element": "C",
          "coord": [
            14.83650016784668,
            8.384499549865723,
            23.17180061340332
          ]
        },
        {
          "atom_index": 1941,
          "name": "OG",
          "element": "O",
          "coord": [
            14.901599884033203,
            8.446599960327148,
            23.281299591064453
          ]
        }
      ]
    },
    {
      "id": "A:369",
      "chain": "A",
      "resseq": 369,
      "icode": "",
      "resname": "GLU",
      "hetflag": " ",
      "sasa": 2.685922861099243,
      "atoms": [
        {
          "atom_index": 1942,
          "name": "N",
          "element": "N",
          "coord": [
            14.854999542236328,
            8.035499572753906,
            23.178199768066406
          ]
        },
        {
          "atom_index": 1943,
          "name": "CA",
          "element": "C",
          "coord": [
            14.940299987792969,
            7.918900012969971,
            23.19930076599121
          ]
        },
        {
          "atom_index": 1944,
          "name": "C",
          "element": "C",
          "coord": [
            15.081000328063965,
            7.956500053405762,
            23.2460994720459
          ]
        },
        {
          "atom_index": 1945,
          "name": "O",
          "element": "O",
          "coord": [
            15.133700370788574,
            7.897600173950195,
            23.341400146484375
          ]
        },
        {
          "atom_index": 1946,
          "name": "CB",
          "element": "C",
          "coord": [
            14.9483003616333,
            7.836400032043457,
            23.069599151611328
          ]
        },
        {
          "atom_index": 1947,
          "name": "CG",
          "element": "C",
          "coord": [
            15.01669979095459,
            7.69890022277832,
            23.082799911499023
          ]
        },
        {
          "atom_index": 1948,
          "name": "CD",
          "element": "C",
          "coord": [
            15.167900085449219,
            7.707399845123291,
            23.108400344848633
          ]
        },
        {
          "atom_index": 1949,
          "name": "OE1",
          "element": "O",
          "coord": [
            15.240900039672852,
            7.761899948120117,
            23.02199935913086
          ]
        },
        {
          "atom_index": 1950,
          "name": "OE2",
          "element": "O",
          "coord": [
            15.213500022888184,
            7.659299850463867,
            23.21489906311035
          ]
        }
      ]
    },
    {
      "id": "A:370",
      "chain": "A",
      "resseq": 370,
      "icode": "",
      "resname": "SER",
      "hetflag": " ",
      "sasa": 1.1292911767959595,
      "atoms": [
        {
          "atom_index": 1951,
          "name": "N",
          "element": "N",
          "coord": [
            15.140399932861328,
            8.055100440979004,
            23.178699493408203
          ]
        },
        {
          "atom_index": 1952,
          "name": "CA",
          "element": "C",
          "coord": [
            15.275199890136719,
            8.102100372314453,
            23.210100173950195
          ]
        },
        {
          "atom_index": 1953,
          "name": "C",
          "element": "C",
          "coord": [
            15.306699752807617,
            8.099300384521484,
            23.359699249267578
          ]
        },
        {
          "atom_index": 1954,
          "name": "O",
          "element": "O",
          "coord": [
            15.421099662780762,
            8.077799797058105,
            23.39900016784668
          ]
        },
        {
          "atom_index": 1955,
          "name": "CB",
          "element": "C",
          "coord": [
            15.295900344848633,
            8.24470043182373,
            23.156400680541992
          ]
        },
        {
          "atom_index": 1956,
          "name": "OG",
          "element": "O",
          "coord": [
            15.222100257873535,
            8.340200424194336,
            23.23110008239746
          ]
        }
      ]
    },
    {
      "id": "A:371",
      "chain": "A",
      "resseq": 371,
      "icode": "",
      "resname": "LYS",
      "hetflag": " ",
      "sasa": 0.0,
      "atoms": [
        {
          "atom_index": 1957,
          "name": "N",
          "element": "N",
          "coord": [
            15.205100059509277,
            8.11989974975586,
            23.44300079345703
          ]
        },
        {
          "atom_index": 1958,
          "name": "CA",
          "element": "C",
          "coord": [
            15.225700378417969,
            8.120699882507324,
            23.587299346923828
          ]
        },
        {
          "atom_index": 1959,
          "name": "C",
          "element": "C",
          "coord": [
            15.097299575805664,
            8.100199699401855,
            23.669099807739258
          ]
        },
        {
          "atom_index": 1960,
          "name": "O",
          "element": "O",
          "coord": [
            14.985400199890137,
            8.113800048828125,
            23.61750030517578
          ]
        },
        {
          "atom_index": 1961,
          "name": "CB",
          "element": "C",
          "coord": [
            15.294500350952148,
            8.25220012664795,
            23.62779998779297
          ]
        },
        {
          "atom_index": 1962,
          "name": "CG",
          "element": "C",
          "coord": [
            15.245599746704102,
            8.375699996948242,
            23.550800323486328
          ]
        },
        {
          "atom_index": 1963,
          "name": "CD",
          "element": "C",
          "coord": [
            15.098099708557129,
            8.406399726867676,
            23.57710075378418
          ]
        },
        {
          "atom_index": 1964,
          "name": "CE",
          "element": "C",
          "coord": [
            15.052599906921387,
            8.526000022888184,
            23.496299743652344
          ]
        },
        {
          "atom_index": 1965,
          "name": "NZ",
          "element": "N",
          "coord": [
            15.140600204467773,
            8.644599914550781,
            23.517499923706055
          ]
        }
      ]
    },
    {
      "id": "A:372",
      "chain": "A",
      "resseq": 372,
      "icode": "",
      "resname": "ASN",
      "hetflag": " ",
      "sasa": 0.0,
      "atoms": [
        {
          "atom_index": 1966,
          "name": "N",
          "element": "N",
          "coord": [
            15.115500450134277,
            8.067500114440918,
            23.797300338745117
          ]
        },
        {
          "atom_index": 1967,
          "name": "CA",
          "element": "C",
          "coord": [
            15.00409984588623,
            8.044099807739258,
            23.888900756835938
          ]
        },
        {
          "atom_index": 1968,
          "name": "C",
          "element": "C",
          "coord": [
            15.004599571228027,
            8.13599967956543,
            24.012300491333008
          ]
        },
        {
          "atom_index": 1969,
          "name": "O",
          "element": "O",
          "coord": [
            15.082500457763672,
            8.232000350952148,
            24.020299911499023
          ]
        },
        {
          "atom_index": 1970,
          "name": "CB",
          "element": "C",
          "coord": [
            15.00220012664795,
            7.896299839019775,
            23.931900024414062
          ]
        },
        {
          "atom_index": 1971,
          "name": "CG",
          "element": "C",
          "coord": [
            15.140299797058105,
            7.843299865722656,
            23.970500946044922
          ]
        },
        {
          "atom_index": 1972,
          "name": "OD1",
          "element": "O",
          "coord": [
            15.20199966430664,
            7.889900207519531,
            24.066699981689453
          ]
        },
        {
          "atom_index": 1973,
          "name": "ND2",
          "element": "N",
          "coord": [
            15.188599586486816,
            7.744800090789795,
            23.895299911499023
          ]
        }
      ]
    },
    {
      "id": "A:373",
      "chain": "A",
      "resseq": 373,
      "icode": "",
      "resname": "VAL",
      "hetflag": " ",
      "sasa": 0.0,
      "atoms": [
        {
          "atom_index": 1974,
          "name": "N",
          "element": "N",
          "coord": [
            14.916299819946289,
            8.105899810791016,
            24.10770034790039
          ]
        },
        {
          "atom_index": 1975,
          "name": "CA",
          "element": "C",
          "coord": [
            14.903400421142578,
            8.1850004196167,
            24.230100631713867
          ]
        },
        {
          "atom_index": 1976,
          "name": "C",
          "element": "C",
          "coord": [
            14.913700103759766,
            8.101300239562988,
            24.358200073242188
          ]
        },
        {
          "atom_index": 1977,
          "name": "O",
          "element": "O",
          "coord": [
            14.876899719238281,
            7.983399868011475,
            24.36079978942871
          ]
        },
        {
          "atom_index": 1978,
          "name": "CB",
          "element": "C",
          "coord": [
            14.768699645996094,
            8.262900352478027,
            24.230499267578125
          ]
        },
        {
          "atom_index": 1979,
          "name": "CG1",
          "element": "C",
          "coord": [
            14.652799606323242,
            8.166099548339844,
            24.207599639892578
          ]
        },
        {
          "atom_index": 1980,
          "name": "CG2",
          "element": "C",
          "coord": [
            14.751700401306152,
            8.339599609375,
            24.362199783325195
          ]
        }
      ]
    },
    {
      "id": "A:374",
      "chain": "A",
      "resseq": 374,
      "icode": "",
      "resname": "LYS",
      "hetflag": " ",
      "sasa": 0.3798224925994873,
      "atoms": [
        {
          "atom_index": 1981,
          "name": "N",
          "element": "N",
          "coord": [
            14.964099884033203,
            8.163999557495117,
            24.464099884033203
          ]
        },
        {
          "atom_index": 1982,
          "name": "CA",
          "element": "C",
          "coord": [
            14.9798002243042,
            8.097200393676758,
            24.59239959716797
          ]
        },
        {
          "atom_index": 1983,
          "name": "C",
          "element": "C",
          "coord": [
            14.90149974822998,
            8.166000366210938,
            24.70400047302246
          ]
        },
        {
          "atom_index": 1984,
          "name": "O",
          "element": "O",
          "coord": [
            14.916199684143066,
            8.28689956665039,
            24.727100372314453
          ]
        },
        {
          "atom_index": 1985,
          "name": "CB",
          "element": "C",
          "coord": [
            15.127799987792969,
            8.090900421142578,
            24.630800247192383
          ]
        },
        {
          "atom_index": 1986,
          "name": "CG",
          "element": "C",
          "coord": [
            15.15410041809082,
            8.007100105285645,
            24.755399703979492
          ]
        },
        {
          "atom_index": 1987,
          "name": "CD",
          "element": "C",
          "coord": [
            15.302499771118164,
            7.977700233459473,
            24.776899337768555
          ]
        },
        {
          "atom_index": 1988,
          "name": "CE",
          "element": "C",
          "coord": [
            15.380900382995605,
            8.101799964904785,
            24.819400787353516
          ]
        },
        {
          "atom_index": 1989,
          "name": "NZ",
          "element": "N",
          "coord": [
            15.521599769592285,
            8.068400382995605,
            24.85890007019043
          ]
        }
      ]
    },
    {
      "id": "A:375",
      "chain": "A",
      "resseq": 375,
      "icode": "",
      "resname": "LEU",
      "hetflag": " ",
      "sasa": 0.0,
      "atoms": [
        {
          "atom_index": 1990,
          "name": "N",
          "element": "N",
          "coord": [
            14.818099975585938,
            8.087699890136719,
            24.772899627685547
          ]
        },
        {
          "atom_index": 1991,
          "name": "CA",
          "element": "C",
          "coord": [
            14.736700057983398,
            8.137900352478027,
            24.88360023498535
          ]
        },
        {
          "atom_index": 1992,
          "name": "C",
          "element": "C",
          "coord": [
            14.794699668884277,
            8.093299865722656,
            25.017200469970703
          ]
        },
        {
          "atom_index": 1993,
          "name": "O",
          "element": "O",
          "coord": [
            14.81980037689209,
            7.9745001792907715,
            25.038400650024414
          ]
        },
        {
          "atom_index": 1994,
          "name": "CB",
          "element": "C",
          "coord": [
            14.592000007629395,
            8.088199615478516,
            24.87220001220703
          ]
        },
        {
          "atom_index": 1995,
          "name": "CG",
          "element": "C",
          "coord": [
            14.499300003051758,
            8.128100395202637,
            24.987899780273438
          ]
        },
        {
          "atom_index": 1996,
          "name": "CD1",
          "element": "C",
          "coord": [
            14.498299598693848,
            8.27970027923584,
            25.007600784301758
          ]
        },
        {
          "atom_index": 1997,
          "name": "CD2",
          "element": "C",
          "coord": [
            14.359800338745117,
            8.077799797058105,
            24.958799362182617
          ]
        }
      ]
    },
    {
      "id": "A:376",
      "chain": "A",
      "resseq": 376,
      "icode": "",
      "resname": "THR",
      "hetflag": " ",
      "sasa": 0.0,
      "atoms": [
        {
          "atom_index": 1998,
          "name": "N",
          "element": "N",
          "coord": [
            14.815299987792969,
            8.189499855041504,
            25.106700897216797
          ]
        },
        {
          "atom_index": 1999,
          "name": "CA",
          "element": "C",
          "coord": [
            14.871000289916992,
            8.161700248718262,
            25.238399505615234
          ]
        },
        {
          "atom_index": 2000,
          "name": "C",
          "element": "C",
          "coord": [
            14.78909969329834,
            8.225700378417969,
            25.35059928894043
          ]
        },
        {
          "atom_index": 2001,
          "name": "O",
          "element": "O",
          "coord": [
            14.792799949645996,
            8.347800254821777,
            25.3710994720459
          ]
        },
        {
          "atom_index": 2002,
          "name": "CB",
          "element": "C",
          "coord": [
            15.017999649047852,
            8.210599899291992,
            25.246700286865234
          ]
        },
        {
          "atom_index": 2003,
          "name": "OG1",
          "element": "O",
          "coord": [
            15.067700386047363,
            8.192899703979492,
            25.3799991607666
          ]
        },
        {
          "atom_index": 2004,
          "name": "CG2",
          "element": "C",
          "coord": [
            15.028400421142578,
            8.357099533081055,
            25.207199096679688
          ]
        }
      ]
    },
    {
      "id": "A:377",
      "chain": "A",
      "resseq": 377,
      "icode": "",
      "resname": "VAL",
      "hetflag": " ",
      "sasa": 0.0,
      "atoms": [
        {
          "atom_index": 2005,
          "name": "N",
          "element": "N",
          "coord": [
            14.714500427246094,
            8.14210033416748,
            25.422800064086914
          ]
        },
        {
          "atom_index": 2006,
          "name": "CA",
          "element": "C",
          "coord": [
            14.6318998336792,
            8.189200401306152,
            25.533599853515625
          ]
        },
        {
          "atom_index": 2007,
          "name": "C",
          "element": "C",
          "coord": [
            14.67549991607666,
            8.130900382995605,
            25.667499542236328
          ]
        },
        {
          "atom_index": 2008,
          "name": "O",
          "element": "O",
          "coord": [
            14.675700187683105,
            8.009400367736816,
            25.68829917907715
          ]
        },
        {
          "atom_index": 2009,
          "name": "CB",
          "element": "C",
          "coord": [
            14.482500076293945,
            8.155599594116211,
            25.51259994506836
          ]
        },
        {
          "atom_index": 2010,
          "name": "CG1",
          "element": "C",
          "coord": [
            14.427399635314941,
            8.236100196838379,
            25.396099090576172
          ]
        },
        {
          "atom_index": 2011,
          "name": "CG2",
          "element": "C",
          "coord": [
            14.465399742126465,
            8.006699562072754,
            25.487600326538086
          ]
        }
      ]
    },
    {
      "id": "A:378",
      "chain": "A",
      "resseq": 378,
      "icode": "",
      "resname": "SER",
      "hetflag": " ",
      "sasa": 0.0,
      "atoms": [
        {
          "atom_index": 2012,
          "name": "N",
          "element": "N",
          "coord": [
            14.713399887084961,
            8.22029972076416,
            25.75779914855957
          ]
        },
        {
          "atom_index": 2013,
          "name": "CA",
          "element": "C",
          "coord": [
            14.756699562072754,
            8.181699752807617,
            25.890600204467773
          ]
        },
        {
          "atom_index": 2014,
          "name": "C",
          "element": "C",
          "coord": [
            14.661499977111816,
            8.244400024414062,
            25.99209976196289
          ]
        },
        {
          "atom_index": 2015,
          "name": "O",
          "element": "O",
          "coord": [
            14.67650032043457,
            8.361000061035156,
            26.031299591064453
          ]
        },
        {
          "atom_index": 2016,
          "name": "CB",
          "element": "C",
          "coord": [
            14.900799751281738,
            8.228400230407715,
            25.915700912475586
          ]
        },
        {
          "atom_index": 2017,
          "name": "OG",
          "element": "O",
          "coord": [
            14.913000106811523,
            8.369400024414062,
            25.90410041809082
          ]
        }
      ]
    },
    {
      "id": "A:379",
      "chain": "A",
      "resseq": 379,
      "icode": "",
      "resname": "ASN",
      "hetflag": " ",
      "sasa": 0.0,
      "atoms": [
        {
          "atom_index": 2018,
          "name": "N",
          "element": "N",
          "coord": [
            14.561200141906738,
            8.166899681091309,
            26.031400680541992
          ]
        },
        {
          "atom_index": 2019,
          "name": "CA",
          "element": "C",
          "coord": [
            14.464799880981445,
            8.212400436401367,
            26.129499435424805
          ]
        },
        {
          "atom_index": 2020,
          "name": "C",
          "element": "C",
          "coord": [
            14.474499702453613,
            8.120599746704102,
            26.249000549316406
          ]
        },
        {
          "atom_index": 2021,
          "name": "O",
          "element": "O",
          "coord": [
            14.520099639892578,
            8.006600379943848,
            26.23740005493164
          ]
        },
        {
          "atom_index": 2022,
          "name": "CB",
          "element": "C",
          "coord": [
            14.323800086975098,
            8.20989990234375,
            26.0718994140625
          ]
        },
        {
          "atom_index": 2023,
          "name": "CG",
          "element": "C",
          "coord": [
            14.302599906921387,
            8.317099571228027,
            25.96739959716797
          ]
        },
        {
          "atom_index": 2024,
          "name": "OD1",
          "element": "O",
          "coord": [
            14.325699806213379,
            8.43529987335205,
            25.993000030517578
          ]
        },
        {
          "atom_index": 2025,
          "name": "ND2",
          "element": "N",
          "coord": [
            14.258099555969238,
            8.276800155639648,
            25.84869956970215
          ]
        }
      ]
    },
    {
      "id": "A:380",
      "chain": "A",
      "resseq": 380,
      "icode": "",
      "resname": "VAL",
      "hetflag": " ",
      "sasa": 0.1613273024559021,
      "atoms": [
        {
          "atom_index": 2026,
          "name": "N",
          "element": "N",
          "coord": [
            14.43220043182373,
            8.17039966583252,
            26.364299774169922
          ]
        },
        {
          "atom_index": 2027,
          "name": "CA",
          "element": "C",
          "coord": [
            14.439800262451172,
            8.091500282287598,
            26.485700607299805
          ]
        },
        {
          "atom_index": 2028,
          "name": "C",
          "element": "C",
          "coord": [
            14.309000015258789,
            8.093500137329102,
            26.562299728393555
          ]
        },
        {
          "atom_index": 2029,
          "name": "O",
          "element": "O",
          "coord": [
            14.234000205993652,
            8.190999984741211,
            26.555299758911133
          ]
        },
        {
          "atom_index": 2030,
          "name": "CB",
          "element": "C",
          "coord": [
            14.551300048828125,
            8.144599914550781,
            26.577999114990234
          ]
        },
        {
          "atom_index": 2031,
          "name": "CG1",
          "element": "C",
          "coord": [
            14.687000274658203,
            8.122599601745605,
            26.5132999420166
          ]
        },
        {
          "atom_index": 2032,
          "name": "CG2",
          "element": "C",
          "coord": [
            14.52910041809082,
            8.293000221252441,
            26.605899810791016
          ]
        }
      ]
    },
    {
      "id": "A:381",
      "chain": "A",
      "resseq": 381,
      "icode": "",
      "resname": "LEU",
      "hetflag": " ",
      "sasa": 0.0,
      "atoms": [
        {
          "atom_index": 2033,
          "name": "N",
          "element": "N",
          "coord": [
            14.282600402832031,
            7.985000133514404,
            26.634700775146484
          ]
        },
        {
          "atom_index": 2034,
          "name": "CA",
          "element": "C",
          "coord": [
            14.161999702453613,
            7.974599838256836,
            26.715499877929688
          ]
        },
        {
          "atom_index": 2035,
          "name": "C",
          "element": "C",
          "coord": [
            14.183600425720215,
            8.056699752807617,
            26.84160041809082
          ]
        },
        {
          "atom_index": 2036,
          "name": "O",
          "element": "O",
          "coord": [
            14.296299934387207,
            8.070599555969238,
            26.888700485229492
          ]
        },
        {
          "atom_index": 2037,
          "name": "CB",
          "element": "C",
          "coord": [
            14.135000228881836,
            7.82889986038208,
            26.75189971923828
          ]
        },
        {
          "atom_index": 2038,
          "name": "CG",
          "element": "C",
          "coord": [
            14.107000350952148,
            7.73769998550415,
            26.632400512695312
          ]
        },
        {
          "atom_index": 2039,
          "name": "CD1",
          "element": "C",
          "coord": [
            14.081000328063965,
            7.595099925994873,
            26.680099487304688
          ]
        },
        {
          "atom_index": 2040,
          "name": "CD2",
          "element": "C",
          "coord": [
            13.987000465393066,
            7.791399955749512,
            26.555500030517578
          ]
        }
      ]
    },
    {
      "id": "A:382",
      "chain": "A",
      "resseq": 382,
      "icode": "",
      "resname": "LYS",
      "hetflag": " ",
      "sasa": 0.3226546049118042,
      "atoms": [
        {
          "atom_index": 2041,
          "name": "N",
          "element": "N",
          "coord": [
            14.075599670410156,
            8.111200332641602,
            26.89590072631836
          ]
        },
        {
          "atom_index": 2042,
          "name": "CA",
          "element": "C",
          "coord": [
            14.084500312805176,
            8.193599700927734,
            27.015600204467773
          ]
        },
        {
          "atom_index": 2043,
          "name": "C",
          "element": "C",
          "coord": [
            13.95930004119873,
            8.180999755859375,
            27.1023006439209
          ]
        },
        {
          "atom_index": 2044,
          "name": "O",
          "element": "O",
          "coord": [
            13.8548002243042,
            8.238200187683105,
            27.07040023803711
          ]
        },
        {
          "atom_index": 2045,
          "name": "CB",
          "element": "C",
          "coord": [
            14.105600357055664,
            8.339599609375,
            26.975299835205078
          ]
        },
        {
          "atom_index": 2046,
          "name": "CG",
          "element": "C",
          "coord": [
            14.102700233459473,
            8.437700271606445,
            27.09119987487793
          ]
        },
        {
          "atom_index": 2047,
          "name": "CD",
          "element": "C",
          "coord": [
            14.094400405883789,
            8.580599784851074,
            27.040700912475586
          ]
        },
        {
          "atom_index": 2048,
          "name": "CE",
          "element": "C",
          "coord": [
            14.073800086975098,
            8.679100036621094,
            27.154399871826172
          ]
        },
        {
          "atom_index": 2049,
          "name": "NZ",
          "element": "N",
          "coord": [
            14.049300193786621,
            8.816399574279785,
            27.1023006439209
          ]
        }
      ]
    },
    {
      "id": "A:383",
      "chain": "A",
      "resseq": 383,
      "icode": "",
      "resname": "GLU",
      "hetflag": " ",
      "sasa": 0.0,
      "atoms": [
        {
          "atom_index": 2050,
          "name": "N",
          "element": "N",
          "coord": [
            13.970000267028809,
            8.10669994354248,
            27.211999893188477
          ]
        },
        {
          "atom_index": 2051,
          "name": "CA",
          "element": "C",
          "coord": [
            13.856300354003906,
            8.088500022888184,
            27.30139923095703
          ]
        },
        {
          "atom_index": 2052,
          "name": "C",
          "element": "C",
          "coord": [
            13.812199592590332,
            8.22189998626709,
            27.356399536132812
          ]
        },
        {
          "atom_index": 2053,
          "name": "O",
          "element": "O",
          "coord": [
            13.890399932861328,
            8.291500091552734,
            27.42009925842285
          ]
        },
        {
          "atom_index": 2054,
          "name": "CB",
          "element": "C",
          "coord": [
            13.892399787902832,
            7.996799945831299,
            27.41819953918457
          ]
        },
        {
          "atom_index": 2055,
          "name": "CG",
          "element": "C",
          "coord": [
            13.77649974822998,
            7.974100112915039,
            27.515499114990234
          ]
        },
        {
          "atom_index": 2056,
          "name": "CD",
          "element": "C",
          "coord": [
            13.808699607849121,
            7.873300075531006,
            27.624900817871094
          ]
        },
        {
          "atom_index": 2057,
          "name": "OE1",
          "element": "O",
          "coord": [
            13.899100303649902,
            7.900700092315674,
            27.706600189208984
          ]
        },
        {
          "atom_index": 2058,
          "name": "OE2",
          "element": "O",
          "coord": [
            13.743499755859375,
            7.766600131988525,
            27.629100799560547
          ]
        }
      ]
    },
    {
      "id": "A:384",
      "chain": "A",
      "resseq": 384,
      "icode": "",
      "resname": "ILE",
      "hetflag": " ",
      "sasa": 0.0,
      "atoms": [
        {
          "atom_index": 2059,
          "name": "N",
          "element": "N",
          "coord": [
            13.686800003051758,
            8.25730037689209,
            27.331600189208984
          ]
        },
        {
          "atom_index": 2060,
          "name": "CA",
          "element": "C",
          "coord": [
            13.632800102233887,
            8.383099555969238,
            27.380699157714844
          ]
        },
        {
          "atom_index": 2061,
          "name": "C",
          "element": "C",
          "coord": [
            13.51360034942627,
            8.35669994354248,
            27.469900131225586
          ]
        },
        {
          "atom_index": 2062,
          "name": "O",
          "element": "O",
          "coord": [
            13.464599609375,
            8.244400024414062,
            27.477100372314453
          ]
        },
        {
          "atom_index": 2063,
          "name": "CB",
          "element": "C",
          "coord": [
            13.588700294494629,
            8.47439956665039,
            27.265399932861328
          ]
        },
        {
          "atom_index": 2064,
          "name": "CG1",
          "element": "C",
          "coord": [
            13.490699768066406,
            8.400300025939941,
            27.174100875854492
          ]
        },
        {
          "atom_index": 2065,
          "name": "CG2",
          "element": "C",
          "coord": [
            13.710700035095215,
            8.52079963684082,
            27.187299728393555
          ]
        },
        {
          "atom_index": 2066,
          "name": "CD1",
          "element": "C",
          "coord": [
            13.44480037689209,
            8.481499671936035,
            27.053800582885742
          ]
        }
      ]
    },
    {
      "id": "A:385",
      "chain": "A",
      "resseq": 385,
      "icode": "",
      "resname": "LYS",
      "hetflag": " ",
      "sasa": 0.1266074925661087,
      "atoms": [
        {
          "atom_index": 2067,
          "name": "N",
          "element": "N",
          "coord": [
            13.46660041809082,
            8.459600448608398,
            27.538400650024414
          ]
        },
        {
          "atom_index": 2068,
          "name": "CA",
          "element": "C",
          "coord": [
            13.353400230407715,
            8.440099716186523,
            27.625699996948242
          ]
        },
        {
          "atom_index": 2069,
          "name": "C",
          "element": "C",
          "coord": [
            13.234000205993652,
            8.514800071716309,
            27.570899963378906
          ]
        },
        {
          "atom_index": 2070,
          "name": "O",
          "element": "O",
          "coord": [
            13.224100112915039,
            8.635700225830078,
            27.58690071105957
          ]
        },
        {
          "atom_index": 2071,
          "name": "CB",
          "element": "C",
          "coord": [
            13.385199546813965,
            8.4891996383667,
            27.766599655151367
          ]
        },
        {
          "atom_index": 2072,
          "name": "CG",
          "element": "C",
          "coord": [
            13.30049991607666,
            8.422300338745117,
            27.87310028076172
          ]
        },
        {
          "atom_index": 2073,
          "name": "CD",
          "element": "C",
          "coord": [
            13.321399688720703,
            8.48289966583252,
            28.009899139404297
          ]
        },
        {
          "atom_index": 2074,
          "name": "CE",
          "element": "C",
          "coord": [
            13.262499809265137,
            8.622300148010254,
            28.016700744628906
          ]
        },
        {
          "atom_index": 2075,
          "name": "NZ",
          "element": "N",
          "coord": [
            13.262299537658691,
            8.676799774169922,
            28.15570068359375
          ]
        }
      ]
    },
    {
      "id": "A:386",
      "chain": "A",
      "resseq": 386,
      "icode": "",
      "resname": "ILE",
      "hetflag": " ",
      "sasa": 0.0,
      "atoms": [
        {
          "atom_index": 2076,
          "name": "N",
          "element": "N",
          "coord": [
            13.143799781799316,
            8.442099571228027,
            27.505699157714844
          ]
        },
        {
          "atom_index": 2077,
          "name": "CA",
          "element": "C",
          "coord": [
            13.022700309753418,
            8.500800132751465,
            27.448299407958984
          ]
        },
        {
          "atom_index": 2078,
          "name": "C",
          "element": "C",
          "coord": [
            12.925600051879883,
            8.537500381469727,
            27.560400009155273
          ]
        },
        {
          "atom_index": 2079,
          "name": "O",
          "element": "O",
          "coord": [
            12.91759967803955,
            8.468700408935547,
            27.662099838256836
          ]
        },
        {
          "atom_index": 2080,
          "name": "CB",
          "element": "C",
          "coord": [
            12.950699806213379,
            8.402099609375,
            27.35569953918457
          ]
        },
        {
          "atom_index": 2081,
          "name": "CG1",
          "element": "C",
          "coord": [
            13.050399780273438,
            8.333000183105469,
            27.263500213623047
          ]
        },
        {
          "atom_index": 2082,
          "name": "CG2",
          "element": "C",
          "coord": [
            12.847700119018555,
            8.475799560546875,
            27.2731990814209
          ]
        },
        {
          "atom_index": 2083,
          "name": "CD1",
          "element": "C",
          "coord": [
            12.986200332641602,
            8.224499702453613,
            27.183000564575195
          ]
        }
      ]
    },
    {
      "id": "A:387",
      "chain": "A",
      "resseq": 387,
      "icode": "",
      "resname": "LEU",
      "hetflag": " ",
      "sasa": 0.0,
      "atoms": [
        {
          "atom_index": 2084,
          "name": "N",
          "element": "N",
          "coord": [
            12.849499702453613,
            8.644000053405762,
            27.5408992767334
          ]
        },
        {
          "atom_index": 2085,
          "name": "CA",
          "element": "C",
          "coord": [
            12.757599830627441,
            8.685500144958496,
            27.64430046081543
          ]
        },
        {
          "atom_index": 2086,
          "name": "C",
          "element": "C",
          "coord": [
            12.616900444030762,
            8.717900276184082,
            27.592899322509766
          ]
        },
        {
          "atom_index": 2087,
          "name": "O",
          "element": "O",
          "coord": [
            12.591500282287598,
            8.82800006866455,
            27.54400062561035
          ]
        },
        {
          "atom_index": 2088,
          "name": "CB",
          "element": "C",
          "coord": [
            12.817099571228027,
            8.807000160217285,
            27.715999603271484
          ]
        },
        {
          "atom_index": 2089,
          "name": "CG",
          "element": "C",
          "coord": [
            12.762999534606934,
            8.838399887084961,
            27.855499267578125
          ]
        },
        {
          "atom_index": 2090,
          "name": "CD1",
          "element": "C",
          "coord": [
            12.802200317382812,
            8.726499557495117,
            27.950000762939453
          ]
        },
        {
          "atom_index": 2091,
          "name": "CD2",
          "element": "C",
          "coord": [
            12.819299697875977,
            8.97070026397705,
            27.904800415039062
          ]
        }
      ]
    },
    {
      "id": "A:388",
      "chain": "A",
      "resseq": 388,
      "icode": "",
      "resname": "ASN",
      "hetflag": " ",
      "sasa": 0.0,
      "atoms": [
        {
          "atom_index": 2092,
          "name": "N",
          "element": "N",
          "coord": [
            12.524900436401367,
            8.622599601745605,
            27.603900909423828
          ]
        },
        {
          "atom_index": 2093,
          "name": "CA",
          "element": "C",
          "coord": [
            12.387299537658691,
            8.646400451660156,
            27.560300827026367
          ]
        },
        {
          "atom_index": 2094,
          "name": "C",
          "element": "C",
          "coord": [
            12.31029987335205,
            8.716699600219727,
            27.67140007019043
          ]
        },
        {
          "atom_index": 2095,
          "name": "O",
          "element": "O",
          "coord": [
            12.317700386047363,
            8.67650032043457,
            27.78700065612793
          ]
        },
        {
          "atom_index": 2096,
          "name": "CB",
          "element": "C",
          "coord": [
            12.317500114440918,
            8.514900207519531,
            27.527099609375
          ]
        },
        {
          "atom_index": 2097,
          "name": "CG",
          "element": "C",
          "coord": [
            12.385199546813965,
            8.439800262451172,
            27.41469955444336
          ]
        },
        {
          "atom_index": 2098,
          "name": "OD1",
          "element": "O",
          "coord": [
            12.416199684143066,
            8.496800422668457,
            27.310699462890625
          ]
        },
        {
          "atom_index": 2099,
          "name": "ND2",
          "element": "N",
          "coord": [
            12.407600402832031,
            8.310799598693848,
            27.434799194335938
          ]
        }
      ]
    },
    {
      "id": "A:389",
      "chain": "A",
      "resseq": 389,
      "icode": "",
      "resname": "ILE",
      "hetflag": " ",
      "sasa": 0.0,
      "atoms": [
        {
          "atom_index": 2100,
          "name": "N",
          "element": "N",
          "coord": [
            12.235699653625488,
            8.820599555969238,
            27.636699676513672
          ]
        },
        {
          "atom_index": 2101,
          "name": "CA",
          "element": "C",
          "coord": [
            12.159099578857422,
            8.895299911499023,
            27.7362003326416
          ]
        },
        {
          "atom_index": 2102,
          "name": "C",
          "element": "C",
          "coord": [
            12.008600234985352,
            8.881400108337402,
            27.71489906311035
          ]
        },
        {
          "atom_index": 2103,
          "name": "O",
          "element": "O",
          "coord": [
            11.957300186157227,
            8.915399551391602,
            27.608699798583984
          ]
        },
        {
          "atom_index": 2104,
          "name": "CB",
          "element": "C",
          "coord": [
            12.194499969482422,
            9.043999671936035,
            27.730600357055664
          ]
        },
        {
          "atom_index": 2105,
          "name": "CG1",
          "element": "C",
          "coord": [
            12.344499588012695,
            9.0625,
            27.756200790405273
          ]
        },
        {
          "atom_index": 2106,
          "name": "CG2",
          "element": "C",
          "coord": [
            12.107999801635742,
            9.121100425720215,
            27.828399658203125
          ]
        },
        {
          "atom_index": 2107,
          "name": "CD1",
          "element": "C",
          "coord": [
            12.391900062561035,
            9.0108003616333,
            27.88960075378418
          ]
        }
      ]
    },
    {
      "id": "A:390",
      "chain": "A",
      "resseq": 390,
      "icode": "",
      "resname": "PHE",
      "hetflag": " ",
      "sasa": 0.0,
      "atoms": [
        {
          "atom_index": 2108,
          "name": "N",
          "element": "N",
          "coord": [
            11.937999725341797,
            8.833100318908691,
            27.816699981689453
          ]
        },
        {
          "atom_index": 2109,
          "name": "CA",
          "element": "C",
          "coord": [
            11.793600082397461,
            8.813699722290039,
            27.806699752807617
          ]
        },
        {
          "atom_index": 2110,
          "name": "C",
          "element": "C",
          "coord": [
            11.7121000289917,
            8.918999671936035,
            27.879899978637695
          ]
        },
        {
          "atom_index": 2111,
          "name": "O",
          "element": "O",
          "coord": [
            11.762200355529785,
            9.024800300598145,
            27.912900924682617
          ]
        },
        {
          "atom_index": 2112,
          "name": "CB",
          "element": "C",
          "coord": [
            11.755200386047363,
            8.674300193786621,
            27.856700897216797
          ]
        },
        {
          "atom_index": 2113,
          "name": "CG",
          "element": "C",
          "coord": [
            11.801199913024902,
            8.562899589538574,
            27.766799926757812
          ]
        },
        {
          "atom_index": 2114,
          "name": "CD1",
          "element": "C",
          "coord": [
            11.932499885559082,
            8.517200469970703,
            27.77090072631836
          ]
        },
        {
          "atom_index": 2115,
          "name": "CD2",
          "element": "C",
          "coord": [
            11.714099884033203,
            8.506400108337402,
            27.675199508666992
          ]
        },
        {
          "atom_index": 2116,
          "name": "CE1",
          "element": "C",
          "coord": [
            11.97599983215332,
            8.417200088500977,
            27.685199737548828
          ]
        },
        {
          "atom_index": 2117,
          "name": "CE2",
          "element": "C",
          "coord": [
            11.756799697875977,
            8.406299591064453,
            27.589099884033203
          ]
        },
        {
          "atom_index": 2118,
          "name": "CZ",
          "element": "C",
          "coord": [
            11.887900352478027,
            8.361900329589844,
            27.594200134277344
          ]
        }
      ]
    },
    {
      "id": "A:391",
      "chain": "A",
      "resseq": 391,
      "icode": "",
      "resname": "GLY",
      "hetflag": " ",
      "sasa": 0.0,
      "atoms": [
        {
          "atom_index": 2119,
          "name": "N",
          "element": "N",
          "coord": [
            11.585399627685547,
            8.888500213623047,
            27.903900146484375
          ]
        },
        {
          "atom_index": 2120,
          "name": "CA",
          "element": "C",
          "coord": [
            11.496000289916992,
            8.981200218200684,
            27.971099853515625
          ]
        },
        {
          "atom_index": 2121,
          "name": "C",
          "element": "C",
          "coord": [
            11.354999542236328,
            8.950400352478027,
            27.923500061035156
          ]
        },
        {
          "atom_index": 2122,
          "name": "O",
          "element": "O",
          "coord": [
            11.324199676513672,
            8.966099739074707,
            27.805299758911133
          ]
        }
      ]
    },
    {
      "id": "A:392",
      "chain": "A",
      "resseq": 392,
      "icode": "",
      "resname": "VAL",
      "hetflag": " ",
      "sasa": 0.0,
      "atoms": [
        {
          "atom_index": 2123,
          "name": "N",
          "element": "N",
          "coord": [
            11.268600463867188,
            8.906599998474121,
            28.01460075378418
          ]
        },
        {
          "atom_index": 2124,
          "name": "CA",
          "element": "C",
          "coord": [
            11.132399559020996,
            8.86989974975586,
            27.978200912475586
          ]
        },
        {
          "atom_index": 2125,
          "name": "C",
          "element": "C",
          "coord": [
            11.023300170898438,
            8.961199760437012,
            28.03219985961914
          ]
        },
        {
          "atom_index": 2126,
          "name": "O",
          "element": "O",
          "coord": [
            11.04889965057373,
            9.053099632263184,
            28.11009979248047
          ]
        },
        {
          "atom_index": 2127,
          "name": "CB",
          "element": "C",
          "coord": [
            11.100799560546875,
            8.72719955444336,
            28.026599884033203
          ]
        },
        {
          "atom_index": 2128,
          "name": "CG1",
          "element": "C",
          "coord": [
            11.212499618530273,
            8.634099960327148,
            27.986799240112305
          ]
        },
        {
          "atom_index": 2129,
          "name": "CG2",
          "element": "C",
          "coord": [
            11.08240032196045,
            8.725600242614746,
            28.177600860595703
          ]
        }
      ]
    },
    {
      "id": "A:393",
      "chain": "A",
      "resseq": 393,
      "icode": "",
      "resname": "ILE",
      "hetflag": " ",
      "sasa": 0.0,
      "atoms": [
        {
          "atom_index": 2130,
          "name": "N",
          "element": "N",
          "coord": [
            10.900799751281738,
            8.934000015258789,
            27.98859977722168
          ]
        },
        {
          "atom_index": 2131,
          "name": "CA",
          "element": "C",
          "coord": [
            10.783499717712402,
            9.00790023803711,
            28.032899856567383
          ]
        },
        {
          "atom_index": 2132,
          "name": "C",
          "element": "C",
          "coord": [
            10.67870044708252,
            8.902400016784668,
            28.06559944152832
          ]
        },
        {
          "atom_index": 2133,
          "name": "O",
          "element": "O",
          "coord": [
            10.596699714660645,
            8.867400169372559,
            27.98189926147461
          ]
        },
        {
          "atom_index": 2134,
          "name": "CB",
          "element": "C",
          "coord": [
            10.728899955749512,
            9.10099983215332,
            27.92289924621582
          ]
        },
        {
          "atom_index": 2135,
          "name": "CG1",
          "element": "C",
          "coord": [
            10.833600044250488,
            9.205699920654297,
            27.88640022277832
          ]
        },
        {
          "atom_index": 2136,
          "name": "CG2",
          "element": "C",
          "coord": [
            10.602399826049805,
            9.171199798583984,
            27.971200942993164
          ]
        },
        {
          "atom_index": 2137,
          "name": "CD1",
          "element": "C",
          "coord": [
            10.787300109863281,
            9.303899765014648,
            27.779800415039062
          ]
        }
      ]
    },
    {
      "id": "A:394",
      "chain": "A",
      "resseq": 394,
      "icode": "",
      "resname": "LYS",
      "hetflag": " ",
      "sasa": 0.0,
      "atoms": [
        {
          "atom_index": 2138,
          "name": "N",
          "element": "N",
          "coord": [
            10.683500289916992,
            8.851300239562988,
            28.18790054321289
          ]
        },
        {
          "atom_index": 2139,
          "name": "CA",
          "element": "C",
          "coord": [
            10.591500282287598,
            8.747599601745605,
            28.233699798583984
          ]
        },
        {
          "atom_index": 2140,
          "name": "C",
          "element": "C",
          "coord": [
            10.448399543762207,
            8.765899658203125,
            28.181900024414062
          ]
        },
        {
          "atom_index": 2141,
          "name": "O",
          "element": "O",
          "coord": [
            10.395000457763672,
            8.876899719238281,
            28.18320083618164
          ]
        },
        {
          "atom_index": 2142,
          "name": "CB",
          "element": "C",
          "coord": [
            10.591500282287598,
            8.743800163269043,
            28.38719940185547
          ]
        },
        {
          "atom_index": 2143,
          "name": "CG",
          "element": "C",
          "coord": [
            10.598199844360352,
            8.603699684143066,
            28.448299407958984
          ]
        },
        {
          "atom_index": 2144,
          "name": "CD",
          "element": "C",
          "coord": [
            10.727899551391602,
            8.53279972076416,
            28.411399841308594
          ]
        },
        {
          "atom_index": 2145,
          "name": "CE",
          "element": "C",
          "coord": [
            10.731300354003906,
            8.391200065612793,
            28.466299057006836
          ]
        },
        {
          "atom_index": 2146,
          "name": "NZ",
          "element": "N",
          "coord": [
            10.85159969329834,
            8.316699981689453,
            28.42020034790039
          ]
        }
      ]
    },
    {
      "id": "A:395",
      "chain": "A",
      "resseq": 395,
      "icode": "",
      "resname": "GLY",
      "hetflag": " ",
      "sasa": 0.0,
      "atoms": [
        {
          "atom_index": 2147,
          "name": "N",
          "element": "N",
          "coord": [
            10.387399673461914,
            8.656100273132324,
            28.136600494384766
          ]
        },
        {
          "atom_index": 2148,
          "name": "CA",
          "element": "C",
          "coord": [
            10.250800132751465,
            8.661199569702148,
            28.086700439453125
          ]
        },
        {
          "atom_index": 2149,
          "name": "C",
          "element": "C",
          "coord": [
            10.150500297546387,
            8.657400131225586,
            28.200300216674805
          ]
        },
        {
          "atom_index": 2150,
          "name": "O",
          "element": "O",
          "coord": [
            10.189599990844727,
            8.654800415039062,
            28.316200256347656
          ]
        }
      ]
    },
    {
      "id": "A:396",
      "chain": "A",
      "resseq": 396,
      "icode": "",
      "resname": "PHE",
      "hetflag": " ",
      "sasa": 0.3226546049118042,
      "atoms": [
        {
          "atom_index": 2151,
          "name": "N",
          "element": "N",
          "coord": [
            10.021499633789062,
            8.655799865722656,
            28.16900062561035
          ]
        },
        {
          "atom_index": 2152,
          "name": "CA",
          "element": "C",
          "coord": [
            9.919699668884277,
            8.654399871826172,
            28.274099349975586
          ]
        },
        {
          "atom_index": 2153,
          "name": "C",
          "element": "C",
          "coord": [
            9.83899974822998,
            8.525699615478516,
            28.28730010986328
          ]
        },
        {
          "atom_index": 2154,
          "name": "O",
          "element": "O",
          "coord": [
            9.773300170898438,
            8.505000114440918,
            28.389400482177734
          ]
        },
        {
          "atom_index": 2155,
          "name": "CB",
          "element": "C",
          "coord": [
            9.821800231933594,
            8.770500183105469,
            28.255199432373047
          ]
        },
        {
          "atom_index": 2156,
          "name": "CG",
          "element": "C",
          "coord": [
            9.881500244140625,
            8.905900001525879,
            28.27910041809082
          ]
        },
        {
          "atom_index": 2157,
          "name": "CD1",
          "element": "C",
          "coord": [
            9.994500160217285,
            8.947500228881836,
            28.209400177001953
          ]
        },
        {
          "atom_index": 2158,
          "name": "CD2",
          "element": "C",
          "coord": [
            9.822999954223633,
            8.993399620056152,
            28.369699478149414
          ]
        },
        {
          "atom_index": 2159,
          "name": "CE1",
          "element": "C",
          "coord": [
            10.048299789428711,
            9.074299812316895,
            28.22920036315918
          ]
        },
        {
          "atom_index": 2160,
          "name": "CE2",
          "element": "C",
          "coord": [
            9.87600040435791,
            9.120499610900879,
            28.390199661254883
          ]
        },
        {
          "atom_index": 2161,
          "name": "CZ",
          "element": "C",
          "coord": [
            9.988800048828125,
            9.16100025177002,
            28.319700241088867
          ]
        }
      ]
    },
    {
      "id": "A:397",
      "chain": "A",
      "resseq": 397,
      "icode": "",
      "resname": "VAL",
      "hetflag": " ",
      "sasa": 0.0,
      "atoms": [
        {
          "atom_index": 2162,
          "name": "N",
          "element": "N",
          "coord": [
            9.841899871826172,
            8.440199851989746,
            28.184900283813477
          ]
        },
        {
          "atom_index": 2163,
          "name": "CA",
          "element": "C",
          "coord": [
            9.766500473022461,
            8.3149995803833,
            28.18899917602539
          ]
        },
        {
          "atom_index": 2164,
          "name": "C",
          "element": "C",
          "coord": [
            9.852899551391602,
            8.192700386047363,
            28.158700942993164
          ]
        },
        {
          "atom_index": 2165,
          "name": "O",
          "element": "O",
          "coord": [
            9.835200309753418,
            8.087499618530273,
            28.219499588012695
          ]
        },
        {
          "atom_index": 2166,
          "name": "CB",
          "element": "C",
          "coord": [
            9.648799896240234,
            8.318099975585938,
            28.090599060058594
          ]
        },
        {
          "atom_index": 2167,
          "name": "CG1",
          "element": "C",
          "coord": [
            9.566800117492676,
            8.191100120544434,
            28.104000091552734
          ]
        },
        {
          "atom_index": 2168,
          "name": "CG2",
          "element": "C",
          "coord": [
            9.562199592590332,
            8.439299583435059,
            28.117700576782227
          ]
        }
      ]
    },
    {
      "id": "A:398",
      "chain": "A",
      "resseq": 398,
      "icode": "",
      "resname": "GLU",
      "hetflag": " ",
      "sasa": 0.0,
      "atoms": [
        {
          "atom_index": 2169,
          "name": "N",
          "element": "N",
          "coord": [
            9.94480037689209,
            8.206399917602539,
            28.063600540161133
          ]
        },
        {
          "atom_index": 2170,
          "name": "CA",
          "element": "C",
          "coord": [
            10.036999702453613,
            8.09850025177002,
            28.02739906311035
          ]
        },
        {
          "atom_index": 2171,
          "name": "C",
          "element": "C",
          "coord": [
            10.177499771118164,
            8.156100273132324,
            28.045400619506836
          ]
        },
        {
          "atom_index": 2172,
          "name": "O",
          "element": "O",
          "coord": [
            10.26159954071045,
            8.145899772644043,
            27.956600189208984
          ]
        },
        {
          "atom_index": 2173,
          "name": "CB",
          "element": "C",
          "coord": [
            10.017900466918945,
            8.056699752807617,
            27.88089942932129
          ]
        },
        {
          "atom_index": 2174,
          "name": "CG",
          "element": "C",
          "coord": [
            9.884300231933594,
            7.991099834442139,
            27.847900390625
          ]
        },
        {
          "atom_index": 2175,
          "name": "CD",
          "element": "C",
          "coord": [
            9.874899864196777,
            7.946599960327148,
            27.702499389648438
          ]
        },
        {
          "atom_index": 2176,
          "name": "OE1",
          "element": "O",
          "coord": [
            9.951499938964844,
            7.856100082397461,
            27.66189956665039
          ]
        },
        {
          "atom_index": 2177,
          "name": "OE2",
          "element": "O",
          "coord": [
            9.790599822998047,
            8.002599716186523,
            27.628700256347656
          ]
        }
      ]
    },
    {
      "id": "A:399",
      "chain": "A",
      "resseq": 399,
      "icode": "",
      "resname": "PRO",
      "hetflag": " ",
      "sasa": 0.0,
      "atoms": [
        {
          "atom_index": 2178,
          "name": "N",
          "element": "N",
          "coord": [
            10.204700469970703,
            8.216500282287598,
            28.162200927734375
          ]
        },
        {
          "atom_index": 2179,
          "name": "CA",
          "element": "C",
          "coord": [
            10.334600448608398,
            8.277099609375,
            28.19179916381836
          ]
        },
        {
          "atom_index": 2180,
          "name": "C",
          "element": "C",
          "coord": [
            10.455100059509277,
            8.196599960327148,
            28.149499893188477
          ]
        },
        {
          "atom_index": 2181,
          "name": "O",
          "element": "O",
          "coord": [
            10.5625,
            8.2524995803833,
            28.131000518798828
          ]
        },
        {
          "atom_index": 2182,
          "name": "CB",
          "element": "C",
          "coord": [
            10.329899787902832,
            8.296500205993652,
            28.342899322509766
          ]
        },
        {
          "atom_index": 2183,
          "name": "CG",
          "element": "C",
          "coord": [
            10.1850004196167,
            8.319600105285645,
            28.36910057067871
          ]
        },
        {
          "atom_index": 2184,
          "name": "CD",
          "element": "C",
          "coord": [
            10.122699737548828,
            8.211199760437012,
            28.28459930419922
          ]
        }
      ]
    },
    {
      "id": "A:400",
      "chain": "A",
      "resseq": 400,
      "icode": "",
      "resname": "ASP",
      "hetflag": " ",
      "sasa": 0.0,
      "atoms": [
        {
          "atom_index": 2185,
          "name": "N",
          "element": "N",
          "coord": [
            10.43850040435791,
            8.065899848937988,
            28.13279914855957
          ]
        },
        {
          "atom_index": 2186,
          "name": "CA",
          "element": "C",
          "coord": [
            10.55210018157959,
            7.982500076293945,
            28.096099853515625
          ]
        },
        {
          "atom_index": 2187,
          "name": "C",
          "element": "C",
          "coord": [
            10.564299583435059,
            7.94189977645874,
            27.94930076599121
          ]
        },
        {
          "atom_index": 2188,
          "name": "O",
          "element": "O",
          "coord": [
            10.636199951171875,
            7.847700119018555,
            27.916000366210938
          ]
        },
        {
          "atom_index": 2189,
          "name": "CB",
          "element": "C",
          "coord": [
            10.555500030517578,
            7.859499931335449,
            28.186899185180664
          ]
        },
        {
          "atom_index": 2190,
          "name": "CG",
          "element": "C",
          "coord": [
            10.568699836730957,
            7.89709997177124,
            28.334400177001953
          ]
        },
        {
          "atom_index": 2191,
          "name": "OD1",
          "element": "O",
          "coord": [
            10.661800384521484,
            7.973800182342529,
            28.368999481201172
          ]
        },
        {
          "atom_index": 2192,
          "name": "OD2",
          "element": "O",
          "coord": [
            10.486000061035156,
            7.849999904632568,
            28.4158992767334
          ]
        }
      ]
    },
    {
      "id": "A:401",
      "chain": "A",
      "resseq": 401,
      "icode": "",
      "resname": "HIS",
      "hetflag": " ",
      "sasa": 0.0,
      "atoms": [
        {
          "atom_index": 2193,
          "name": "N",
          "element": "N",
          "coord": [
            10.494099617004395,
            8.01360034942627,
            27.862199783325195
          ]
        },
        {
          "atom_index": 2194,
          "name": "CA",
          "element": "C",
          "coord": [
            10.499699592590332,
            7.989699840545654,
            27.718399047851562
          ]
        },
        {
          "atom_index": 2195,
          "name": "C",
          "element": "C",
          "coord": [
            10.550200462341309,
            8.121800422668457,
            27.66200065612793
          ]
        },
        {
          "atom_index": 2196,
          "name": "O",
          "element": "O",
          "coord": [
            10.480199813842773,
            8.223299980163574,
            27.66550064086914
          ]
        },
        {
          "atom_index": 2197,
          "name": "CB",
          "element": "C",
          "coord": [
            10.361100196838379,
            7.956900119781494,
            27.662599563598633
          ]
        },
        {
          "atom_index": 2198,
          "name": "CG",
          "element": "C",
          "coord": [
            10.323800086975098,
            7.812300205230713,
            27.673999786376953
          ]
        },
        {
          "atom_index": 2199,
          "name": "ND1",
          "element": "N",
          "coord": [
            10.197999954223633,
            7.7652997970581055,
            27.642000198364258
          ]
        },
        {
          "atom_index": 2200,
          "name": "CD2",
          "element": "C",
          "coord": [
            10.395700454711914,
            7.70419979095459,
            27.712499618530273
          ]
        },
        {
          "atom_index": 2201,
          "name": "CE1",
          "element": "C",
          "coord": [
            10.194100379943848,
            7.6346001625061035,
            27.660600662231445
          ]
        },
        {
          "atom_index": 2202,
          "name": "NE2",
          "element": "N",
          "coord": [
            10.312700271606445,
            7.595099925994873,
            27.703399658203125
          ]
        }
      ]
    },
    {
      "id": "A:402",
      "chain": "A",
      "resseq": 402,
      "icode": "",
      "resname": "TYR",
      "hetflag": " ",
      "sasa": 0.0,
      "atoms": [
        {
          "atom_index": 2203,
          "name": "N",
          "element": "N",
          "coord": [
            10.672100067138672,
            8.120100021362305,
            27.609699249267578
          ]
        },
        {
          "atom_index": 2204,
          "name": "CA",
          "element": "C",
          "coord": [
            10.734600067138672,
            8.241299629211426,
            27.559099197387695
          ]
        },
        {
          "atom_index": 2205,
          "name": "C",
          "element": "C",
          "coord": [
            10.733499526977539,
            8.262700080871582,
            27.408100128173828
          ]
        },
        {
          "atom_index": 2206,
          "name": "O",
          "element": "O",
          "coord": [
            10.697099685668945,
            8.173399925231934,
            27.332000732421875
          ]
        },
        {
          "atom_index": 2207,
          "name": "CB",
          "element": "C",
          "coord": [
            10.879300117492676,
            8.247099876403809,
            27.61050033569336
          ]
        },
        {
          "atom_index": 2208,
          "name": "CG",
          "element": "C",
          "coord": [
            10.89050006866455,
            8.235899925231934,
            27.76129913330078
          ]
        },
        {
          "atom_index": 2209,
          "name": "CD1",
          "element": "C",
          "coord": [
            10.85990047454834,
            8.116600036621094,
            27.82710075378418
          ]
        },
        {
          "atom_index": 2210,
          "name": "CD2",
          "element": "C",
          "coord": [
            10.927000045776367,
            8.346099853515625,
            27.838499069213867
          ]
        },
        {
          "atom_index": 2211,
          "name": "CE1",
          "element": "C",
          "coord": [
            10.864999771118164,
            8.107000350952148,
            27.96619987487793
          ]
        },
        {
          "atom_index": 2212,
          "name": "CE2",
          "element": "C",
          "coord": [
            10.93239974975586,
            8.337800025939941,
            27.9778995513916
          ]
        },
        {
          "atom_index": 2213,
          "name": "CZ",
          "element": "C",
          "coord": [
            10.901100158691406,
            8.218099594116211,
            28.041099548339844
          ]
        },
        {
          "atom_index": 2214,
          "name": "OH",
          "element": "O",
          "coord": [
            10.904899597167969,
            8.210200309753418,
            28.178699493408203
          ]
        }
      ]
    },
    {
      "id": "A:403",
      "chain": "A",
      "resseq": 403,
      "icode": "",
      "resname": "VAL",
      "hetflag": " ",
      "sasa": 0.0,
      "atoms": [
        {
          "atom_index": 2215,
          "name": "N",
          "element": "N",
          "coord": [
            10.772600173950195,
            8.384099960327148,
            27.36829948425293
          ]
        },
        {
          "atom_index": 2216,
          "name": "CA",
          "element": "C",
          "coord": [
            10.783900260925293,
            8.42650032043457,
            27.2283992767334
          ]
        },
        {
          "atom_index": 2217,
          "name": "C",
          "element": "C",
          "coord": [
            10.922800064086914,
            8.486200332641602,
            27.216899871826172
          ]
        },
        {
          "atom_index": 2218,
          "name": "O",
          "element": "O",
          "coord": [
            10.9399995803833,
            8.605999946594238,
            27.236400604248047
          ]
        },
        {
          "atom_index": 2219,
          "name": "CB",
          "element": "C",
          "coord": [
            10.687999725341797,
            8.54010009765625,
            27.192399978637695
          ]
        },
        {
          "atom_index": 2220,
          "name": "CG1",
          "element": "C",
          "coord": [
            10.691100120544434,
            8.562800407409668,
            27.04159927368164
          ]
        },
        {
          "atom_index": 2221,
          "name": "CG2",
          "element": "C",
          "coord": [
            10.549300193786621,
            8.510700225830078,
            27.24329948425293
          ]
        }
      ]
    },
    {
      "id": "A:404",
      "chain": "A",
      "resseq": 404,
      "icode": "",
      "resname": "VAL",
      "hetflag": " ",
      "sasa": 0.0,
      "atoms": [
        {
          "atom_index": 2222,
          "name": "N",
          "element": "N",
          "coord": [
            11.021900177001953,
            8.404500007629395,
            27.18600082397461
          ]
        },
        {
          "atom_index": 2223,
          "name": "CA",
          "element": "C",
          "coord": [
            11.158100128173828,
            8.454999923706055,
            27.176799774169922
          ]
        },
        {
          "atom_index": 2224,
          "name": "C",
          "element": "C",
          "coord": [
            11.181900024414062,
            8.55780029296875,
            27.065000534057617
          ]
        },
        {
          "atom_index": 2225,
          "name": "O",
          "element": "O",
          "coord": [
            11.163299560546875,
            8.527299880981445,
            26.947599411010742
          ]
        },
        {
          "atom_index": 2226,
          "name": "CB",
          "element": "C",
          "coord": [
            11.256500244140625,
            8.338000297546387,
            27.16010093688965
          ]
        },
        {
          "atom_index": 2227,
          "name": "CG1",
          "element": "C",
          "coord": [
            11.398699760437012,
            8.389800071716309,
            27.156400680541992
          ]
        },
        {
          "atom_index": 2228,
          "name": "CG2",
          "element": "C",
          "coord": [
            11.2391996383667,
            8.239999771118164,
            27.274700164794922
          ]
        }
      ]
    },
    {
      "id": "A:405",
      "chain": "A",
      "resseq": 405,
      "icode": "",
      "resname": "VAL",
      "hetflag": " ",
      "sasa": 0.0,
      "atoms": [
        {
          "atom_index": 2229,
          "name": "N",
          "element": "N",
          "coord": [
            11.222599983215332,
            8.679300308227539,
            27.102800369262695
          ]
        },
        {
          "atom_index": 2230,
          "name": "CA",
          "element": "C",
          "coord": [
            11.251799583435059,
            8.787400245666504,
            27.00790023803711
          ]
        },
        {
          "atom_index": 2231,
          "name": "C",
          "element": "C",
          "coord": [
            11.401399612426758,
            8.815899848937988,
            27.014999389648438
          ]
        },
        {
          "atom_index": 2232,
          "name": "O",
          "element": "O",
          "coord": [
            11.448599815368652,
            8.881199836730957,
            27.107900619506836
          ]
        },
        {
          "atom_index": 2233,
          "name": "CB",
          "element": "C",
          "coord": [
            11.177800178527832,
            8.91759967803955,
            27.044200897216797
          ]
        },
        {
          "atom_index": 2234,
          "name": "CG1",
          "element": "C",
          "coord": [
            11.204099655151367,
            9.02299976348877,
            26.939899444580078
          ]
        },
        {
          "atom_index": 2235,
          "name": "CG2",
          "element": "C",
          "coord": [
            11.030500411987305,
            8.892900466918945,
            27.054100036621094
          ]
        }
      ]
    },
    {
      "id": "A:406",
      "chain": "A",
      "resseq": 406,
      "icode": "",
      "resname": "GLY",
      "hetflag": " ",
      "sasa": 0.0,
      "atoms": [
        {
          "atom_index": 2236,
          "name": "N",
          "element": "N",
          "coord": [
            11.475700378417969,
            8.768199920654297,
            26.916000366210938
          ]
        },
        {
          "atom_index": 2237,
          "name": "CA",
          "element": "C",
          "coord": [
            11.619799613952637,
            8.787300109863281,
            26.917299270629883
          ]
        },
        {
          "atom_index": 2238,
          "name": "C",
          "element": "C",
          "coord": [
            11.678600311279297,
            8.893199920654297,
            26.826000213623047
          ]
        },
        {
          "atom_index": 2239,
          "name": "O",
          "element": "O",
          "coord": [
            11.607999801635742,
            8.951800346374512,
            26.74340057373047
          ]
        }
      ]
    },
    {
      "id": "A:407",
      "chain": "A",
      "resseq": 407,
      "icode": "",
      "resname": "ALA",
      "hetflag": " ",
      "sasa": 0.0,
      "atoms": [
        {
          "atom_index": 2240,
          "name": "N",
          "element": "N",
          "coord": [
            11.809300422668457,
            8.915900230407715,
            26.841400146484375
          ]
        },
        {
          "atom_index": 2241,
          "name": "CA",
          "element": "C",
          "coord": [
            11.882599830627441,
            9.015399932861328,
            26.76289939880371
          ]
        },
        {
          "atom_index": 2242,
          "name": "C",
          "element": "C",
          "coord": [
            12.034299850463867,
            9.008700370788574,
            26.782899856567383
          ]
        },
        {
          "atom_index": 2243,
          "name": "O",
          "element": "O",
          "coord": [
            12.084199905395508,
            9.037300109863281,
            26.892000198364258
          ]
        },
        {
          "atom_index": 2244,
          "name": "CB",
          "element": "C",
          "coord": [
            11.833200454711914,
            9.154999732971191,
            26.79840087890625
          ]
        }
      ]
    },
    {
      "id": "A:408",
      "chain": "A",
      "resseq": 408,
      "icode": "",
      "resname": "GLN",
      "hetflag": " ",
      "sasa": 0.0,
      "atoms": [
        {
          "atom_index": 2245,
          "name": "N",
          "element": "N",
          "coord": [
            12.106800079345703,
            8.972100257873535,
            26.677400588989258
          ]
        },
        {
          "atom_index": 2246,
          "name": "CA",
          "element": "C",
          "coord": [
            12.252599716186523,
            8.964300155639648,
            26.682600021362305
          ]
        },
        {
          "atom_index": 2247,
          "name": "C",
          "element": "C",
          "coord": [
            12.309000015258789,
            9.095600128173828,
            26.734600067138672
          ]
        },
        {
          "atom_index": 2248,
          "name": "O",
          "element": "O",
          "coord": [
            12.266900062561035,
            9.202899932861328,
            26.692699432373047
          ]
        },
        {
          "atom_index": 2249,
          "name": "CB",
          "element": "C",
          "coord": [
            12.308500289916992,
            8.934800148010254,
            26.543500900268555
          ]
        },
        {
          "atom_index": 2250,
          "name": "CG",
          "element": "C",
          "coord": [
            12.45740032196045,
            8.959799766540527,
            26.526199340820312
          ]
        },
        {
          "atom_index": 2251,
          "name": "CD",
          "element": "C",
          "coord": [
            12.514200210571289,
            8.888799667358398,
            26.403200149536133
          ]
        },
        {
          "atom_index": 2252,
          "name": "OE1",
          "element": "O",
          "coord": [
            12.447999954223633,
            8.878299713134766,
            26.298799514770508
          ]
        },
        {
          "atom_index": 2253,
          "name": "NE2",
          "element": "N",
          "coord": [
            12.637700080871582,
            8.840399742126465,
            26.415000915527344
          ]
        }
      ]
    },
    {
      "id": "A:409",
      "chain": "A",
      "resseq": 409,
      "icode": "",
      "resname": "ARG",
      "hetflag": " ",
      "sasa": 0.0,
      "atoms": [
        {
          "atom_index": 2254,
          "name": "N",
          "element": "N",
          "coord": [
            12.405099868774414,
            9.086600303649902,
            26.825599670410156
          ]
        },
        {
          "atom_index": 2255,
          "name": "CA",
          "element": "C",
          "coord": [
            12.464500427246094,
            9.205100059509277,
            26.885700225830078
          ]
        },
        {
          "atom_index": 2256,
          "name": "C",
          "element": "C",
          "coord": [
            12.611100196838379,
            9.227100372314453,
            26.851299285888672
          ]
        },
        {
          "atom_index": 2257,
          "name": "O",
          "element": "O",
          "coord": [
            12.661600112915039,
            9.337200164794922,
            26.86680030822754
          ]
        },
        {
          "atom_index": 2258,
          "name": "CB",
          "element": "C",
          "coord": [
            12.447600364685059,
            9.198599815368652,
            27.037700653076172
          ]
        },
        {
          "atom_index": 2259,
          "name": "CG",
          "element": "C",
          "coord": [
            12.518500328063965,
            9.308799743652344,
            27.1156005859375
          ]
        },
        {
          "atom_index": 2260,
          "name": "CD",
          "element": "C",
          "coord": [
            12.491100311279297,
            9.296799659729004,
            27.265199661254883
          ]
        },
        {
          "atom_index": 2261,
          "name": "NE",
          "element": "N",
          "coord": [
            12.535099983215332,
            9.168899536132812,
            27.32069969177246
          ]
        },
        {
          "atom_index": 2262,
          "name": "CZ",
          "element": "C",
          "coord": [
            12.660599708557129,
            9.125499725341797,
            27.317800521850586
          ]
        },
        {
          "atom_index": 2263,
          "name": "NH1",
          "element": "N",
          "coord": [
            12.75469970703125,
            9.199399948120117,
            27.261699676513672
          ]
        },
        {
          "atom_index": 2264,
          "name": "NH2",
          "element": "N",
          "coord": [
            12.692099571228027,
            9.008999824523926,
            27.37190055847168
          ]
        }
      ]
    },
    {
      "id": "A:410",
      "chain": "A",
      "resseq": 410,
      "icode": "",
      "resname": "ASP",
      "hetflag": " ",
      "sasa": 0.0,
      "atoms": [
        {
          "atom_index": 2265,
          "name": "N",
          "element": "N",
          "coord": [
            12.680399894714355,
            9.12399959564209,
            26.805400848388672
          ]
        },
        {
          "atom_index": 2266,
          "name": "CA",
          "element": "C",
          "coord": [
            12.820599555969238,
            9.140800476074219,
            26.77120018005371
          ]
        },
        {
          "atom_index": 2267,
          "name": "C",
          "element": "C",
          "coord": [
            12.833399772644043,
            9.170700073242188,
            26.624000549316406
          ]
        },
        {
          "atom_index": 2268,
          "name": "O",
          "element": "O",
          "coord": [
            12.735600471496582,
            9.162099838256836,
            26.55069923400879
          ]
        },
        {
          "atom_index": 2269,
          "name": "CB",
          "element": "C",
          "coord": [
            12.898500442504883,
            9.014800071716309,
            26.80150032043457
          ]
        },
        {
          "atom_index": 2270,
          "name": "CG",
          "element": "C",
          "coord": [
            12.8548002243042,
            8.8996000289917,
            26.71619987487793
          ]
        },
        {
          "atom_index": 2271,
          "name": "OD1",
          "element": "O",
          "coord": [
            12.74269962310791,
            8.850500106811523,
            26.73859977722168
          ]
        },
        {
          "atom_index": 2272,
          "name": "OD2",
          "element": "O",
          "coord": [
            12.931400299072266,
            8.85949993133545,
            26.62619972229004
          ]
        }
      ]
    },
    {
      "id": "A:411",
      "chain": "A",
      "resseq": 411,
      "icode": "",
      "resname": "ALA",
      "hetflag": " ",
      "sasa": 0.0,
      "atoms": [
        {
          "atom_index": 2273,
          "name": "N",
          "element": "N",
          "coord": [
            12.954700469970703,
            9.204400062561035,
            26.581100463867188
          ]
        },
        {
          "atom_index": 2274,
          "name": "CA",
          "element": "C",
          "coord": [
            12.981100082397461,
            9.235799789428711,
            26.44070053100586
          ]
        },
        {
          "atom_index": 2275,
          "name": "C",
          "element": "C",
          "coord": [
            13.130399703979492,
            9.255499839782715,
            26.41629981994629
          ]
        },
        {
          "atom_index": 2276,
          "name": "O",
          "element": "O",
          "coord": [
            13.20359992980957,
            9.291500091552734,
            26.508499145507812
          ]
        },
        {
          "atom_index": 2277,
          "name": "CB",
          "element": "C",
          "coord": [
            12.905099868774414,
            9.361900329589844,
            26.400999069213867
          ]
        }
      ]
    },
    {
      "id": "A:412",
      "chain": "A",
      "resseq": 412,
      "icode": "",
      "resname": "TRP",
      "hetflag": " ",
      "sasa": 0.0,
      "atoms": [
        {
          "atom_index": 2278,
          "name": "N",
          "element": "N",
          "coord": [
            13.175600051879883,
            9.231900215148926,
            26.292999267578125
          ]
        },
        {
          "atom_index": 2279,
          "name": "CA",
          "element": "C",
          "coord": [
            13.316900253295898,
            9.249699592590332,
            26.26020050048828
          ]
        },
        {
          "atom_index": 2280,
          "name": "C",
          "element": "C",
          "coord": [
            13.349100112915039,
            9.398599624633789,
            26.252599716186523
          ]
        },
        {
          "atom_index": 2281,
          "name": "O",
          "element": "O",
          "coord": [
            13.42770004272461,
            9.450699806213379,
            26.332199096679688
          ]
        },
        {
          "atom_index": 2282,
          "name": "CB",
          "element": "C",
          "coord": [
            13.3503999710083,
            9.184499740600586,
            26.12660026550293
          ]
        },
        {
          "atom_index": 2283,
          "name": "CG",
          "element": "C",
          "coord": [
            13.498800277709961,
            9.176199913024902,
            26.10059928894043
          ]
        },
        {
          "atom_index": 2284,
          "name": "CD1",
          "element": "C",
          "coord": [
            13.590700149536133,
            9.103599548339844,
            26.17169952392578
          ]
        },
        {
          "atom_index": 2285,
          "name": "CD2",
          "element": "C",
          "coord": [
            13.570599555969238,
            9.236800193786621,
            25.99250030517578
          ]
        },
        {
          "atom_index": 2286,
          "name": "NE1",
          "element": "N",
          "coord": [
            13.71500015258789,
            9.114500045776367,
            26.113800048828125
          ]
        },
        {
          "atom_index": 2287,
          "name": "CE2",
          "element": "C",
          "coord": [
            13.705699920654297,
            9.19540023803711,
            26.003700256347656
          ]
        },
        {
          "atom_index": 2288,
          "name": "CE3",
          "element": "C",
          "coord": [
            13.534199714660645,
            9.321399688720703,
            25.886699676513672
          ]
        },
        {
          "atom_index": 2289,
          "name": "CZ2",
          "element": "C",
          "coord": [
            13.804200172424316,
            9.235699653625488,
            25.913000106811523
          ]
        },
        {
          "atom_index": 2290,
          "name": "CZ3",
          "element": "C",
          "coord": [
            13.63230037689209,
            9.36139965057373,
            25.796199798583984
          ]
        },
        {
          "atom_index": 2291,
          "name": "CH2",
          "element": "C",
          "coord": [
            13.765800476074219,
            9.318300247192383,
            25.810199737548828
          ]
        }
      ]
    },
    {
      "id": "A:413",
      "chain": "A",
      "resseq": 413,
      "icode": "",
      "resname": "GLY",
      "hetflag": " ",
      "sasa": 0.0,
      "atoms": [
        {
          "atom_index": 2292,
          "name": "N",
          "element": "N",
          "coord": [
            13.289199829101562,
            9.466899871826172,
            26.15570068359375
          ]
        },
        {
          "atom_index": 2293,
          "name": "CA",
          "element": "C",
          "coord": [
            13.311400413513184,
            9.609399795532227,
            26.143699645996094
          ]
        },
        {
          "atom_index": 2294,
          "name": "C",
          "element": "C",
          "coord": [
            13.22070026397705,
            9.677900314331055,
            26.243799209594727
          ]
        },
        {
          "atom_index": 2295,
          "name": "O",
          "element": "O",
          "coord": [
            13.193900108337402,
            9.623200416564941,
            26.35059928894043
          ]
        }
      ]
    },
    {
      "id": "A:414",
      "chain": "A",
      "resseq": 414,
      "icode": "",
      "resname": "PRO",
      "hetflag": " ",
      "sasa": 0.0,
      "atoms": [
        {
          "atom_index": 2296,
          "name": "N",
          "element": "N",
          "coord": [
            13.171899795532227,
            9.798199653625488,
            26.213300704956055
          ]
        },
        {
          "atom_index": 2297,
          "name": "CA",
          "element": "C",
          "coord": [
            13.083499908447266,
            9.86709976196289,
            26.30739974975586
          ]
        },
        {
          "atom_index": 2298,
          "name": "C",
          "element": "C",
          "coord": [
            12.944100379943848,
            9.807700157165527,
            26.29330062866211
          ]
        },
        {
          "atom_index": 2299,
          "name": "O",
          "element": "O",
          "coord": [
            12.855799674987793,
            9.832599639892578,
            26.37579917907715
          ]
        },
        {
          "atom_index": 2300,
          "name": "CB",
          "element": "C",
          "coord": [
            13.089699745178223,
            10.01140022277832,
            26.260000228881836
          ]
        },
        {
          "atom_index": 2301,
          "name": "CG",
          "element": "C",
          "coord": [
            13.100099563598633,
            9.99429988861084,
            26.11079978942871
          ]
        },
        {
          "atom_index": 2302,
          "name": "CD",
          "element": "C",
          "coord": [
            13.201499938964844,
            9.882399559020996,
            26.09630012512207
          ]
        }
      ]
    },
    {
      "id": "A:415",
      "chain": "A",
      "resseq": 415,
      "icode": "",
      "resname": "GLY",
      "hetflag": " ",
      "sasa": 0.0,
      "atoms": [
        {
          "atom_index": 2303,
          "name": "N",
          "element": "N",
          "coord": [
            12.926899909973145,
            9.729599952697754,
            26.186500549316406
          ]
        },
        {
          "atom_index": 2304,
          "name": "CA",
          "element": "C",
          "coord": [
            12.800800323486328,
            9.66349983215332,
            26.15719985961914
          ]
        },
        {
          "atom_index": 2305,
          "name": "C",
          "element": "C",
          "coord": [
            12.673800468444824,
            9.736100196838379,
            26.197799682617188
          ]
        },
        {
          "atom_index": 2306,
          "name": "O",
          "element": "O",
          "coord": [
            12.59179973602295,
            9.682100296020508,
            26.272199630737305
          ]
        }
      ]
    },
    {
      "id": "A:416",
      "chain": "A",
      "resseq": 416,
      "icode": "",
      "resname": "ALA",
      "hetflag": " ",
      "sasa": 0.0,
      "atoms": [
        {
          "atom_index": 2307,
          "name": "N",
          "element": "N",
          "coord": [
            12.656599998474121,
            9.858200073242188,
            26.14929962158203
          ]
        },
        {
          "atom_index": 2308,
          "name": "CA",
          "element": "C",
          "coord": [
            12.537699699401855,
            9.9350004196167,
            26.182100296020508
          ]
        },
        {
          "atom_index": 2309,
          "name": "C",
          "element": "C",
          "coord": [
            12.416099548339844,
            9.861499786376953,
            26.127599716186523
          ]
        },
        {
          "atom_index": 2310,
          "name": "O",
          "element": "O",
          "coord": [
            12.30840015411377,
            9.863800048828125,
            26.18720054626465
          ]
        },
        {
          "atom_index": 2311,
          "name": "CB",
          "element": "C",
          "coord": [
            12.546799659729004,
            10.073699951171875,
            26.121299743652344
          ]
        }
      ]
    },
    {
      "id": "A:417",
      "chain": "A",
      "resseq": 417,
      "icode": "",
      "resname": "ALA",
      "hetflag": " ",
      "sasa": 0.0,
      "atoms": [
        {
          "atom_index": 2312,
          "name": "N",
          "element": "N",
          "coord": [
            12.434300422668457,
            9.795900344848633,
            26.013599395751953
          ]
        },
        {
          "atom_index": 2313,
          "name": "CA",
          "element": "C",
          "coord": [
            12.326499938964844,
            9.720600128173828,
            25.950599670410156
          ]
        },
        {
          "atom_index": 2314,
          "name": "C",
          "element": "C",
          "coord": [
            12.325699806213379,
            9.578700065612793,
            26.00589942932129
          ]
        },
        {
          "atom_index": 2315,
          "name": "O",
          "element": "O",
          "coord": [
            12.22659969329834,
            9.533599853515625,
            26.06399917602539
          ]
        },
        {
          "atom_index": 2316,
          "name": "CB",
          "element": "C",
          "coord": [
            12.346099853515625,
            9.717700004577637,
            25.799400329589844
          ]
        }
      ]
    },
    {
      "id": "A:418",
      "chain": "A",
      "resseq": 418,
      "icode": "",
      "resname": "LYS",
      "hetflag": " ",
      "sasa": 0.0,
      "atoms": [
        {
          "atom_index": 2317,
          "name": "N",
          "element": "N",
          "coord": [
            12.437399864196777,
            9.509300231933594,
            25.987499237060547
          ]
        },
        {
          "atom_index": 2318,
          "name": "CA",
          "element": "C",
          "coord": [
            12.45259952545166,
            9.3725004196167,
            26.035400390625
          ]
        },
        {
          "atom_index": 2319,
          "name": "C",
          "element": "C",
          "coord": [
            12.410900115966797,
            9.355600357055664,
            26.180599212646484
          ]
        },
        {
          "atom_index": 2320,
          "name": "O",
          "element": "O",
          "coord": [
            12.354299545288086,
            9.253100395202637,
            26.216400146484375
          ]
        },
        {
          "atom_index": 2321,
          "name": "CB",
          "element": "C",
          "coord": [
            12.598199844360352,
            9.327199935913086,
            26.020299911499023
          ]
        },
        {
          "atom_index": 2322,
          "name": "CG",
          "element": "C",
          "coord": [
            12.631600379943848,
            9.199199676513672,
            26.09589958190918
          ]
        },
        {
          "atom_index": 2323,
          "name": "CD",
          "element": "C",
          "coord": [
            12.658300399780273,
            9.083499908447266,
            26.00200080871582
          ]
        },
        {
          "atom_index": 2324,
          "name": "CE",
          "element": "C",
          "coord": [
            12.786299705505371,
            9.105600357055664,
            25.923599243164062
          ]
        },
        {
          "atom_index": 2325,
          "name": "NZ",
          "element": "N",
          "coord": [
            12.81309986114502,
            8.993599891662598,
            25.828699111938477
          ]
        }
      ]
    },
    {
      "id": "A:419",
      "chain": "A",
      "resseq": 419,
      "icode": "",
      "resname": "SER",
      "hetflag": " ",
      "sasa": 0.0,
      "atoms": [
        {
          "atom_index": 2326,
          "name": "N",
          "element": "N",
          "coord": [
            12.4375,
            9.455499649047852,
            26.26409912109375
          ]
        },
        {
          "atom_index": 2327,
          "name": "CA",
          "element": "C",
          "coord": [
            12.404199600219727,
            9.444600105285645,
            26.405799865722656
          ]
        },
        {
          "atom_index": 2328,
          "name": "C",
          "element": "C",
          "coord": [
            12.33590030670166,
            9.5649995803833,
            26.47130012512207
          ]
        },
        {
          "atom_index": 2329,
          "name": "O",
          "element": "O",
          "coord": [
            12.26509952545166,
            9.550800323486328,
            26.571199417114258
          ]
        },
        {
          "atom_index": 2330,
          "name": "CB",
          "element": "C",
          "coord": [
            12.531200408935547,
            9.410499572753906,
            26.483600616455078
          ]
        },
        {
          "atom_index": 2331,
          "name": "OG",
          "element": "O",
          "coord": [
            12.504899978637695,
            9.401599884033203,
            26.62220001220703
          ]
        }
      ]
    },
    {
      "id": "A:420",
      "chain": "A",
      "resseq": 420,
      "icode": "",
      "resname": "GLY",
      "hetflag": " ",
      "sasa": 0.0,
      "atoms": [
        {
          "atom_index": 2332,
          "name": "N",
          "element": "N",
          "coord": [
            12.3572998046875,
            9.683500289916992,
            26.416200637817383
          ]
        },
        {
          "atom_index": 2333,
          "name": "CA",
          "element": "C",
          "coord": [
            12.296799659729004,
            9.802000045776367,
            26.473899841308594
          ]
        },
        {
          "atom_index": 2334,
          "name": "C",
          "element": "C",
          "coord": [
            12.144800186157227,
            9.801300048828125,
            26.476699829101562
          ]
        },
        {
          "atom_index": 2335,
          "name": "O",
          "element": "O",
          "coord": [
            12.084099769592285,
            9.78600025177002,
            26.58340072631836
          ]
        }
      ]
    },
    {
      "id": "A:421",
      "chain": "A",
      "resseq": 421,
      "icode": "",
      "resname": "VAL",
      "hetflag": " ",
      "sasa": 0.0,
      "atoms": [
        {
          "atom_index": 2336,
          "name": "N",
          "element": "N",
          "coord": [
            12.084099769592285,
            9.81879997253418,
            26.35919952392578
          ]
        },
        {
          "atom_index": 2337,
          "name": "CA",
          "element": "C",
          "coord": [
            11.938699722290039,
            9.821999549865723,
            26.3435001373291
          ]
        },
        {
          "atom_index": 2338,
          "name": "C",
          "element": "C",
          "coord": [
            11.869199752807617,
            9.716099739074707,
            26.428300857543945
          ]
        },
        {
          "atom_index": 2339,
          "name": "O",
          "element": "O",
          "coord": [
            11.768400192260742,
            9.744199752807617,
            26.49370002746582
          ]
        },
        {
          "atom_index": 2340,
          "name": "CB",
          "element": "C",
          "coord": [
            11.898799896240234,
            9.799799919128418,
            26.196699142456055
          ]
        },
        {
          "atom_index": 2341,
          "name": "CG1",
          "element": "C",
          "coord": [
            11.751399993896484,
            9.831199645996094,
            26.1781005859375
          ]
        },
        {
          "atom_index": 2342,
          "name": "CG2",
          "element": "C",
          "coord": [
            11.984299659729004,
            9.886099815368652,
            26.106199264526367
          ]
        }
      ]
    },
    {
      "id": "A:422",
      "chain": "A",
      "resseq": 422,
      "icode": "",
      "resname": "GLY",
      "hetflag": " ",
      "sasa": 0.0,
      "atoms": [
        {
          "atom_index": 2343,
          "name": "N",
          "element": "N",
          "coord": [
            11.923399925231934,
            9.594499588012695,
            26.425899505615234
          ]
        },
        {
          "atom_index": 2344,
          "name": "CA",
          "element": "C",
          "coord": [
            11.866000175476074,
            9.486300468444824,
            26.503799438476562
          ]
        },
        {
          "atom_index": 2345,
          "name": "C",
          "element": "C",
          "coord": [
            11.859299659729004,
            9.520000457763672,
            26.651899337768555
          ]
        },
        {
          "atom_index": 2346,
          "name": "O",
          "element": "O",
          "coord": [
            11.751399993896484,
            9.541600227355957,
            26.707199096679688
          ]
        }
      ]
    },
    {
      "id": "A:423",
      "chain": "A",
      "resseq": 423,
      "icode": "",
      "resname": "THR",
      "hetflag": " ",
      "sasa": 0.0,
      "atoms": [
        {
          "atom_index": 2347,
          "name": "N",
          "element": "N",
          "coord": [
            11.975500106811523,
            9.524800300598145,
            26.716100692749023
          ]
        },
        {
          "atom_index": 2348,
          "name": "CA",
          "element": "C",
          "coord": [
            11.98270034790039,
            9.555299758911133,
            26.858200073242188
          ]
        },
        {
          "atom_index": 2349,
          "name": "C",
          "element": "C",
          "coord": [
            11.905400276184082,
            9.682499885559082,
            26.88759994506836
          ]
        },
        {
          "atom_index": 2350,
          "name": "O",
          "element": "O",
          "coord": [
            11.848899841308594,
            9.699000358581543,
            26.996299743652344
          ]
        },
        {
          "atom_index": 2351,
          "name": "CB",
          "element": "C",
          "coord": [
            12.128499984741211,
            9.573699951171875,
            26.903400421142578
          ]
        },
        {
          "atom_index": 2352,
          "name": "OG1",
          "element": "O",
          "coord": [
            12.199899673461914,
            9.450300216674805,
            26.888599395751953
          ]
        },
        {
          "atom_index": 2353,
          "name": "CG2",
          "element": "C",
          "coord": [
            12.133299827575684,
            9.616499900817871,
            27.0487003326416
          ]
        }
      ]
    },
    {
      "id": "A:424",
      "chain": "A",
      "resseq": 424,
      "icode": "",
      "resname": "ALA",
      "hetflag": " ",
      "sasa": 0.0,
      "atoms": [
        {
          "atom_index": 2354,
          "name": "N",
          "element": "N",
          "coord": [
            11.904000282287598,
            9.772000312805176,
            26.789499282836914
          ]
        },
        {
          "atom_index": 2355,
          "name": "CA",
          "element": "C",
          "coord": [
            11.83430004119873,
            9.899399757385254,
            26.801300048828125
          ]
        },
        {
          "atom_index": 2356,
          "name": "C",
          "element": "C",
          "coord": [
            11.685600280761719,
            9.873700141906738,
            26.822399139404297
          ]
        },
        {
          "atom_index": 2357,
          "name": "O",
          "element": "O",
          "coord": [
            11.622200012207031,
            9.930000305175781,
            26.912900924682617
          ]
        },
        {
          "atom_index": 2358,
          "name": "CB",
          "element": "C",
          "coord": [
            11.856100082397461,
            9.981200218200684,
            26.675100326538086
          ]
        }
      ]
    },
    {
      "id": "A:425",
      "chain": "A",
      "resseq": 425,
      "icode": "",
      "resname": "LEU",
      "hetflag": " ",
      "sasa": 0.0,
      "atoms": [
        {
          "atom_index": 2359,
          "name": "N",
          "element": "N",
          "coord": [
            11.631099700927734,
            9.7878999710083,
            26.7367000579834
          ]
        },
        {
          "atom_index": 2360,
          "name": "CA",
          "element": "C",
          "coord": [
            11.490500450134277,
            9.75,
            26.742599487304688
          ]
        },
        {
          "atom_index": 2361,
          "name": "C",
          "element": "C",
          "coord": [
            11.463700294494629,
            9.668800354003906,
            26.869600296020508
          ]
        },
        {
          "atom_index": 2362,
          "name": "O",
          "element": "O",
          "coord": [
            11.367199897766113,
            9.694600105285645,
            26.941999435424805
          ]
        },
        {
          "atom_index": 2363,
          "name": "CB",
          "element": "C",
          "coord": [
            11.453900337219238,
            9.665900230407715,
            26.619699478149414
          ]
        },
        {
          "atom_index": 2364,
          "name": "CG",
          "element": "C",
          "coord": [
            11.458800315856934,
            9.730999946594238,
            26.481399536132812
          ]
        },
        {
          "atom_index": 2365,
          "name": "CD1",
          "element": "C",
          "coord": [
            11.447699546813965,
            9.624199867248535,
            26.37459945678711
          ]
        },
        {
          "atom_index": 2366,
          "name": "CD2",
          "element": "C",
          "coord": [
            11.346099853515625,
            9.831600189208984,
            26.468599319458008
          ]
        }
      ]
    },
    {
      "id": "A:426",
      "chain": "A",
      "resseq": 426,
      "icode": "",
      "resname": "LEU",
      "hetflag": " ",
      "sasa": 0.0,
      "atoms": [
        {
          "atom_index": 2367,
          "name": "N",
          "element": "N",
          "coord": [
            11.550200462341309,
            9.570799827575684,
            26.89579963684082
          ]
        },
        {
          "atom_index": 2368,
          "name": "CA",
          "element": "C",
          "coord": [
            11.536600112915039,
            9.484700202941895,
            27.012399673461914
          ]
        },
        {
          "atom_index": 2369,
          "name": "C",
          "element": "C",
          "coord": [
            11.51039981842041,
            9.568699836730957,
            27.13610076904297
          ]
        },
        {
          "atom_index": 2370,
          "name": "O",
          "element": "O",
          "coord": [
            11.41469955444336,
            9.544699668884277,
            27.209699630737305
          ]
        },
        {
          "atom_index": 2371,
          "name": "CB",
          "element": "C",
          "coord": [
            11.663999557495117,
            9.402999877929688,
            27.033300399780273
          ]
        },
        {
          "atom_index": 2372,
          "name": "CG",
          "element": "C",
          "coord": [
            11.644499778747559,
            9.265999794006348,
            27.09869956970215
          ]
        },
        {
          "atom_index": 2373,
          "name": "CD1",
          "element": "C",
          "coord": [
            11.779500007629395,
            9.211400032043457,
            27.140100479125977
          ]
        },
        {
          "atom_index": 2374,
          "name": "CD2",
          "element": "C",
          "coord": [
            11.552599906921387,
            9.276599884033203,
            27.218900680541992
          ]
        }
      ]
    },
    {
      "id": "A:427",
      "chain": "A",
      "resseq": 427,
      "icode": "",
      "resname": "LEU",
      "hetflag": " ",
      "sasa": 0.0,
      "atoms": [
        {
          "atom_index": 2375,
          "name": "N",
          "element": "N",
          "coord": [
            11.596699714660645,
            9.667200088500977,
            27.158000946044922
          ]
        },
        {
          "atom_index": 2376,
          "name": "CA",
          "element": "C",
          "coord": [
            11.585100173950195,
            9.756199836730957,
            27.272499084472656
          ]
        },
        {
          "atom_index": 2377,
          "name": "C",
          "element": "C",
          "coord": [
            11.455699920654297,
            9.835800170898438,
            27.26810073852539
          ]
        },
        {
          "atom_index": 2378,
          "name": "O",
          "element": "O",
          "coord": [
            11.371500015258789,
            9.823100090026855,
            27.3572998046875
          ]
        },
        {
          "atom_index": 2379,
          "name": "CB",
          "element": "C",
          "coord": [
            11.704400062561035,
            9.85159969329834,
            27.276199340820312
          ]
        },
        {
          "atom_index": 2380,
          "name": "CG",
          "element": "C",
          "coord": [
            11.838600158691406,
            9.785900115966797,
            27.308300018310547
          ]
        },
        {
          "atom_index": 2381,
          "name": "CD1",
          "element": "C",
          "coord": [
            11.952799797058105,
            9.870100021362305,
            27.25510025024414
          ]
        },
        {
          "atom_index": 2382,
          "name": "CD2",
          "element": "C",
          "coord": [
            11.848899841308594,
            9.766599655151367,
            27.45829963684082
          ]
        }
      ]
    },
    {
      "id": "A:428",
      "chain": "A",
      "resseq": 428,
      "icode": "",
      "resname": "LYS",
      "hetflag": " ",
      "sasa": 0.0,
      "atoms": [
        {
          "atom_index": 2383,
          "name": "N",
          "element": "N",
          "coord": [
            11.439900398254395,
            9.916999816894531,
            27.163799285888672
          ]
        },
        {
          "atom_index": 2384,
          "name": "CA",
          "element": "C",
          "coord": [
            11.321000099182129,
            10.000200271606445,
            27.14889907836914
          ]
        },
        {
          "atom_index": 2385,
          "name": "C",
          "element": "C",
          "coord": [
            11.19159984588623,
            9.92020034790039,
            27.154199600219727
          ]
        },
        {
          "atom_index": 2386,
          "name": "O",
          "element": "O",
          "coord": [
            11.08899974822998,
            9.968000411987305,
            27.20509910583496
          ]
        },
        {
          "atom_index": 2387,
          "name": "CB",
          "element": "C",
          "coord": [
            11.328499794006348,
            10.078700065612793,
            27.017799377441406
          ]
        },
        {
          "atom_index": 2388,
          "name": "CG",
          "element": "C",
          "coord": [
            11.435099601745605,
            10.186200141906738,
            27.019699096679688
          ]
        },
        {
          "atom_index": 2389,
          "name": "CD",
          "element": "C",
          "coord": [
            11.417200088500977,
            10.276700019836426,
            27.14240074157715
          ]
        },
        {
          "atom_index": 2390,
          "name": "CE",
          "element": "C",
          "coord": [
            11.535699844360352,
            10.371199607849121,
            27.162500381469727
          ]
        },
        {
          "atom_index": 2391,
          "name": "NZ",
          "element": "N",
          "coord": [
            11.531700134277344,
            10.439399719238281,
            27.295499801635742
          ]
        }
      ]
    },
    {
      "id": "A:429",
      "chain": "A",
      "resseq": 429,
      "icode": "",
      "resname": "LEU",
      "hetflag": " ",
      "sasa": 0.0,
      "atoms": [
        {
          "atom_index": 2392,
          "name": "N",
          "element": "N",
          "coord": [
            11.198399543762207,
            9.79800033569336,
            27.102699279785156
          ]
        },
        {
          "atom_index": 2393,
          "name": "CA",
          "element": "C",
          "coord": [
            11.083999633789062,
            9.708800315856934,
            27.098600387573242
          ]
        },
        {
          "atom_index": 2394,
          "name": "C",
          "element": "C",
          "coord": [
            11.053500175476074,
            9.65250015258789,
            27.237600326538086
          ]
        },
        {
          "atom_index": 2395,
          "name": "O",
          "element": "O",
          "coord": [
            10.937899589538574,
            9.630499839782715,
            27.273099899291992
          ]
        },
        {
          "atom_index": 2396,
          "name": "CB",
          "element": "C",
          "coord": [
            11.111800193786621,
            9.596699714660645,
            26.99850082397461
          ]
        },
        {
          "atom_index": 2397,
          "name": "CG",
          "element": "C",
          "coord": [
            10.99269962310791,
            9.525400161743164,
            26.934799194335938
          ]
        },
        {
          "atom_index": 2398,
          "name": "CD1",
          "element": "C",
          "coord": [
            10.880999565124512,
            9.624500274658203,
            26.903099060058594
          ]
        },
        {
          "atom_index": 2399,
          "name": "CD2",
          "element": "C",
          "coord": [
            11.041199684143066,
            9.454700469970703,
            26.808799743652344
          ]
        }
      ]
    },
    {
      "id": "A:430",
      "chain": "A",
      "resseq": 430,
      "icode": "",
      "resname": "ALA",
      "hetflag": " ",
      "sasa": 0.0,
      "atoms": [
        {
          "atom_index": 2400,
          "name": "N",
          "element": "N",
          "coord": [
            11.157600402832031,
            9.63010025024414,
            27.316600799560547
          ]
        },
        {
          "atom_index": 2401,
          "name": "CA",
          "element": "C",
          "coord": [
            11.139399528503418,
            9.578900337219238,
            27.451400756835938
          ]
        },
        {
          "atom_index": 2402,
          "name": "C",
          "element": "C",
          "coord": [
            11.088299751281738,
            9.693400382995605,
            27.537799835205078
          ]
        },
        {
          "atom_index": 2403,
          "name": "O",
          "element": "O",
          "coord": [
            11.004899978637695,
            9.674400329589844,
            27.626800537109375
          ]
        },
        {
          "atom_index": 2404,
          "name": "CB",
          "element": "C",
          "coord": [
            11.271599769592285,
            9.526300430297852,
            27.505800247192383
          ]
        }
      ]
    },
    {
      "id": "A:431",
      "chain": "A",
      "resseq": 431,
      "icode": "",
      "resname": "GLN",
      "hetflag": " ",
      "sasa": 0.0,
      "atoms": [
        {
          "atom_index": 2405,
          "name": "N",
          "element": "N",
          "coord": [
            11.138899803161621,
            9.812999725341797,
            27.509199142456055
          ]
        },
        {
          "atom_index": 2406,
          "name": "CA",
          "element": "C",
          "coord": [
            11.100799560546875,
            9.93280029296875,
            27.582500457763672
          ]
        },
        {
          "atom_index": 2407,
          "name": "C",
          "element": "C",
          "coord": [
            10.951199531555176,
            9.95580005645752,
            27.574499130249023
          ]
        },
        {
          "atom_index": 2408,
          "name": "O",
          "element": "O",
          "coord": [
            10.887499809265137,
            9.994000434875488,
            27.673099517822266
          ]
        },
        {
          "atom_index": 2409,
          "name": "CB",
          "element": "C",
          "coord": [
            11.17389965057373,
            10.054800033569336,
            27.526199340820312
          ]
        },
        {
          "atom_index": 2410,
          "name": "CG",
          "element": "C",
          "coord": [
            11.13290023803711,
            10.187100410461426,
            27.59000015258789
          ]
        },
        {
          "atom_index": 2411,
          "name": "CD",
          "element": "C",
          "coord": [
            11.219300270080566,
            10.303500175476074,
            27.54439926147461
          ]
        },
        {
          "atom_index": 2412,
          "name": "OE1",
          "element": "O",
          "coord": [
            11.242600440979004,
            10.322500228881836,
            27.424699783325195
          ]
        },
        {
          "atom_index": 2413,
          "name": "NE2",
          "element": "N",
          "coord": [
            11.266900062561035,
            10.382399559020996,
            27.639799118041992
          ]
        }
      ]
    },
    {
      "id": "A:432",
      "chain": "A",
      "resseq": 432,
      "icode": "",
      "resname": "MET",
      "hetflag": " ",
      "sasa": 0.0,
      "atoms": [
        {
          "atom_index": 2414,
          "name": "N",
          "element": "N",
          "coord": [
            10.895000457763672,
            9.931699752807617,
            27.456600189208984
          ]
        },
        {
          "atom_index": 2415,
          "name": "CA",
          "element": "C",
          "coord": [
            10.7524995803833,
            9.952500343322754,
            27.435300827026367
          ]
        },
        {
          "atom_index": 2416,
          "name": "C",
          "element": "C",
          "coord": [
            10.659799575805664,
            9.85669994354248,
            27.509300231933594
          ]
        },
        {
          "atom_index": 2417,
          "name": "O",
          "element": "O",
          "coord": [
            10.57450008392334,
            9.899200439453125,
            27.587900161743164
          ]
        },
        {
          "atom_index": 2418,
          "name": "CB",
          "element": "C",
          "coord": [
            10.720399856567383,
            9.946999549865723,
            27.28619956970215
          ]
        },
        {
          "atom_index": 2419,
          "name": "CG",
          "element": "C",
          "coord": [
            10.780400276184082,
            10.059300422668457,
            27.206300735473633
          ]
        },
        {
          "atom_index": 2420,
          "name": "SD",
          "element": "S",
          "coord": [
            10.708399772644043,
            10.063400268554688,
            27.04319953918457
          ]
        },
        {
          "atom_index": 2421,
          "name": "CE",
          "element": "C",
          "coord": [
            10.822400093078613,
            9.959199905395508,
            26.952899932861328
          ]
        }
      ]
    },
    {
      "id": "A:433",
      "chain": "A",
      "resseq": 433,
      "icode": "",
      "resname": "PHE",
      "hetflag": " ",
      "sasa": 0.0,
      "atoms": [
        {
          "atom_index": 2422,
          "name": "N",
          "element": "N",
          "coord": [
            10.675700187683105,
            9.727399826049805,
            27.48390007019043
          ]
        },
        {
          "atom_index": 2423,
          "name": "CA",
          "element": "C",
          "coord": [
            10.58899974822998,
            9.629599571228027,
            27.547100067138672
          ]
        },
        {
          "atom_index": 2424,
          "name": "C",
          "element": "C",
          "coord": [
            10.586899757385254,
            9.639399528503418,
            27.69879913330078
          ]
        },
        {
          "atom_index": 2425,
          "name": "O",
          "element": "O",
          "coord": [
            10.480500221252441,
            9.63379955291748,
            27.760799407958984
          ]
        },
        {
          "atom_index": 2426,
          "name": "CB",
          "element": "C",
          "coord": [
            10.625900268554688,
            9.488800048828125,
            27.49970054626465
          ]
        },
        {
          "atom_index": 2427,
          "name": "CG",
          "element": "C",
          "coord": [
            10.586899757385254,
            9.462800025939941,
            27.357200622558594
          ]
        },
        {
          "atom_index": 2428,
          "name": "CD1",
          "element": "C",
          "coord": [
            10.674799919128418,
            9.491299629211426,
            27.25279998779297
          ]
        },
        {
          "atom_index": 2429,
          "name": "CD2",
          "element": "C",
          "coord": [
            10.458800315856934,
            9.418399810791016,
            27.32670021057129
          ]
        },
        {
          "atom_index": 2430,
          "name": "CE1",
          "element": "C",
          "coord": [
            10.635700225830078,
            9.476499557495117,
            27.119800567626953
          ]
        },
        {
          "atom_index": 2431,
          "name": "CE2",
          "element": "C",
          "coord": [
            10.418800354003906,
            9.403400421142578,
            27.194499969482422
          ]
        },
        {
          "atom_index": 2432,
          "name": "CZ",
          "element": "C",
          "coord": [
            10.507599830627441,
            9.432700157165527,
            27.090700149536133
          ]
        }
      ]
    },
    {
      "id": "A:434",
      "chain": "A",
      "resseq": 434,
      "icode": "",
      "resname": "SER",
      "hetflag": " ",
      "sasa": 0.0,
      "atoms": [
        {
          "atom_index": 2433,
          "name": "N",
          "element": "N",
          "coord": [
            10.703700065612793,
            9.65530014038086,
            27.759199142456055
          ]
        },
        {
          "atom_index": 2434,
          "name": "CA",
          "element": "C",
          "coord": [
            10.709199905395508,
            9.668000221252441,
            27.90369987487793
          ]
        },
        {
          "atom_index": 2435,
          "name": "C",
          "element": "C",
          "coord": [
            10.62090015411377,
            9.786399841308594,
            27.94070053100586
          ]
        },
        {
          "atom_index": 2436,
          "name": "O",
          "element": "O",
          "coord": [
            10.53439998626709,
            9.776300430297852,
            28.02739906311035
          ]
        },
        {
          "atom_index": 2437,
          "name": "CB",
          "element": "C",
          "coord": [
            10.852800369262695,
            9.694000244140625,
            27.948400497436523
          ]
        },
        {
          "atom_index": 2438,
          "name": "OG",
          "element": "O",
          "coord": [
            10.909500122070312,
            9.798800468444824,
            27.87179946899414
          ]
        }
      ]
    },
    {
      "id": "A:435",
      "chain": "A",
      "resseq": 435,
      "icode": "",
      "resname": "ASP",
      "hetflag": " ",
      "sasa": 0.0,
      "atoms": [
        {
          "atom_index": 2439,
          "name": "N",
          "element": "N",
          "coord": [
            10.64229965209961,
            9.898099899291992,
            27.871700286865234
          ]
        },
        {
          "atom_index": 2440,
          "name": "CA",
          "element": "C",
          "coord": [
            10.565999984741211,
            10.019700050354004,
            27.897199630737305
          ]
        },
        {
          "atom_index": 2441,
          "name": "C",
          "element": "C",
          "coord": [
            10.417400360107422,
            9.991000175476074,
            27.88290023803711
          ]
        },
        {
          "atom_index": 2442,
          "name": "O",
          "element": "O",
          "coord": [
            10.338700294494629,
            10.021400451660156,
            27.97249984741211
          ]
        },
        {
          "atom_index": 2443,
          "name": "CB",
          "element": "C",
          "coord": [
            10.60770034790039,
            10.13029956817627,
            27.799400329589844
          ]
        },
        {
          "atom_index": 2444,
          "name": "CG",
          "element": "C",
          "coord": [
            10.580100059509277,
            10.270299911499023,
            27.853599548339844
          ]
        },
        {
          "atom_index": 2445,
          "name": "OD1",
          "element": "O",
          "coord": [
            10.643799781799316,
            10.308899879455566,
            27.954299926757812
          ]
        },
        {
          "atom_index": 2446,
          "name": "OD2",
          "element": "O",
          "coord": [
            10.494799613952637,
            10.341899871826172,
            27.796199798583984
          ]
        }
      ]
    },
    {
      "id": "A:436",
      "chain": "A",
      "resseq": 436,
      "icode": "",
      "resname": "MET",
      "hetflag": " ",
      "sasa": 0.0,
      "atoms": [
        {
          "atom_index": 2447,
          "name": "N",
          "element": "N",
          "coord": [
            10.37969970703125,
            9.931599617004395,
            27.770000457763672
          ]
        },
        {
          "atom_index": 2448,
          "name": "CA",
          "element": "C",
          "coord": [
            10.24020004272461,
            9.898799896240234,
            27.744300842285156
          ]
        },
        {
          "atom_index": 2449,
          "name": "C",
          "element": "C",
          "coord": [
            10.179499626159668,
            9.815999984741211,
            27.85610008239746
          ]
        },
        {
          "atom_index": 2450,
          "name": "O",
          "element": "O",
          "coord": [
            10.06309986114502,
            9.834199905395508,
            27.891399383544922
          ]
        },
        {
          "atom_index": 2451,
          "name": "CB",
          "element": "C",
          "coord": [
            10.225500106811523,
            9.821800231933594,
            27.613399505615234
          ]
        },
        {
          "atom_index": 2452,
          "name": "CG",
          "element": "C",
          "coord": [
            10.243399620056152,
            9.904399871826172,
            27.488100051879883
          ]
        },
        {
          "atom_index": 2453,
          "name": "SD",
          "element": "S",
          "coord": [
            10.162699699401855,
            9.821599960327148,
            27.349000930786133
          ]
        },
        {
          "atom_index": 2454,
          "name": "CE",
          "element": "C",
          "coord": [
            10.296199798583984,
            9.71969985961914,
            27.286500930786133
          ]
        }
      ]
    },
    {
      "id": "A:437",
      "chain": "A",
      "resseq": 437,
      "icode": "",
      "resname": "VAL",
      "hetflag": " ",
      "sasa": 0.0,
      "atoms": [
        {
          "atom_index": 2455,
          "name": "N",
          "element": "N",
          "coord": [
            10.258500099182129,
            9.72439956665039,
            27.91080093383789
          ]
        },
        {
          "atom_index": 2456,
          "name": "CA",
          "element": "C",
          "coord": [
            10.211400032043457,
            9.638099670410156,
            28.018199920654297
          ]
        },
        {
          "atom_index": 2457,
          "name": "C",
          "element": "C",
          "coord": [
            10.184800148010254,
            9.713500022888184,
            28.148300170898438
          ]
        },
        {
          "atom_index": 2458,
          "name": "O",
          "element": "O",
          "coord": [
            10.083999633789062,
            9.689599990844727,
            28.215299606323242
          ]
        },
        {
          "atom_index": 2459,
          "name": "CB",
          "element": "C",
          "coord": [
            10.312199592590332,
            9.524900436401367,
            28.046899795532227
          ]
        },
        {
          "atom_index": 2460,
          "name": "CG1",
          "element": "C",
          "coord": [
            10.263699531555176,
            9.440600395202637,
            28.16469955444336
          ]
        },
        {
          "atom_index": 2461,
          "name": "CG2",
          "element": "C",
          "coord": [
            10.32960033416748,
            9.438699722290039,
            27.9237003326416
          ]
        }
      ]
    },
    {
      "id": "A:438",
      "chain": "A",
      "resseq": 438,
      "icode": "",
      "resname": "LEU",
      "hetflag": " ",
      "sasa": 1.3000802993774414,
      "atoms": [
        {
          "atom_index": 2462,
          "name": "N",
          "element": "N",
          "coord": [
            10.275699615478516,
            9.803999900817871,
            28.183900833129883
          ]
        },
        {
          "atom_index": 2463,
          "name": "CA",
          "element": "C",
          "coord": [
            10.262299537658691,
            9.881500244140625,
            28.307100296020508
          ]
        },
        {
          "atom_index": 2464,
          "name": "C",
          "element": "C",
          "coord": [
            10.164600372314453,
            9.998100280761719,
            28.296199798583984
          ]
        },
        {
          "atom_index": 2465,
          "name": "O",
          "element": "O",
          "coord": [
            10.069999694824219,
            10.008999824523926,
            28.37459945678711
          ]
        },
        {
          "atom_index": 2466,
          "name": "CB",
          "element": "C",
          "coord": [
            10.399100303649902,
            9.935600280761719,
            28.352500915527344
          ]
        },
        {
          "atom_index": 2467,
          "name": "CG",
          "element": "C",
          "coord": [
            10.50160026550293,
            9.842399597167969,
            28.418699264526367
          ]
        },
        {
          "atom_index": 2468,
          "name": "CD1",
          "element": "C",
          "coord": [
            10.4350004196167,
            9.766200065612793,
            28.532699584960938
          ]
        },
        {
          "atom_index": 2469,
          "name": "CD2",
          "element": "C",
          "coord": [
            10.559100151062012,
            9.745800018310547,
            28.3164005279541
          ]
        }
      ]
    },
    {
      "id": "A:439",
      "chain": "A",
      "resseq": 439,
      "icode": "",
      "resname": "LYS",
      "hetflag": " ",
      "sasa": 5.010367393493652,
      "atoms": [
        {
          "atom_index": 2470,
          "name": "N",
          "element": "N",
          "coord": [
            10.187399864196777,
            10.084799766540527,
            28.19809913635254
          ]
        },
        {
          "atom_index": 2471,
          "name": "CA",
          "element": "C",
          "coord": [
            10.10420036315918,
            10.20259952545166,
            28.17970085144043
          ]
        },
        {
          "atom_index": 2472,
          "name": "C",
          "element": "C",
          "coord": [
            9.973199844360352,
            10.185600280761719,
            28.101600646972656
          ]
        },
        {
          "atom_index": 2473,
          "name": "O",
          "element": "O",
          "coord": [
            9.866900444030762,
            10.228799819946289,
            28.147600173950195
          ]
        },
        {
          "atom_index": 2474,
          "name": "CB",
          "element": "C",
          "coord": [
            10.1875,
            10.313300132751465,
            28.11400032043457
          ]
        },
        {
          "atom_index": 2475,
          "name": "CG",
          "element": "C",
          "coord": [
            10.309200286865234,
            10.356300354003906,
            28.194599151611328
          ]
        },
        {
          "atom_index": 2476,
          "name": "CD",
          "element": "C",
          "coord": [
            10.387800216674805,
            10.464799880981445,
            28.122299194335938
          ]
        },
        {
          "atom_index": 2477,
          "name": "CE",
          "element": "C",
          "coord": [
            10.514599800109863,
            10.502400398254395,
            28.198200225830078
          ]
        },
        {
          "atom_index": 2478,
          "name": "NZ",
          "element": "N",
          "coord": [
            10.595399856567383,
            10.605199813842773,
            28.125600814819336
          ]
        }
      ]
    },
    {
      "id": "A:440",
      "chain": "A",
      "resseq": 440,
      "icode": "",
      "resname": "ASP",
      "hetflag": " ",
      "sasa": 0.0,
      "atoms": [
        {
          "atom_index": 2479,
          "name": "N",
          "element": "N",
          "coord": [
            9.980400085449219,
            10.121999740600586,
            27.985000610351562
          ]
        },
        {
          "atom_index": 2480,
          "name": "CA",
          "element": "C",
          "coord": [
            9.86359977722168,
            10.105899810791016,
            27.898500442504883
          ]
        },
        {
          "atom_index": 2481,
          "name": "C",
          "element": "C",
          "coord": [
            9.764699935913086,
            9.992500305175781,
            27.924699783325195
          ]
        },
        {
          "atom_index": 2482,
          "name": "O",
          "element": "O",
          "coord": [
            9.660699844360352,
            9.98550033569336,
            27.859100341796875
          ]
        },
        {
          "atom_index": 2483,
          "name": "CB",
          "element": "C",
          "coord": [
            9.91100025177002,
            10.101200103759766,
            27.753599166870117
          ]
        },
        {
          "atom_index": 2484,
          "name": "CG",
          "element": "C",
          "coord": [
            9.997599601745605,
            10.220499992370605,
            27.718399047851562
          ]
        },
        {
          "atom_index": 2485,
          "name": "OD1",
          "element": "O",
          "coord": [
            9.949799537658691,
            10.33489990234375,
            27.734399795532227
          ]
        },
        {
          "atom_index": 2486,
          "name": "OD2",
          "element": "O",
          "coord": [
            10.113200187683105,
            10.200400352478027,
            27.676000595092773
          ]
        }
      ]
    },
    {
      "id": "A:441",
      "chain": "A",
      "resseq": 441,
      "icode": "",
      "resname": "GLY",
      "hetflag": " ",
      "sasa": 0.0,
      "atoms": [
        {
          "atom_index": 2487,
          "name": "N",
          "element": "N",
          "coord": [
            9.796099662780762,
            9.90429973602295,
            28.01889991760254
          ]
        },
        {
          "atom_index": 2488,
          "name": "CA",
          "element": "C",
          "coord": [
            9.704899787902832,
            9.79539966583252,
            28.051799774169922
          ]
        },
        {
          "atom_index": 2489,
          "name": "C",
          "element": "C",
          "coord": [
            9.709199905395508,
            9.670000076293945,
            27.966100692749023
          ]
        },
        {
          "atom_index": 2490,
          "name": "O",
          "element": "O",
          "coord": [
            9.620800018310547,
            9.58530044555664,
            27.975900650024414
          ]
        }
      ]
    },
    {
      "id": "A:442",
      "chain": "A",
      "resseq": 442,
      "icode": "",
      "resname": "PHE",
      "hetflag": " ",
      "sasa": 0.0,
      "atoms": [
        {
          "atom_index": 2491,
          "name": "N",
          "element": "N",
          "coord": [
            9.81149959564209,
            9.658100128173828,
            27.88249969482422
          ]
        },
        {
          "atom_index": 2492,
          "name": "CA",
          "element": "C",
          "coord": [
            9.828800201416016,
            9.5423002243042,
            27.79490089416504
          ]
        },
        {
          "atom_index": 2493,
          "name": "C",
          "element": "C",
          "coord": [
            9.859000205993652,
            9.418399810791016,
            27.878999710083008
          ]
        },
        {
          "atom_index": 2494,
          "name": "O",
          "element": "O",
          "coord": [
            9.956399917602539,
            9.41569995880127,
            27.953100204467773
          ]
        },
        {
          "atom_index": 2495,
          "name": "CB",
          "element": "C",
          "coord": [
            9.943300247192383,
            9.57229995727539,
            27.697500228881836
          ]
        },
        {
          "atom_index": 2496,
          "name": "CG",
          "element": "C",
          "coord": [
            9.98490047454834,
            9.456100463867188,
            27.613100051879883
          ]
        },
        {
          "atom_index": 2497,
          "name": "CD1",
          "element": "C",
          "coord": [
            9.893699645996094,
            9.358599662780762,
            27.57550048828125
          ]
        },
        {
          "atom_index": 2498,
          "name": "CD2",
          "element": "C",
          "coord": [
            10.115799903869629,
            9.4483003616333,
            27.565200805664062
          ]
        },
        {
          "atom_index": 2499,
          "name": "CE1",
          "element": "C",
          "coord": [
            9.93220043182373,
            9.25529956817627,
            27.490999221801758
          ]
        },
        {
          "atom_index": 2500,
          "name": "CE2",
          "element": "C",
          "coord": [
            10.155400276184082,
            9.345499992370605,
            27.480600357055664
          ]
        },
        {
          "atom_index": 2501,
          "name": "CZ",
          "element": "C",
          "coord": [
            10.063599586486816,
            9.248900413513184,
            27.443099975585938
          ]
        }
      ]
    },
    {
      "id": "A:443",
      "chain": "A",
      "resseq": 443,
      "icode": "",
      "resname": "GLN",
      "hetflag": " ",
      "sasa": 1.8344664573669434,
      "atoms": [
        {
          "atom_index": 2502,
          "name": "N",
          "element": "N",
          "coord": [
            9.775799751281738,
            9.315600395202637,
            27.867799758911133
          ]
        },
        {
          "atom_index": 2503,
          "name": "CA",
          "element": "C",
          "coord": [
            9.796299934387207,
            9.194299697875977,
            27.94700050354004
          ]
        },
        {
          "atom_index": 2504,
          "name": "C",
          "element": "C",
          "coord": [
            9.82960033416748,
            9.068300247192383,
            27.86669921875
          ]
        },
        {
          "atom_index": 2505,
          "name": "O",
          "element": "O",
          "coord": [
            9.750200271606445,
            8.974200248718262,
            27.862199783325195
          ]
        },
        {
          "atom_index": 2506,
          "name": "CB",
          "element": "C",
          "coord": [
            9.672699928283691,
            9.166199684143066,
            28.03260040283203
          ]
        },
        {
          "atom_index": 2507,
          "name": "CG",
          "element": "C",
          "coord": [
            9.641300201416016,
            9.271900177001953,
            28.137399673461914
          ]
        },
        {
          "atom_index": 2508,
          "name": "CD",
          "element": "C",
          "coord": [
            9.512299537658691,
            9.241800308227539,
            28.214000701904297
          ]
        },
        {
          "atom_index": 2509,
          "name": "OE1",
          "element": "O",
          "coord": [
            9.499300003051758,
            9.137100219726562,
            28.27750015258789
          ]
        },
        {
          "atom_index": 2510,
          "name": "NE2",
          "element": "N",
          "coord": [
            9.41670036315918,
            9.334099769592285,
            28.20789909362793
          ]
        }
      ]
    },
    {
      "id": "A:444",
      "chain": "A",
      "resseq": 444,
      "icode": "",
      "resname": "PRO",
      "hetflag": " ",
      "sasa": 0.0,
      "atoms": [
        {
          "atom_index": 2511,
          "name": "N",
          "element": "N",
          "coord": [
            9.9483003616333,
            9.063899993896484,
            27.804100036621094
          ]
        },
        {
          "atom_index": 2512,
          "name": "CA",
          "element": "C",
          "coord": [
            9.991600036621094,
            8.94849967956543,
            27.72450065612793
          ]
        },
        {
          "atom_index": 2513,
          "name": "C",
          "element": "C",
          "coord": [
            9.960599899291992,
            8.816499710083008,
            27.79509925842285
          ]
        },
        {
          "atom_index": 2514,
          "name": "O",
          "element": "O",
          "coord": [
            10.010600090026855,
            8.791000366210938,
            27.904600143432617
          ]
        },
        {
          "atom_index": 2515,
          "name": "CB",
          "element": "C",
          "coord": [
            10.14210033416748,
            8.97070026397705,
            27.71109962463379
          ]
        },
        {
          "atom_index": 2516,
          "name": "CG",
          "element": "C",
          "coord": [
            10.154000282287598,
            9.116999626159668,
            27.708599090576172
          ]
        },
        {
          "atom_index": 2517,
          "name": "CD",
          "element": "C",
          "coord": [
            10.056699752807617,
            9.163000106811523,
            27.815200805664062
          ]
        }
      ]
    },
    {
      "id": "A:445",
      "chain": "A",
      "resseq": 445,
      "icode": "",
      "resname": "SER",
      "hetflag": " ",
      "sasa": 0.0,
      "atoms": [
        {
          "atom_index": 2518,
          "name": "N",
          "element": "N",
          "coord": [
            9.879300117492676,
            8.732099533081055,
            27.733299255371094
          ]
        },
        {
          "atom_index": 2519,
          "name": "CA",
          "element": "C",
          "coord": [
            9.845600128173828,
            8.604599952697754,
            27.795000076293945
          ]
        },
        {
          "atom_index": 2520,
          "name": "C",
          "element": "C",
          "coord": [
            9.966099739074707,
            8.512900352478027,
            27.804800033569336
          ]
        },
        {
          "atom_index": 2521,
          "name": "O",
          "element": "O",
          "coord": [
            9.966099739074707,
            8.418899536132812,
            27.883699417114258
          ]
        },
        {
          "atom_index": 2522,
          "name": "CB",
          "element": "C",
          "coord": [
            9.734600067138672,
            8.53499984741211,
            27.717199325561523
          ]
        },
        {
          "atom_index": 2523,
          "name": "OG",
          "element": "O",
          "coord": [
            9.611200332641602,
            8.60219955444336,
            27.735200881958008
          ]
        }
      ]
    },
    {
      "id": "A:446",
      "chain": "A",
      "resseq": 446,
      "icode": "",
      "resname": "ARG",
      "hetflag": " ",
      "sasa": 0.0,
      "atoms": [
        {
          "atom_index": 2524,
          "name": "N",
          "element": "N",
          "coord": [
            10.06820011138916,
            8.539299964904785,
            27.723899841308594
          ]
        },
        {
          "atom_index": 2525,
          "name": "CA",
          "element": "C",
          "coord": [
            10.190600395202637,
            8.459199905395508,
            27.72640037536621
          ]
        },
        {
          "atom_index": 2526,
          "name": "C",
          "element": "C",
          "coord": [
            10.310500144958496,
            8.551199913024902,
            27.7322998046875
          ]
        },
        {
          "atom_index": 2527,
          "name": "O",
          "element": "O",
          "coord": [
            10.312999725341797,
            8.654899597167969,
            27.667200088500977
          ]
        },
        {
          "atom_index": 2528,
          "name": "CB",
          "element": "C",
          "coord": [
            10.199600219726562,
            8.368499755859375,
            27.603599548339844
          ]
        },
        {
          "atom_index": 2529,
          "name": "CG",
          "element": "C",
          "coord": [
            10.099599838256836,
            8.254599571228027,
            27.6072998046875
          ]
        },
        {
          "atom_index": 2530,
          "name": "CD",
          "element": "C",
          "coord": [
            10.109700202941895,
            8.164400100708008,
            27.486000061035156
          ]
        },
        {
          "atom_index": 2531,
          "name": "NE",
          "element": "N",
          "coord": [
            9.978599548339844,
            8.147899627685547,
            27.425100326538086
          ]
        },
        {
          "atom_index": 2532,
          "name": "CZ",
          "element": "C",
          "coord": [
            9.914199829101562,
            8.245100021362305,
            27.36210060119629
          ]
        },
        {
          "atom_index": 2533,
          "name": "NH1",
          "element": "N",
          "coord": [
            9.969799995422363,
            8.364999771118164,
            27.3518009185791
          ]
        },
        {
          "atom_index": 2534,
          "name": "NH2",
          "element": "N",
          "coord": [
            9.794099807739258,
            8.222700119018555,
            27.311100006103516
          ]
        }
      ]
    },
    {
      "id": "A:447",
      "chain": "A",
      "resseq": 447,
      "icode": "",
      "resname": "SER",
      "hetflag": " ",
      "sasa": 0.0,
      "atoms": [
        {
          "atom_index": 2535,
          "name": "N",
          "element": "N",
          "coord": [
            10.40999984741211,
            8.512999534606934,
            27.81100082397461
          ]
        },
        {
          "atom_index": 2536,
          "name": "CA",
          "element": "C",
          "coord": [
            10.528800010681152,
            8.595000267028809,
            27.827999114990234
          ]
        },
        {
          "atom_index": 2537,
          "name": "C",
          "element": "C",
          "coord": [
            10.612000465393066,
            8.61709976196289,
            27.70170021057129
          ]
        },
        {
          "atom_index": 2538,
          "name": "O",
          "element": "O",
          "coord": [
            10.612099647521973,
            8.535499572753906,
            27.609500885009766
          ]
        },
        {
          "atom_index": 2539,
          "name": "CB",
          "element": "C",
          "coord": [
            10.61520004272461,
            8.536399841308594,
            27.939699172973633
          ]
        },
        {
          "atom_index": 2540,
          "name": "OG",
          "element": "O",
          "coord": [
            10.621299743652344,
            8.395400047302246,
            27.92919921875
          ]
        }
      ]
    },
    {
      "id": "A:448",
      "chain": "A",
      "resseq": 448,
      "icode": "",
      "resname": "ILE",
      "hetflag": " ",
      "sasa": 0.0,
      "atoms": [
        {
          "atom_index": 2541,
          "name": "N",
          "element": "N",
          "coord": [
            10.68120002746582,
            8.730600357055664,
            27.699499130249023
          ]
        },
        {
          "atom_index": 2542,
          "name": "CA",
          "element": "C",
          "coord": [
            10.767399787902832,
            8.770000457763672,
            27.589399337768555
          ]
        },
        {
          "atom_index": 2543,
          "name": "C",
          "element": "C",
          "coord": [
            10.90839958190918,
            8.769499778747559,
            27.646099090576172
          ]
        },
        {
          "atom_index": 2544,
          "name": "O",
          "element": "O",
          "coord": [
            10.928600311279297,
            8.811300277709961,
            27.76059913635254
          ]
        },
        {
          "atom_index": 2545,
          "name": "CB",
          "element": "C",
          "coord": [
            10.737000465393066,
            8.911700248718262,
            27.54490089416504
          ]
        },
        {
          "atom_index": 2546,
          "name": "CG1",
          "element": "C",
          "coord": [
            10.587499618530273,
            8.92710018157959,
            27.520999908447266
          ]
        },
        {
          "atom_index": 2547,
          "name": "CG2",
          "element": "C",
          "coord": [
            10.81779956817627,
            8.94540023803711,
            27.42180061340332
          ]
        },
        {
          "atom_index": 2548,
          "name": "CD1",
          "element": "C",
          "coord": [
            10.544899940490723,
            9.069700241088867,
            27.499799728393555
          ]
        }
      ]
    },
    {
      "id": "A:449",
      "chain": "A",
      "resseq": 449,
      "icode": "",
      "resname": "ILE",
      "hetflag": " ",
      "sasa": 0.0,
      "atoms": [
        {
          "atom_index": 2549,
          "name": "N",
          "element": "N",
          "coord": [
            11.005200386047363,
            8.72350025177002,
            27.5669002532959
          ]
        },
        {
          "atom_index": 2550,
          "name": "CA",
          "element": "C",
          "coord": [
            11.14490032196045,
            8.717599868774414,
            27.611099243164062
          ]
        },
        {
          "atom_index": 2551,
          "name": "C",
          "element": "C",
          "coord": [
            11.240900039672852,
            8.767000198364258,
            27.503599166870117
          ]
        },
        {
          "atom_index": 2552,
          "name": "O",
          "element": "O",
          "coord": [
            11.267800331115723,
            8.696399688720703,
            27.407100677490234
          ]
        },
        {
          "atom_index": 2553,
          "name": "CB",
          "element": "C",
          "coord": [
            11.185099601745605,
            8.573100090026855,
            27.65220069885254
          ]
        },
        {
          "atom_index": 2554,
          "name": "CG1",
          "element": "C",
          "coord": [
            11.335800170898438,
            8.564499855041504,
            27.67300033569336
          ]
        },
        {
          "atom_index": 2555,
          "name": "CG2",
          "element": "C",
          "coord": [
            11.143899917602539,
            8.474200248718262,
            27.54599952697754
          ]
        },
        {
          "atom_index": 2556,
          "name": "CD1",
          "element": "C",
          "coord": [
            11.383199691772461,
            8.425000190734863,
            27.7007999420166
          ]
        }
      ]
    },
    {
      "id": "A:450",
      "chain": "A",
      "resseq": 450,
      "icode": "",
      "resname": "PHE",
      "hetflag": " ",
      "sasa": 0.0,
      "atoms": [
        {
          "atom_index": 2557,
          "name": "N",
          "element": "N",
          "coord": [
            11.292499542236328,
            8.888400077819824,
            27.52120018005371
          ]
        },
        {
          "atom_index": 2558,
          "name": "CA",
          "element": "C",
          "coord": [
            11.385299682617188,
            8.946700096130371,
            27.425199508666992
          ]
        },
        {
          "atom_index": 2559,
          "name": "C",
          "element": "C",
          "coord": [
            11.524700164794922,
            8.891799926757812,
            27.450000762939453
          ]
        },
        {
          "atom_index": 2560,
          "name": "O",
          "element": "O",
          "coord": [
            11.560700416564941,
            8.865699768066406,
            27.564699172973633
          ]
        },
        {
          "atom_index": 2561,
          "name": "CB",
          "element": "C",
          "coord": [
            11.38640022277832,
            9.098099708557129,
            27.43939971923828
          ]
        },
        {
          "atom_index": 2562,
          "name": "CG",
          "element": "C",
          "coord": [
            11.250100135803223,
            9.159000396728516,
            27.44420051574707
          ]
        },
        {
          "atom_index": 2563,
          "name": "CD1",
          "element": "C",
          "coord": [
            11.174300193786621,
            9.15369987487793,
            27.560100555419922
          ]
        },
        {
          "atom_index": 2564,
          "name": "CD2",
          "element": "C",
          "coord": [
            11.196700096130371,
            9.220800399780273,
            27.332599639892578
          ]
        },
        {
          "atom_index": 2565,
          "name": "CE1",
          "element": "C",
          "coord": [
            11.046199798583984,
            9.20930004119873,
            27.564899444580078
          ]
        },
        {
          "atom_index": 2566,
          "name": "CE2",
          "element": "C",
          "coord": [
            11.068599700927734,
            9.27649974822998,
            27.33679962158203
          ]
        },
        {
          "atom_index": 2567,
          "name": "CZ",
          "element": "C",
          "coord": [
            10.993300437927246,
            9.270600318908691,
            27.453500747680664
          ]
        }
      ]
    },
    {
      "id": "A:451",
      "chain": "A",
      "resseq": 451,
      "icode": "",
      "resname": "ALA",
      "hetflag": " ",
      "sasa": 0.0,
      "atoms": [
        {
          "atom_index": 2568,
          "name": "N",
          "element": "N",
          "coord": [
            11.603300094604492,
            8.874300003051758,
            27.343799591064453
          ]
        },
        {
          "atom_index": 2569,
          "name": "CA",
          "element": "C",
          "coord": [
            11.73840045928955,
            8.819999694824219,
            27.358600616455078
          ]
        },
        {
          "atom_index": 2570,
          "name": "C",
          "element": "C",
          "coord": [
            11.836700439453125,
            8.875100135803223,
            27.256999969482422
          ]
        },
        {
          "atom_index": 2571,
          "name": "O",
          "element": "O",
          "coord": [
            11.8125,
            8.866999626159668,
            27.137100219726562
          ]
        },
        {
          "atom_index": 2572,
          "name": "CB",
          "element": "C",
          "coord": [
            11.734999656677246,
            8.667400360107422,
            27.348100662231445
          ]
        }
      ]
    },
    {
      "id": "A:452",
      "chain": "A",
      "resseq": 452,
      "icode": "",
      "resname": "SER",
      "hetflag": " ",
      "sasa": 0.0,
      "atoms": [
        {
          "atom_index": 2573,
          "name": "N",
          "element": "N",
          "coord": [
            11.948100090026855,
            8.929200172424316,
            27.305700302124023
          ]
        },
        {
          "atom_index": 2574,
          "name": "CA",
          "element": "C",
          "coord": [
            12.051300048828125,
            8.985199928283691,
            27.218700408935547
          ]
        },
        {
          "atom_index": 2575,
          "name": "C",
          "element": "C",
          "coord": [
            12.170000076293945,
            8.889900207519531,
            27.215599060058594
          ]
        },
        {
          "atom_index": 2576,
          "name": "O",
          "element": "O",
          "coord": [
            12.254599571228027,
            8.891799926757812,
            27.304800033569336
          ]
        },
        {
          "atom_index": 2577,
          "name": "CB",
          "element": "C",
          "coord": [
            12.095999717712402,
            9.1225004196167,
            27.270000457763672
          ]
        },
        {
          "atom_index": 2578,
          "name": "OG",
          "element": "O",
          "coord": [
            12.176400184631348,
            9.188799858093262,
            27.173900604248047
          ]
        }
      ]
    },
    {
      "id": "A:453",
      "chain": "A",
      "resseq": 453,
      "icode": "",
      "resname": "TRP",
      "hetflag": " ",
      "sasa": 0.0,
      "atoms": [
        {
          "atom_index": 2579,
          "name": "N",
          "element": "N",
          "coord": [
            12.17609977722168,
            8.806900024414062,
            27.11199951171875
          ]
        },
        {
          "atom_index": 2580,
          "name": "CA",
          "element": "C",
          "coord": [
            12.283300399780273,
            8.708999633789062,
            27.099199295043945
          ]
        },
        {
          "atom_index": 2581,
          "name": "C",
          "element": "C",
          "coord": [
            12.4173002243042,
            8.772600173950195,
            27.06800079345703
          ]
        },
        {
          "atom_index": 2582,
          "name": "O",
          "element": "O",
          "coord": [
            12.425600051879883,
            8.892200469970703,
            27.043899536132812
          ]
        },
        {
          "atom_index": 2583,
          "name": "CB",
          "element": "C",
          "coord": [
            12.249199867248535,
            8.60669994354248,
            26.990699768066406
          ]
        },
        {
          "atom_index": 2584,
          "name": "CG",
          "element": "C",
          "coord": [
            12.10509967803955,
            8.569600105285645,
            26.989599227905273
          ]
        },
        {
          "atom_index": 2585,
          "name": "CD1",
          "element": "C",
          "coord": [
            12.010000228881836,
            8.61709976196289,
            26.90530014038086
          ]
        },
        {
          "atom_index": 2586,
          "name": "CD2",
          "element": "C",
          "coord": [
            12.037799835205078,
            8.484999656677246,
            27.082700729370117
          ]
        },
        {
          "atom_index": 2587,
          "name": "NE1",
          "element": "N",
          "coord": [
            11.887399673461914,
            8.56820011138916,
            26.94029998779297
          ]
        },
        {
          "atom_index": 2588,
          "name": "CE2",
          "element": "C",
          "coord": [
            11.90149974822998,
            8.486700057983398,
            27.0492000579834
          ]
        },
        {
          "atom_index": 2589,
          "name": "CE3",
          "element": "C",
          "coord": [
            12.079500198364258,
            8.408300399780273,
            27.1919002532959
          ]
        },
        {
          "atom_index": 2590,
          "name": "CZ2",
          "element": "C",
          "coord": [
            11.805800437927246,
            8.41469955444336,
            27.120899200439453
          ]
        },
        {
          "atom_index": 2591,
          "name": "CZ3",
          "element": "C",
          "coord": [
            11.984299659729004,
            8.336899757385254,
            27.263399124145508
          ]
        },
        {
          "atom_index": 2592,
          "name": "CH2",
          "element": "C",
          "coord": [
            11.848999977111816,
            8.340800285339355,
            27.22760009765625
          ]
        }
      ]
    },
    {
      "id": "A:454",
      "chain": "A",
      "resseq": 454,
      "icode": "",
      "resname": "SER",
      "hetflag": " ",
      "sasa": 0.0,
      "atoms": [
        {
          "atom_index": 2593,
          "name": "N",
          "element": "N",
          "coord": [
            12.522100448608398,
            8.691100120544434,
            27.068899154663086
          ]
        },
        {
          "atom_index": 2594,
          "name": "CA",
          "element": "C",
          "coord": [
            12.65719985961914,
            8.737700462341309,
            27.040700912475586
          ]
        },
        {
          "atom_index": 2595,
          "name": "C",
          "element": "C",
          "coord": [
            12.729499816894531,
            8.630000114440918,
            26.962299346923828
          ]
        },
        {
          "atom_index": 2596,
          "name": "O",
          "element": "O",
          "coord": [
            12.676600456237793,
            8.521300315856934,
            26.943300247192383
          ]
        },
        {
          "atom_index": 2597,
          "name": "CB",
          "element": "C",
          "coord": [
            12.732099533081055,
            8.766200065612793,
            27.171199798583984
          ]
        },
        {
          "atom_index": 2598,
          "name": "OG",
          "element": "O",
          "coord": [
            12.86520004272461,
            8.809200286865234,
            27.146499633789062
          ]
        }
      ]
    },
    {
      "id": "A:455",
      "chain": "A",
      "resseq": 455,
      "icode": "",
      "resname": "ALA",
      "hetflag": " ",
      "sasa": 0.0,
      "atoms": [
        {
          "atom_index": 2599,
          "name": "N",
          "element": "N",
          "coord": [
            12.850600242614746,
            8.660200119018555,
            26.917200088500977
          ]
        },
        {
          "atom_index": 2600,
          "name": "CA",
          "element": "C",
          "coord": [
            12.928999900817871,
            8.56470012664795,
            26.839500427246094
          ]
        },
        {
          "atom_index": 2601,
          "name": "C",
          "element": "C",
          "coord": [
            12.845800399780273,
            8.515700340270996,
            26.72249984741211
          ]
        },
        {
          "atom_index": 2602,
          "name": "O",
          "element": "O",
          "coord": [
            12.863699913024902,
            8.403599739074707,
            26.675199508666992
          ]
        },
        {
          "atom_index": 2603,
          "name": "CB",
          "element": "C",
          "coord": [
            12.969400405883789,
            8.447699546813965,
            26.926000595092773
          ]
        }
      ]
    },
    {
      "id": "A:456",
      "chain": "A",
      "resseq": 456,
      "icode": "",
      "resname": "GLY",
      "hetflag": " ",
      "sasa": 0.0,
      "atoms": [
        {
          "atom_index": 2604,
          "name": "N",
          "element": "N",
          "coord": [
            12.75469970703125,
            8.601200103759766,
            26.677099227905273
          ]
        },
        {
          "atom_index": 2605,
          "name": "CA",
          "element": "C",
          "coord": [
            12.667499542236328,
            8.56719970703125,
            26.566499710083008
          ]
        },
        {
          "atom_index": 2606,
          "name": "C",
          "element": "C",
          "coord": [
            12.734800338745117,
            8.56309986114502,
            26.430999755859375
          ]
        },
        {
          "atom_index": 2607,
          "name": "O",
          "element": "O",
          "coord": [
            12.689000129699707,
            8.491999626159668,
            26.341800689697266
          ]
        }
      ]
    },
    {
      "id": "A:457",
      "chain": "A",
      "resseq": 457,
      "icode": "",
      "resname": "ASP",
      "hetflag": " ",
      "sasa": 0.0,
      "atoms": [
        {
          "atom_index": 2608,
          "name": "N",
          "element": "N",
          "coord": [
            12.842599868774414,
            8.638899803161621,
            26.413999557495117
          ]
        },
        {
          "atom_index": 2609,
          "name": "CA",
          "element": "C",
          "coord": [
            12.912699699401855,
            8.640299797058105,
            26.285999298095703
          ]
        },
        {
          "atom_index": 2610,
          "name": "C",
          "element": "C",
          "coord": [
            12.977499961853027,
            8.505800247192383,
            26.255699157714844
          ]
        },
        {
          "atom_index": 2611,
          "name": "O",
          "element": "O",
          "coord": [
            13.026200294494629,
            8.483400344848633,
            26.145099639892578
          ]
        },
        {
          "atom_index": 2612,
          "name": "CB",
          "element": "C",
          "coord": [
            13.01990032196045,
            8.75059986114502,
            26.283000946044922
          ]
        },
        {
          "atom_index": 2613,
          "name": "CG",
          "element": "C",
          "coord": [
            12.9753999710083,
            8.874600410461426,
            26.205900192260742
          ]
        },
        {
          "atom_index": 2614,
          "name": "OD1",
          "element": "O",
          "coord": [
            12.929300308227539,
            8.860300064086914,
            26.09079933166504
          ]
        },
        {
          "atom_index": 2615,
          "name": "OD2",
          "element": "O",
          "coord": [
            12.987500190734863,
            8.986599922180176,
            26.25950050354004
          ]
        }
      ]
    },
    {
      "id": "A:458",
      "chain": "A",
      "resseq": 458,
      "icode": "",
      "resname": "PHE",
      "hetflag": " ",
      "sasa": 0.0,
      "atoms": [
        {
          "atom_index": 2616,
          "name": "N",
          "element": "N",
          "coord": [
            12.977100372314453,
            8.415800094604492,
            26.3528995513916
          ]
        },
        {
          "atom_index": 2617,
          "name": "CA",
          "element": "C",
          "coord": [
            13.038800239562988,
            8.286399841308594,
            26.331499099731445
          ]
        },
        {
          "atom_index": 2618,
          "name": "C",
          "element": "C",
          "coord": [
            12.937899589538574,
            8.174099922180176,
            26.32390022277832
          ]
        },
        {
          "atom_index": 2619,
          "name": "O",
          "element": "O",
          "coord": [
            12.97189998626709,
            8.058099746704102,
            26.346799850463867
          ]
        },
        {
          "atom_index": 2620,
          "name": "CB",
          "element": "C",
          "coord": [
            13.139900207519531,
            8.257699966430664,
            26.4419002532959
          ]
        },
        {
          "atom_index": 2621,
          "name": "CG",
          "element": "C",
          "coord": [
            13.245100021362305,
            8.36340045928955,
            26.456600189208984
          ]
        },
        {
          "atom_index": 2622,
          "name": "CD1",
          "element": "C",
          "coord": [
            13.214300155639648,
            8.48740005493164,
            26.512399673461914
          ]
        },
        {
          "atom_index": 2623,
          "name": "CD2",
          "element": "C",
          "coord": [
            13.374899864196777,
            8.339799880981445,
            26.412799835205078
          ]
        },
        {
          "atom_index": 2624,
          "name": "CE1",
          "element": "C",
          "coord": [
            13.311599731445312,
            8.586700439453125,
            26.524200439453125
          ]
        },
        {
          "atom_index": 2625,
          "name": "CE2",
          "element": "C",
          "coord": [
            13.472999572753906,
            8.438199996948242,
            26.423999786376953
          ]
        },
        {
          "atom_index": 2626,
          "name": "CZ",
          "element": "C",
          "coord": [
            13.441399574279785,
            8.561800003051758,
            26.479799270629883
          ]
        }
      ]
    },
    {
      "id": "A:459",
      "chain": "A",
      "resseq": 459,
      "icode": "",
      "resname": "GLY",
      "hetflag": " ",
      "sasa": 0.0,
      "atoms": [
        {
          "atom_index": 2627,
          "name": "N",
          "element": "N",
          "coord": [
            12.813599586486816,
            8.20829963684082,
            26.29159927368164
          ]
        },
        {
          "atom_index": 2628,
          "name": "CA",
          "element": "C",
          "coord": [
            12.710399627685547,
            8.10669994354248,
            26.27989959716797
          ]
        },
        {
          "atom_index": 2629,
          "name": "C",
          "element": "C",
          "coord": [
            12.607500076293945,
            8.106599807739258,
            26.39109992980957
          ]
        },
        {
          "atom_index": 2630,
          "name": "O",
          "element": "O",
          "coord": [
            12.558300018310547,
            8.001299858093262,
            26.432100296020508
          ]
        }
      ]
    },
    {
      "id": "A:460",
      "chain": "A",
      "resseq": 460,
      "icode": "",
      "resname": "SER",
      "hetflag": " ",
      "sasa": 0.0,
      "atoms": [
        {
          "atom_index": 2631,
          "name": "N",
          "element": "N",
          "coord": [
            12.574299812316895,
            8.225099563598633,
            26.440200805664062
          ]
        },
        {
          "atom_index": 2632,
          "name": "CA",
          "element": "C",
          "coord": [
            12.47659969329834,
            8.237199783325195,
            26.546899795532227
          ]
        },
        {
          "atom_index": 2633,
          "name": "C",
          "element": "C",
          "coord": [
            12.52560043334961,
            8.162099838256836,
            26.670299530029297
          ]
        },
        {
          "atom_index": 2634,
          "name": "O",
          "element": "O",
          "coord": [
            12.44629955291748,
            8.126799583435059,
            26.757400512695312
          ]
        },
        {
          "atom_index": 2635,
          "name": "CB",
          "element": "C",
          "coord": [
            12.343299865722656,
            8.179800033569336,
            26.50029945373535
          ]
        },
        {
          "atom_index": 2636,
          "name": "OG",
          "element": "O",
          "coord": [
            12.309599876403809,
            8.23169994354248,
            26.372900009155273
          ]
        }
      ]
    },
    {
      "id": "A:461",
      "chain": "A",
      "resseq": 461,
      "icode": "",
      "resname": "VAL",
      "hetflag": " ",
      "sasa": 0.0,
      "atoms": [
        {
          "atom_index": 2637,
          "name": "N",
          "element": "N",
          "coord": [
            12.656900405883789,
            8.139100074768066,
            26.67650032043457
          ]
        },
        {
          "atom_index": 2638,
          "name": "CA",
          "element": "C",
          "coord": [
            12.720600128173828,
            8.06760025024414,
            26.787099838256836
          ]
        },
        {
          "atom_index": 2639,
          "name": "C",
          "element": "C",
          "coord": [
            12.65939998626709,
            8.101099967956543,
            26.92259979248047
          ]
        },
        {
          "atom_index": 2640,
          "name": "O",
          "element": "O",
          "coord": [
            12.650500297546387,
            8.015899658203125,
            27.010499954223633
          ]
        },
        {
          "atom_index": 2641,
          "name": "CB",
          "element": "C",
          "coord": [
            12.871299743652344,
            8.097700119018555,
            26.793500900268555
          ]
        },
        {
          "atom_index": 2642,
          "name": "CG1",
          "element": "C",
          "coord": [
            12.93809986114502,
            8.00469970703125,
            26.891799926757812
          ]
        },
        {
          "atom_index": 2643,
          "name": "CG2",
          "element": "C",
          "coord": [
            12.932700157165527,
            8.08080005645752,
            26.657800674438477
          ]
        }
      ]
    },
    {
      "id": "A:462",
      "chain": "A",
      "resseq": 462,
      "icode": "",
      "resname": "GLY",
      "hetflag": " ",
      "sasa": 0.0,
      "atoms": [
        {
          "atom_index": 2644,
          "name": "N",
          "element": "N",
          "coord": [
            12.617400169372559,
            8.225700378417969,
            26.93939971923828
          ]
        },
        {
          "atom_index": 2645,
          "name": "CA",
          "element": "C",
          "coord": [
            12.557499885559082,
            8.265000343322754,
            27.065200805664062
          ]
        },
        {
          "atom_index": 2646,
          "name": "C",
          "element": "C",
          "coord": [
            12.420100212097168,
            8.204099655151367,
            27.08169937133789
          ]
        },
        {
          "atom_index": 2647,
          "name": "O",
          "element": "O",
          "coord": [
            12.396100044250488,
            8.129599571228027,
            27.17620086669922
          ]
        }
      ]
    },
    {
      "id": "A:463",
      "chain": "A",
      "resseq": 463,
      "icode": "",
      "resname": "ALA",
      "hetflag": " ",
      "sasa": 0.0,
      "atoms": [
        {
          "atom_index": 2648,
          "name": "N",
          "element": "N",
          "coord": [
            12.329899787902832,
            8.235300064086914,
            26.989099502563477
          ]
        },
        {
          "atom_index": 2649,
          "name": "CA",
          "element": "C",
          "coord": [
            12.193699836730957,
            8.183699607849121,
            26.994199752807617
          ]
        },
        {
          "atom_index": 2650,
          "name": "C",
          "element": "C",
          "coord": [
            12.188400268554688,
            8.031499862670898,
            26.979799270629883
          ]
        },
        {
          "atom_index": 2651,
          "name": "O",
          "element": "O",
          "coord": [
            12.112600326538086,
            7.964600086212158,
            27.048599243164062
          ]
        },
        {
          "atom_index": 2652,
          "name": "CB",
          "element": "C",
          "coord": [
            12.109800338745117,
            8.249799728393555,
            26.886499404907227
          ]
        }
      ]
    },
    {
      "id": "A:464",
      "chain": "A",
      "resseq": 464,
      "icode": "",
      "resname": "THR",
      "hetflag": " ",
      "sasa": 0.0,
      "atoms": [
        {
          "atom_index": 2653,
          "name": "N",
          "element": "N",
          "coord": [
            12.269499778747559,
            7.976399898529053,
            26.89109992980957
          ]
        },
        {
          "atom_index": 2654,
          "name": "CA",
          "element": "C",
          "coord": [
            12.26930046081543,
            7.832799911499023,
            26.871200561523438
          ]
        },
        {
          "atom_index": 2655,
          "name": "C",
          "element": "C",
          "coord": [
            12.303000450134277,
            7.7565999031066895,
            26.999300003051758
          ]
        },
        {
          "atom_index": 2656,
          "name": "O",
          "element": "O",
          "coord": [
            12.225199699401855,
            7.67140007019043,
            27.042699813842773
          ]
        },
        {
          "atom_index": 2657,
          "name": "CB",
          "element": "C",
          "coord": [
            12.369099617004395,
            7.790800094604492,
            26.761499404907227
          ]
        },
        {
          "atom_index": 2658,
          "name": "OG1",
          "element": "O",
          "coord": [
            12.35569953918457,
            7.8769001960754395,
            26.648000717163086
          ]
        },
        {
          "atom_index": 2659,
          "name": "CG2",
          "element": "C",
          "coord": [
            12.340999603271484,
            7.64870023727417,
            26.717300415039062
          ]
        }
      ]
    },
    {
      "id": "A:465",
      "chain": "A",
      "resseq": 465,
      "icode": "",
      "resname": "GLU",
      "hetflag": " ",
      "sasa": 0.0,
      "atoms": [
        {
          "atom_index": 2660,
          "name": "N",
          "element": "N",
          "coord": [
            12.418100357055664,
            7.786399841308594,
            27.060100555419922
          ]
        },
        {
          "atom_index": 2661,
          "name": "CA",
          "element": "C",
          "coord": [
            12.459600448608398,
            7.716000080108643,
            27.18160057067871
          ]
        },
        {
          "atom_index": 2662,
          "name": "C",
          "element": "C",
          "coord": [
            12.360400199890137,
            7.736400127410889,
            27.29599952697754
          ]
        },
        {
          "atom_index": 2663,
          "name": "O",
          "element": "O",
          "coord": [
            12.363499641418457,
            7.6645002365112305,
            27.395200729370117
          ]
        },
        {
          "atom_index": 2664,
          "name": "CB",
          "element": "C",
          "coord": [
            12.601099967956543,
            7.7581000328063965,
            27.22410011291504
          ]
        },
        {
          "atom_index": 2665,
          "name": "CG",
          "element": "C",
          "coord": [
            12.712300300598145,
            7.728099822998047,
            27.121000289916992
          ]
        },
        {
          "atom_index": 2666,
          "name": "CD",
          "element": "C",
          "coord": [
            12.754799842834473,
            7.580399990081787,
            27.11009979248047
          ]
        },
        {
          "atom_index": 2667,
          "name": "OE1",
          "element": "O",
          "coord": [
            12.849499702453613,
            7.55079984664917,
            27.036500930786133
          ]
        },
        {
          "atom_index": 2668,
          "name": "OE2",
          "element": "O",
          "coord": [
            12.695699691772461,
            7.491700172424316,
            27.172100067138672
          ]
        }
      ]
    },
    {
      "id": "A:466",
      "chain": "A",
      "resseq": 466,
      "icode": "",
      "resname": "TRP",
      "hetflag": " ",
      "sasa": 0.0,
      "atoms": [
        {
          "atom_index": 2669,
          "name": "N",
          "element": "N",
          "coord": [
            12.272700309753418,
            7.835100173950195,
            27.28350067138672
          ]
        },
        {
          "atom_index": 2670,
          "name": "CA",
          "element": "C",
          "coord": [
            12.171099662780762,
            7.854400157928467,
            27.385799407958984
          ]
        },
        {
          "atom_index": 2671,
          "name": "C",
          "element": "C",
          "coord": [
            12.074299812316895,
            7.739699840545654,
            27.361000061035156
          ]
        },
        {
          "atom_index": 2672,
          "name": "O",
          "element": "O",
          "coord": [
            12.044699668884277,
            7.660999774932861,
            27.45050048828125
          ]
        },
        {
          "atom_index": 2673,
          "name": "CB",
          "element": "C",
          "coord": [
            12.097399711608887,
            7.986000061035156,
            27.365999221801758
          ]
        },
        {
          "atom_index": 2674,
          "name": "CG",
          "element": "C",
          "coord": [
            11.985899925231934,
            8.009099960327148,
            27.46500015258789
          ]
        },
        {
          "atom_index": 2675,
          "name": "CD1",
          "element": "C",
          "coord": [
            11.99899959564209,
            8.029500007629395,
            27.59939956665039
          ]
        },
        {
          "atom_index": 2676,
          "name": "CD2",
          "element": "C",
          "coord": [
            11.845999717712402,
            8.02180004119873,
            27.436199188232422
          ]
        },
        {
          "atom_index": 2677,
          "name": "NE1",
          "element": "N",
          "coord": [
            11.876500129699707,
            8.05519962310791,
            27.65570068359375
          ]
        },
        {
          "atom_index": 2678,
          "name": "CE2",
          "element": "C",
          "coord": [
            11.780699729919434,
            8.051199913024902,
            27.557899475097656
          ]
        },
        {
          "atom_index": 2679,
          "name": "CE3",
          "element": "C",
          "coord": [
            11.769399642944336,
            8.011899948120117,
            27.319499969482422
          ]
        },
        {
          "atom_index": 2680,
          "name": "CZ2",
          "element": "C",
          "coord": [
            11.64210033416748,
            8.071200370788574,
            27.5664005279541
          ]
        },
        {
          "atom_index": 2681,
          "name": "CZ3",
          "element": "C",
          "coord": [
            11.63070011138916,
            8.031999588012695,
            27.32819938659668
          ]
        },
        {
          "atom_index": 2682,
          "name": "CH2",
          "element": "C",
          "coord": [
            11.569199562072754,
            8.061300277709961,
            27.450899124145508
          ]
        }
      ]
    },
    {
      "id": "A:467",
      "chain": "A",
      "resseq": 467,
      "icode": "",
      "resname": "LEU",
      "hetflag": " ",
      "sasa": 0.0,
      "atoms": [
        {
          "atom_index": 2683,
          "name": "N",
          "element": "N",
          "coord": [
            12.026399612426758,
            7.731500148773193,
            27.237199783325195
          ]
        },
        {
          "atom_index": 2684,
          "name": "CA",
          "element": "C",
          "coord": [
            11.934300422668457,
            7.6269001960754395,
            27.195899963378906
          ]
        },
        {
          "atom_index": 2685,
          "name": "C",
          "element": "C",
          "coord": [
            11.996999740600586,
            7.492400169372559,
            27.229799270629883
          ]
        },
        {
          "atom_index": 2686,
          "name": "O",
          "element": "O",
          "coord": [
            11.93179988861084,
            7.406799793243408,
            27.289199829101562
          ]
        },
        {
          "atom_index": 2687,
          "name": "CB",
          "element": "C",
          "coord": [
            11.908699989318848,
            7.635200023651123,
            27.045299530029297
          ]
        },
        {
          "atom_index": 2688,
          "name": "CG",
          "element": "C",
          "coord": [
            11.862000465393066,
            7.7683000564575195,
            26.985700607299805
          ]
        },
        {
          "atom_index": 2689,
          "name": "CD1",
          "element": "C",
          "coord": [
            11.864899635314941,
            7.756400108337402,
            26.835599899291992
          ]
        },
        {
          "atom_index": 2690,
          "name": "CD2",
          "element": "C",
          "coord": [
            11.722800254821777,
            7.804599761962891,
            27.033300399780273
          ]
        }
      ]
    },
    {
      "id": "A:468",
      "chain": "A",
      "resseq": 468,
      "icode": "",
      "resname": "GLU",
      "hetflag": " ",
      "sasa": 0.0,
      "atoms": [
        {
          "atom_index": 2691,
          "name": "N",
          "element": "N",
          "coord": [
            12.123200416564941,
            7.473999977111816,
            27.191600799560547
          ]
        },
        {
          "atom_index": 2692,
          "name": "CA",
          "element": "C",
          "coord": [
            12.194499969482422,
            7.3495001792907715,
            27.220699310302734
          ]
        },
        {
          "atom_index": 2693,
          "name": "C",
          "element": "C",
          "coord": [
            12.162699699401855,
            7.310500144958496,
            27.366600036621094
          ]
        },
        {
          "atom_index": 2694,
          "name": "O",
          "element": "O",
          "coord": [
            12.161100387573242,
            7.192299842834473,
            27.402999877929688
          ]
        },
        {
          "atom_index": 2695,
          "name": "CB",
          "element": "C",
          "coord": [
            12.347399711608887,
            7.369999885559082,
            27.204599380493164
          ]
        },
        {
          "atom_index": 2696,
          "name": "CG",
          "element": "C",
          "coord": [
            12.410400390625,
            7.335899829864502,
            27.067100524902344
          ]
        },
        {
          "atom_index": 2697,
          "name": "CD",
          "element": "C",
          "coord": [
            12.563599586486816,
            7.360499858856201,
            27.06049919128418
          ]
        },
        {
          "atom_index": 2698,
          "name": "OE1",
          "element": "O",
          "coord": [
            12.644399642944336,
            7.288599967956543,
            27.120100021362305
          ]
        },
        {
          "atom_index": 2699,
          "name": "OE2",
          "element": "O",
          "coord": [
            12.607199668884277,
            7.455399990081787,
            26.99530029296875
          ]
        }
      ]
    },
    {
      "id": "A:469",
      "chain": "A",
      "resseq": 469,
      "icode": "",
      "resname": "GLY",
      "hetflag": " ",
      "sasa": 0.0,
      "atoms": [
        {
          "atom_index": 2700,
          "name": "N",
          "element": "N",
          "coord": [
            12.1358003616333,
            7.412899971008301,
            27.447799682617188
          ]
        },
        {
          "atom_index": 2701,
          "name": "CA",
          "element": "C",
          "coord": [
            12.1072998046875,
            7.395400047302246,
            27.58919906616211
          ]
        },
        {
          "atom_index": 2702,
          "name": "C",
          "element": "C",
          "coord": [
            11.976799964904785,
            7.329800128936768,
            27.62820053100586
          ]
        },
        {
          "atom_index": 2703,
          "name": "O",
          "element": "O",
          "coord": [
            11.97029972076416,
            7.2642998695373535,
            27.732099533081055
          ]
        }
      ]
    },
    {
      "id": "A:470",
      "chain": "A",
      "resseq": 470,
      "icode": "",
      "resname": "TYR",
      "hetflag": " ",
      "sasa": 0.0,
      "atoms": [
        {
          "atom_index": 2704,
          "name": "N",
          "element": "N",
          "coord": [
            11.8725004196167,
            7.348999977111816,
            27.54800033569336
          ]
        },
        {
          "atom_index": 2705,
          "name": "CA",
          "element": "C",
          "coord": [
            11.742400169372559,
            7.288000106811523,
            27.575199127197266
          ]
        },
        {
          "atom_index": 2706,
          "name": "C",
          "element": "C",
          "coord": [
            11.708600044250488,
            7.192800045013428,
            27.46030044555664
          ]
        },
        {
          "atom_index": 2707,
          "name": "O",
          "element": "O",
          "coord": [
            11.601400375366211,
            7.200900077819824,
            27.40019989013672
          ]
        },
        {
          "atom_index": 2708,
          "name": "CB",
          "element": "C",
          "coord": [
            11.633999824523926,
            7.394999980926514,
            27.586700439453125
          ]
        },
        {
          "atom_index": 2709,
          "name": "CG",
          "element": "C",
          "coord": [
            11.654199600219727,
            7.49370002746582,
            27.69879913330078
          ]
        },
        {
          "atom_index": 2710,
          "name": "CD1",
          "element": "C",
          "coord": [
            11.751799583435059,
            7.591599941253662,
            27.69070053100586
          ]
        },
        {
          "atom_index": 2711,
          "name": "CD2",
          "element": "C",
          "coord": [
            11.5733003616333,
            7.490900039672852,
            27.81209945678711
          ]
        },
        {
          "atom_index": 2712,
          "name": "CE1",
          "element": "C",
          "coord": [
            11.768799781799316,
            7.684899806976318,
            27.792200088500977
          ]
        },
        {
          "atom_index": 2713,
          "name": "CE2",
          "element": "C",
          "coord": [
            11.589300155639648,
            7.583700180053711,
            27.914899826049805
          ]
        },
        {
          "atom_index": 2714,
          "name": "CZ",
          "element": "C",
          "coord": [
            11.687399864196777,
            7.680699825286865,
            27.90399932861328
          ]
        },
        {
          "atom_index": 2715,
          "name": "OH",
          "element": "O",
          "coord": [
            11.704400062561035,
            7.77400016784668,
            28.004199981689453
          ]
        }
      ]
    },
    {
      "id": "A:471",
      "chain": "A",
      "resseq": 471,
      "icode": "",
      "resname": "LEU",
      "hetflag": " ",
      "sasa": 0.0,
      "atoms": [
        {
          "atom_index": 2716,
          "name": "N",
          "element": "N",
          "coord": [
            11.8016996383667,
            7.101900100708008,
            27.432199478149414
          ]
        },
        {
          "atom_index": 2717,
          "name": "CA",
          "element": "C",
          "coord": [
            11.789600372314453,
            7.00629997253418,
            27.322799682617188
          ]
        },
        {
          "atom_index": 2718,
          "name": "C",
          "element": "C",
          "coord": [
            11.657899856567383,
            6.93310022354126,
            27.308500289916992
          ]
        },
        {
          "atom_index": 2719,
          "name": "O",
          "element": "O",
          "coord": [
            11.624600410461426,
            6.887899875640869,
            27.19879913330078
          ]
        },
        {
          "atom_index": 2720,
          "name": "CB",
          "element": "C",
          "coord": [
            11.902199745178223,
            6.902900218963623,
            27.329700469970703
          ]
        },
        {
          "atom_index": 2721,
          "name": "CG",
          "element": "C",
          "coord": [
            11.902799606323242,
            6.800300121307373,
            27.216100692749023
          ]
        },
        {
          "atom_index": 2722,
          "name": "CD1",
          "element": "C",
          "coord": [
            11.919899940490723,
            6.8709001541137695,
            27.083499908447266
          ]
        },
        {
          "atom_index": 2723,
          "name": "CD2",
          "element": "C",
          "coord": [
            12.014599800109863,
            6.701099872589111,
            27.236900329589844
          ]
        }
      ]
    },
    {
      "id": "A:472",
      "chain": "A",
      "resseq": 472,
      "icode": "",
      "resname": "SER",
      "hetflag": " ",
      "sasa": 0.0,
      "atoms": [
        {
          "atom_index": 2724,
          "name": "N",
          "element": "N",
          "coord": [
            11.582200050354004,
            6.9207000732421875,
            27.41670036315918
          ]
        },
        {
          "atom_index": 2725,
          "name": "CA",
          "element": "C",
          "coord": [
            11.45580005645752,
            6.848499774932861,
            27.40679931640625
          ]
        },
        {
          "atom_index": 2726,
          "name": "C",
          "element": "C",
          "coord": [
            11.342399597167969,
            6.9054999351501465,
            27.489200592041016
          ]
        },
        {
          "atom_index": 2727,
          "name": "O",
          "element": "O",
          "coord": [
            11.249799728393555,
            6.833199977874756,
            27.525100708007812
          ]
        },
        {
          "atom_index": 2728,
          "name": "CB",
          "element": "C",
          "coord": [
            11.47719955444336,
            6.701900005340576,
            27.44540023803711
          ]
        },
        {
          "atom_index": 2729,
          "name": "OG",
          "element": "O",
          "coord": [
            11.54069995880127,
            6.691299915313721,
            27.5718994140625
          ]
        }
      ]
    },
    {
      "id": "A:473",
      "chain": "A",
      "resseq": 473,
      "icode": "",
      "resname": "SER",
      "hetflag": " ",
      "sasa": 0.0,
      "atoms": [
        {
          "atom_index": 2730,
          "name": "N",
          "element": "N",
          "coord": [
            11.347800254821777,
            7.035099983215332,
            27.516799926757812
          ]
        },
        {
          "atom_index": 2731,
          "name": "CA",
          "element": "C",
          "coord": [
            11.244799613952637,
            7.097499847412109,
            27.59779930114746
          ]
        },
        {
          "atom_index": 2732,
          "name": "C",
          "element": "C",
          "coord": [
            11.209400177001953,
            7.238699913024902,
            27.55620002746582
          ]
        },
        {
          "atom_index": 2733,
          "name": "O",
          "element": "O",
          "coord": [
            11.103500366210938,
            7.28849983215332,
            27.591899871826172
          ]
        },
        {
          "atom_index": 2734,
          "name": "CB",
          "element": "C",
          "coord": [
            11.287400245666504,
            7.097099781036377,
            27.7450008392334
          ]
        },
        {
          "atom_index": 2735,
          "name": "OG",
          "element": "O",
          "coord": [
            11.416299819946289,
            7.153500080108643,
            27.762500762939453
          ]
        }
      ]
    },
    {
      "id": "A:474",
      "chain": "A",
      "resseq": 474,
      "icode": "",
      "resname": "LEU",
      "hetflag": " ",
      "sasa": 0.0,
      "atoms": [
        {
          "atom_index": 2736,
          "name": "N",
          "element": "N",
          "coord": [
            11.296500205993652,
            7.303699970245361,
            27.48040008544922
          ]
        },
        {
          "atom_index": 2737,
          "name": "CA",
          "element": "C",
          "coord": [
            11.269399642944336,
            7.4405999183654785,
            27.43910026550293
          ]
        },
        {
          "atom_index": 2738,
          "name": "C",
          "element": "C",
          "coord": [
            11.130900382995605,
            7.456699848175049,
            27.37700080871582
          ]
        },
        {
          "atom_index": 2739,
          "name": "O",
          "element": "O",
          "coord": [
            11.060400009155273,
            7.553500175476074,
            27.405799865722656
          ]
        },
        {
          "atom_index": 2740,
          "name": "CB",
          "element": "C",
          "coord": [
            11.375499725341797,
            7.488999843597412,
            27.34000015258789
          ]
        },
        {
          "atom_index": 2741,
          "name": "CG",
          "element": "C",
          "coord": [
            11.350700378417969,
            7.630099773406982,
            27.28580093383789
          ]
        },
        {
          "atom_index": 2742,
          "name": "CD1",
          "element": "C",
          "coord": [
            11.346599578857422,
            7.730400085449219,
            27.399200439453125
          ]
        },
        {
          "atom_index": 2743,
          "name": "CD2",
          "element": "C",
          "coord": [
            11.459500312805176,
            7.663899898529053,
            27.186800003051758
          ]
        }
      ]
    },
    {
      "id": "A:475",
      "chain": "A",
      "resseq": 475,
      "icode": "",
      "resname": "HIS",
      "hetflag": " ",
      "sasa": 0.0,
      "atoms": [
        {
          "atom_index": 2744,
          "name": "N",
          "element": "N",
          "coord": [
            11.09179973602295,
            7.361700057983398,
            27.292400360107422
          ]
        },
        {
          "atom_index": 2745,
          "name": "CA",
          "element": "C",
          "coord": [
            10.962300300598145,
            7.370299816131592,
            27.226600646972656
          ]
        },
        {
          "atom_index": 2746,
          "name": "C",
          "element": "C",
          "coord": [
            10.849699974060059,
            7.365099906921387,
            27.327299118041992
          ]
        },
        {
          "atom_index": 2747,
          "name": "O",
          "element": "O",
          "coord": [
            10.738100051879883,
            7.405399799346924,
            27.297800064086914
          ]
        },
        {
          "atom_index": 2748,
          "name": "CB",
          "element": "C",
          "coord": [
            10.944199562072754,
            7.2581000328063965,
            27.124300003051758
          ]
        },
        {
          "atom_index": 2749,
          "name": "CG",
          "element": "C",
          "coord": [
            10.936699867248535,
            7.1219000816345215,
            27.184799194335938
          ]
        },
        {
          "atom_index": 2750,
          "name": "ND1",
          "element": "N",
          "coord": [
            11.04539966583252,
            7.038000106811523,
            27.19219970703125
          ]
        },
        {
          "atom_index": 2751,
          "name": "CD2",
          "element": "C",
          "coord": [
            10.833999633789062,
            7.056000232696533,
            27.243099212646484
          ]
        },
        {
          "atom_index": 2752,
          "name": "CE1",
          "element": "C",
          "coord": [
            11.010000228881836,
            6.925899982452393,
            27.252300262451172
          ]
        },
        {
          "atom_index": 2753,
          "name": "NE2",
          "element": "N",
          "coord": [
            10.882200241088867,
            6.934299945831299,
            27.284299850463867
          ]
        }
      ]
    },
    {
      "id": "A:476",
      "chain": "A",
      "resseq": 476,
      "icode": "",
      "resname": "LEU",
      "hetflag": " ",
      "sasa": 0.0,
      "atoms": [
        {
          "atom_index": 2754,
          "name": "N",
          "element": "N",
          "coord": [
            10.87909984588623,
            7.312900066375732,
            27.445499420166016
          ]
        },
        {
          "atom_index": 2755,
          "name": "CA",
          "element": "C",
          "coord": [
            10.780400276184082,
            7.305300235748291,
            27.55190086364746
          ]
        },
        {
          "atom_index": 2756,
          "name": "C",
          "element": "C",
          "coord": [
            10.769499778747559,
            7.444200038909912,
            27.614900588989258
          ]
        },
        {
          "atom_index": 2757,
          "name": "O",
          "element": "O",
          "coord": [
            10.676899909973145,
            7.472899913787842,
            27.690799713134766
          ]
        },
        {
          "atom_index": 2758,
          "name": "CB",
          "element": "C",
          "coord": [
            10.826399803161621,
            7.2052001953125,
            27.657800674438477
          ]
        },
        {
          "atom_index": 2759,
          "name": "CG",
          "element": "C",
          "coord": [
            10.796799659729004,
            7.057400226593018,
            27.638200759887695
          ]
        },
        {
          "atom_index": 2760,
          "name": "CD1",
          "element": "C",
          "coord": [
            10.894499778747559,
            6.973100185394287,
            27.71619987487793
          ]
        },
        {
          "atom_index": 2761,
          "name": "CD2",
          "element": "C",
          "coord": [
            10.655500411987305,
            7.030200004577637,
            27.684799194335938
          ]
        }
      ]
    },
    {
      "id": "A:477",
      "chain": "A",
      "resseq": 477,
      "icode": "",
      "resname": "LYS",
      "hetflag": " ",
      "sasa": 0.0,
      "atoms": [
        {
          "atom_index": 2762,
          "name": "N",
          "element": "N",
          "coord": [
            10.86460018157959,
            7.530399799346924,
            27.5802001953125
          ]
        },
        {
          "atom_index": 2763,
          "name": "CA",
          "element": "C",
          "coord": [
            10.871700286865234,
            7.6641998291015625,
            27.63629913330078
          ]
        },
        {
          "atom_index": 2764,
          "name": "C",
          "element": "C",
          "coord": [
            10.849800109863281,
            7.7778000831604,
            27.536800384521484
          ]
        },
        {
          "atom_index": 2765,
          "name": "O",
          "element": "O",
          "coord": [
            10.759200096130371,
            7.858799934387207,
            27.553699493408203
          ]
        },
        {
          "atom_index": 2766,
          "name": "CB",
          "element": "C",
          "coord": [
            11.007499694824219,
            7.680300235748291,
            27.70490074157715
          ]
        },
        {
          "atom_index": 2767,
          "name": "CG",
          "element": "C",
          "coord": [
            11.031499862670898,
            7.581900119781494,
            27.81920051574707
          ]
        },
        {
          "atom_index": 2768,
          "name": "CD",
          "element": "C",
          "coord": [
            11.179300308227539,
            7.569300174713135,
            27.85099983215332
          ]
        },
        {
          "atom_index": 2769,
          "name": "CE",
          "element": "C",
          "coord": [
            11.199399948120117,
            7.4928998947143555,
            27.979700088500977
          ]
        },
        {
          "atom_index": 2770,
          "name": "NZ",
          "element": "N",
          "coord": [
            11.106900215148926,
            7.376399993896484,
            27.984800338745117
          ]
        }
      ]
    },
    {
      "id": "A:478",
      "chain": "A",
      "resseq": 478,
      "icode": "",
      "resname": "ALA",
      "hetflag": " ",
      "sasa": 0.0,
      "atoms": [
        {
          "atom_index": 2771,
          "name": "N",
          "element": "N",
          "coord": [
            10.934200286865234,
            7.784900188446045,
            27.434499740600586
          ]
        },
        {
          "atom_index": 2772,
          "name": "CA",
          "element": "C",
          "coord": [
            10.922499656677246,
            7.889400005340576,
            27.33289909362793
          ]
        },
        {
          "atom_index": 2773,
          "name": "C",
          "element": "C",
          "coord": [
            10.835000038146973,
            7.838399887084961,
            27.220199584960938
          ]
        },
        {
          "atom_index": 2774,
          "name": "O",
          "element": "O",
          "coord": [
            10.864399909973145,
            7.734499931335449,
            27.162599563598633
          ]
        },
        {
          "atom_index": 2775,
          "name": "CB",
          "element": "C",
          "coord": [
            11.058600425720215,
            7.9243998527526855,
            27.278799057006836
          ]
        }
      ]
    },
    {
      "id": "A:479",
      "chain": "A",
      "resseq": 479,
      "icode": "",
      "resname": "PHE",
      "hetflag": " ",
      "sasa": 0.0,
      "atoms": [
        {
          "atom_index": 2776,
          "name": "N",
          "element": "N",
          "coord": [
            10.728799819946289,
            7.911200046539307,
            27.18720054626465
          ]
        },
        {
          "atom_index": 2777,
          "name": "CA",
          "element": "C",
          "coord": [
            10.640000343322754,
            7.8668999671936035,
            27.080900192260742
          ]
        },
        {
          "atom_index": 2778,
          "name": "C",
          "element": "C",
          "coord": [
            10.656999588012695,
            7.9380998611450195,
            26.947799682617188
          ]
        },
        {
          "atom_index": 2779,
          "name": "O",
          "element": "O",
          "coord": [
            10.592700004577637,
            7.902100086212158,
            26.850099563598633
          ]
        },
        {
          "atom_index": 2780,
          "name": "CB",
          "element": "C",
          "coord": [
            10.494199752807617,
            7.875199794769287,
            27.127300262451172
          ]
        },
        {
          "atom_index": 2781,
          "name": "CG",
          "element": "C",
          "coord": [
            10.44480037689209,
            8.014200210571289,
            27.15239906311035
          ]
        },
        {
          "atom_index": 2782,
          "name": "CD1",
          "element": "C",
          "coord": [
            10.410099983215332,
            8.09689998626709,
            27.047500610351562
          ]
        },
        {
          "atom_index": 2783,
          "name": "CD2",
          "element": "C",
          "coord": [
            10.4266996383667,
            8.0600004196167,
            27.2814998626709
          ]
        },
        {
          "atom_index": 2784,
          "name": "CE1",
          "element": "C",
          "coord": [
            10.357099533081055,
            8.222900390625,
            27.07069969177246
          ]
        },
        {
          "atom_index": 2785,
          "name": "CE2",
          "element": "C",
          "coord": [
            10.374199867248535,
            8.185400009155273,
            27.305599212646484
          ]
        },
        {
          "atom_index": 2786,
          "name": "CZ",
          "element": "C",
          "coord": [
            10.339099884033203,
            8.266799926757812,
            27.199800491333008
          ]
        }
      ]
    },
    {
      "id": "A:480",
      "chain": "A",
      "resseq": 480,
      "icode": "",
      "resname": "THR",
      "hetflag": " ",
      "sasa": 0.0,
      "atoms": [
        {
          "atom_index": 2787,
          "name": "N",
          "element": "N",
          "coord": [
            10.743800163269043,
            8.038599967956543,
            26.944299697875977
          ]
        },
        {
          "atom_index": 2788,
          "name": "CA",
          "element": "C",
          "coord": [
            10.771300315856934,
            8.114999771118164,
            26.822399139404297
          ]
        },
        {
          "atom_index": 2789,
          "name": "C",
          "element": "C",
          "coord": [
            10.893899917602539,
            8.20359992980957,
            26.838499069213867
          ]
        },
        {
          "atom_index": 2790,
          "name": "O",
          "element": "O",
          "coord": [
            10.911499977111816,
            8.269100189208984,
            26.941299438476562
          ]
        },
        {
          "atom_index": 2791,
          "name": "CB",
          "element": "C",
          "coord": [
            10.653900146484375,
            8.206399917602539,
            26.783599853515625
          ]
        },
        {
          "atom_index": 2792,
          "name": "OG1",
          "element": "O",
          "coord": [
            10.544099807739258,
            8.126700401306152,
            26.738000869750977
          ]
        },
        {
          "atom_index": 2793,
          "name": "CG2",
          "element": "C",
          "coord": [
            10.695300102233887,
            8.3016996383667,
            26.672800064086914
          ]
        }
      ]
    },
    {
      "id": "A:481",
      "chain": "A",
      "resseq": 481,
      "icode": "",
      "resname": "TYR",
      "hetflag": " ",
      "sasa": 0.0,
      "atoms": [
        {
          "atom_index": 2794,
          "name": "N",
          "element": "N",
          "coord": [
            10.978099822998047,
            8.207300186157227,
            26.736099243164062
          ]
        },
        {
          "atom_index": 2795,
          "name": "CA",
          "element": "C",
          "coord": [
            11.097399711608887,
            8.28950023651123,
            26.74250030517578
          ]
        },
        {
          "atom_index": 2796,
          "name": "C",
          "element": "C",
          "coord": [
            11.100700378417969,
            8.39330005645752,
            26.631999969482422
          ]
        },
        {
          "atom_index": 2797,
          "name": "O",
          "element": "O",
          "coord": [
            11.105299949645996,
            8.359299659729004,
            26.514400482177734
          ]
        },
        {
          "atom_index": 2798,
          "name": "CB",
          "element": "C",
          "coord": [
            11.221500396728516,
            8.202300071716309,
            26.732799530029297
          ]
        },
        {
          "atom_index": 2799,
          "name": "CG",
          "element": "C",
          "coord": [
            11.34939956665039,
            8.280900001525879,
            26.730100631713867
          ]
        },
        {
          "atom_index": 2800,
          "name": "CD1",
          "element": "C",
          "coord": [
            11.392999649047852,
            8.349200248718262,
            26.84269905090332
          ]
        },
        {
          "atom_index": 2801,
          "name": "CD2",
          "element": "C",
          "coord": [
            11.425299644470215,
            8.290399551391602,
            26.613399505615234
          ]
        },
        {
          "atom_index": 2802,
          "name": "CE1",
          "element": "C",
          "coord": [
            11.508899688720703,
            8.425999641418457,
            26.83970069885254
          ]
        },
        {
          "atom_index": 2803,
          "name": "CE2",
          "element": "C",
          "coord": [
            11.541500091552734,
            8.366900444030762,
            26.608800888061523
          ]
        },
        {
          "atom_index": 2804,
          "name": "CZ",
          "element": "C",
          "coord": [
            11.582500457763672,
            8.4350004196167,
            26.722200393676758
          ]
        },
        {
          "atom_index": 2805,
          "name": "OH",
          "element": "O",
          "coord": [
            11.694499969482422,
            8.515000343322754,
            26.71769905090332
          ]
        }
      ]
    },
    {
      "id": "A:482",
      "chain": "A",
      "resseq": 482,
      "icode": "",
      "resname": "ILE",
      "hetflag": " ",
      "sasa": 0.0,
      "atoms": [
        {
          "atom_index": 2806,
          "name": "N",
          "element": "N",
          "coord": [
            11.096500396728516,
            8.5201997756958,
            26.670299530029297
          ]
        },
        {
          "atom_index": 2807,
          "name": "CA",
          "element": "C",
          "coord": [
            11.102299690246582,
            8.630000114440918,
            26.574199676513672
          ]
        },
        {
          "atom_index": 2808,
          "name": "C",
          "element": "C",
          "coord": [
            11.249799728393555,
            8.668299674987793,
            26.56879997253418
          ]
        },
        {
          "atom_index": 2809,
          "name": "O",
          "element": "O",
          "coord": [
            11.325900077819824,
            8.633700370788574,
            26.658599853515625
          ]
        },
        {
          "atom_index": 2810,
          "name": "CB",
          "element": "C",
          "coord": [
            11.017999649047852,
            8.751500129699707,
            26.621400833129883
          ]
        },
        {
          "atom_index": 2811,
          "name": "CG1",
          "element": "C",
          "coord": [
            10.871000289916992,
            8.711199760437012,
            26.6343994140625
          ]
        },
        {
          "atom_index": 2812,
          "name": "CG2",
          "element": "C",
          "coord": [
            11.03219985961914,
            8.867300033569336,
            26.52280044555664
          ]
        },
        {
          "atom_index": 2813,
          "name": "CD1",
          "element": "C",
          "coord": [
            10.781700134277344,
            8.824000358581543,
            26.6781005859375
          ]
        }
      ]
    },
    {
      "id": "A:483",
      "chain": "A",
      "resseq": 483,
      "icode": "",
      "resname": "ASN",
      "hetflag": " ",
      "sasa": 0.0,
      "atoms": [
        {
          "atom_index": 2814,
          "name": "N",
          "element": "N",
          "coord": [
            11.291399955749512,
            8.739100456237793,
            26.465200424194336
          ]
        },
        {
          "atom_index": 2815,
          "name": "CA",
          "element": "C",
          "coord": [
            11.431500434875488,
            8.775500297546387,
            26.45359992980957
          ]
        },
        {
          "atom_index": 2816,
          "name": "C",
          "element": "C",
          "coord": [
            11.442999839782715,
            8.911199569702148,
            26.386600494384766
          ]
        },
        {
          "atom_index": 2817,
          "name": "O",
          "element": "O",
          "coord": [
            11.392800331115723,
            8.931599617004395,
            26.277000427246094
          ]
        },
        {
          "atom_index": 2818,
          "name": "CB",
          "element": "C",
          "coord": [
            11.503399848937988,
            8.667799949645996,
            26.372900009155273
          ]
        },
        {
          "atom_index": 2819,
          "name": "CG",
          "element": "C",
          "coord": [
            11.651100158691406,
            8.690199851989746,
            26.36479949951172
          ]
        },
        {
          "atom_index": 2820,
          "name": "OD1",
          "element": "O",
          "coord": [
            11.697500228881836,
            8.777199745178223,
            26.29170036315918
          ]
        },
        {
          "atom_index": 2821,
          "name": "ND2",
          "element": "N",
          "coord": [
            11.726799964904785,
            8.612299919128418,
            26.440799713134766
          ]
        }
      ]
    },
    {
      "id": "A:484",
      "chain": "A",
      "resseq": 484,
      "icode": "",
      "resname": "LEU",
      "hetflag": " ",
      "sasa": 0.0,
      "atoms": [
        {
          "atom_index": 2822,
          "name": "N",
          "element": "N",
          "coord": [
            11.51039981842041,
            9.004300117492676,
            26.452299118041992
          ]
        },
        {
          "atom_index": 2823,
          "name": "CA",
          "element": "C",
          "coord": [
            11.52280044555664,
            9.13860034942627,
            26.39859962463379
          ]
        },
        {
          "atom_index": 2824,
          "name": "C",
          "element": "C",
          "coord": [
            11.649299621582031,
            9.168100357055664,
            26.31999969482422
          ]
        },
        {
          "atom_index": 2825,
          "name": "O",
          "element": "O",
          "coord": [
            11.665200233459473,
            9.27910041809082,
            26.269800186157227
          ]
        },
        {
          "atom_index": 2826,
          "name": "CB",
          "element": "C",
          "coord": [
            11.508500099182129,
            9.238200187683105,
            26.51219940185547
          ]
        },
        {
          "atom_index": 2827,
          "name": "CG",
          "element": "C",
          "coord": [
            11.384300231933594,
            9.206500053405762,
            26.595300674438477
          ]
        },
        {
          "atom_index": 2828,
          "name": "CD1",
          "element": "C",
          "coord": [
            11.374899864196777,
            9.29520034790039,
            26.716999053955078
          ]
        },
        {
          "atom_index": 2829,
          "name": "CD2",
          "element": "C",
          "coord": [
            11.262399673461914,
            9.223699569702148,
            26.50779914855957
          ]
        }
      ]
    },
    {
      "id": "A:485",
      "chain": "A",
      "resseq": 485,
      "icode": "",
      "resname": "ASP",
      "hetflag": " ",
      "sasa": 0.0,
      "atoms": [
        {
          "atom_index": 2830,
          "name": "N",
          "element": "N",
          "coord": [
            11.738800048828125,
            9.069999694824219,
            26.308500289916992
          ]
        },
        {
          "atom_index": 2831,
          "name": "CA",
          "element": "C",
          "coord": [
            11.863499641418457,
            9.088700294494629,
            26.233800888061523
          ]
        },
        {
          "atom_index": 2832,
          "name": "C",
          "element": "C",
          "coord": [
            11.837800025939941,
            9.143099784851074,
            26.094100952148438
          ]
        },
        {
          "atom_index": 2833,
          "name": "O",
          "element": "O",
          "coord": [
            11.739299774169922,
            9.107199668884277,
            26.03030014038086
          ]
        },
        {
          "atom_index": 2834,
          "name": "CB",
          "element": "C",
          "coord": [
            11.940199851989746,
            8.95680046081543,
            26.220699310302734
          ]
        },
        {
          "atom_index": 2835,
          "name": "CG",
          "element": "C",
          "coord": [
            11.997200012207031,
            8.908900260925293,
            26.352100372314453
          ]
        },
        {
          "atom_index": 2836,
          "name": "OD1",
          "element": "O",
          "coord": [
            12.055700302124023,
            8.991900444030762,
            26.424400329589844
          ]
        },
        {
          "atom_index": 2837,
          "name": "OD2",
          "element": "O",
          "coord": [
            11.984600067138672,
            8.788399696350098,
            26.38279914855957
          ]
        }
      ]
    },
    {
      "id": "A:486",
      "chain": "A",
      "resseq": 486,
      "icode": "",
      "resname": "LYS",
      "hetflag": " ",
      "sasa": 0.0,
      "atoms": [
        {
          "atom_index": 2838,
          "name": "N",
          "element": "N",
          "coord": [
            11.927800178527832,
            9.229299545288086,
            26.047500610351562
          ]
        },
        {
          "atom_index": 2839,
          "name": "CA",
          "element": "C",
          "coord": [
            11.917499542236328,
            9.289600372314453,
            25.915000915527344
          ]
        },
        {
          "atom_index": 2840,
          "name": "C",
          "element": "C",
          "coord": [
            11.774299621582031,
            9.324999809265137,
            25.877300262451172
          ]
        },
        {
          "atom_index": 2841,
          "name": "O",
          "element": "O",
          "coord": [
            11.730500221252441,
            9.298299789428711,
            25.766000747680664
          ]
        },
        {
          "atom_index": 2842,
          "name": "CB",
          "element": "C",
          "coord": [
            11.976300239562988,
            9.194499969482422,
            25.810199737548828
          ]
        },
        {
          "atom_index": 2843,
          "name": "CG",
          "element": "C",
          "coord": [
            12.127400398254395,
            9.182299613952637,
            25.815500259399414
          ]
        },
        {
          "atom_index": 2844,
          "name": "CD",
          "element": "C",
          "coord": [
            12.181400299072266,
            9.113800048828125,
            25.690399169921875
          ]
        },
        {
          "atom_index": 2845,
          "name": "CE",
          "element": "C",
          "coord": [
            12.191300392150879,
            8.962800025939941,
            25.70560073852539
          ]
        },
        {
          "atom_index": 2846,
          "name": "NZ",
          "element": "N",
          "coord": [
            12.303400039672852,
            8.922599792480469,
            25.796199798583984
          ]
        }
      ]
    },
    {
      "id": "A:487",
      "chain": "A",
      "resseq": 487,
      "icode": "",
      "resname": "ALA",
      "hetflag": " ",
      "sasa": 0.0,
      "atoms": [
        {
          "atom_index": 2847,
          "name": "N",
          "element": "N",
          "coord": [
            11.701299667358398,
            9.385600090026855,
            25.96980094909668
          ]
        },
        {
          "atom_index": 2848,
          "name": "CA",
          "element": "C",
          "coord": [
            11.562299728393555,
            9.421199798583984,
            25.943500518798828
          ]
        },
        {
          "atom_index": 2849,
          "name": "C",
          "element": "C",
          "coord": [
            11.547499656677246,
            9.532999992370605,
            25.840700149536133
          ]
        },
        {
          "atom_index": 2850,
          "name": "O",
          "element": "O",
          "coord": [
            11.45419979095459,
            9.532099723815918,
            25.760099411010742
          ]
        },
        {
          "atom_index": 2851,
          "name": "CB",
          "element": "C",
          "coord": [
            11.492799758911133,
            9.46030044555664,
            26.07349967956543
          ]
        }
      ]
    },
    {
      "id": "A:488",
      "chain": "A",
      "resseq": 488,
      "icode": "",
      "resname": "VAL",
      "hetflag": " ",
      "sasa": 0.0,
      "atoms": [
        {
          "atom_index": 2852,
          "name": "N",
          "element": "N",
          "coord": [
            11.639399528503418,
            9.62909984588623,
            25.842599868774414
          ]
        },
        {
          "atom_index": 2853,
          "name": "CA",
          "element": "C",
          "coord": [
            11.63290023803711,
            9.740799903869629,
            25.749399185180664
          ]
        },
        {
          "atom_index": 2854,
          "name": "C",
          "element": "C",
          "coord": [
            11.756500244140625,
            9.74590015411377,
            25.66189956665039
          ]
        },
        {
          "atom_index": 2855,
          "name": "O",
          "element": "O",
          "coord": [
            11.866399765014648,
            9.766900062561035,
            25.711000442504883
          ]
        },
        {
          "atom_index": 2856,
          "name": "CB",
          "element": "C",
          "coord": [
            11.620699882507324,
            9.875699996948242,
            25.82360076904297
          ]
        },
        {
          "atom_index": 2857,
          "name": "CG1",
          "element": "C",
          "coord": [
            11.610699653625488,
            9.988499641418457,
            25.723100662231445
          ]
        },
        {
          "atom_index": 2858,
          "name": "CG2",
          "element": "C",
          "coord": [
            11.498600006103516,
            9.875200271606445,
            25.91510009765625
          ]
        }
      ]
    },
    {
      "id": "A:489",
      "chain": "A",
      "resseq": 489,
      "icode": "",
      "resname": "LEU",
      "hetflag": " ",
      "sasa": 0.0,
      "atoms": [
        {
          "atom_index": 2859,
          "name": "N",
          "element": "N",
          "coord": [
            11.738100051879883,
            9.725600242614746,
            25.532100677490234
          ]
        },
        {
          "atom_index": 2860,
          "name": "CA",
          "element": "C",
          "coord": [
            11.848400115966797,
            9.72920036315918,
            25.436500549316406
          ]
        },
        {
          "atom_index": 2861,
          "name": "C",
          "element": "C",
          "coord": [
            11.811599731445312,
            9.807100296020508,
            25.309999465942383
          ]
        },
        {
          "atom_index": 2862,
          "name": "O",
          "element": "O",
          "coord": [
            11.896100044250488,
            9.829299926757812,
            25.222999572753906
          ]
        },
        {
          "atom_index": 2863,
          "name": "CB",
          "element": "C",
          "coord": [
            11.890199661254883,
            9.587699890136719,
            25.396799087524414
          ]
        },
        {
          "atom_index": 2864,
          "name": "CG",
          "element": "C",
          "coord": [
            11.983799934387207,
            9.51140022277832,
            25.490100860595703
          ]
        },
        {
          "atom_index": 2865,
          "name": "CD1",
          "element": "C",
          "coord": [
            11.919300079345703,
            9.494799613952637,
            25.62649917602539
          ]
        },
        {
          "atom_index": 2866,
          "name": "CD2",
          "element": "C",
          "coord": [
            12.015700340270996,
            9.37559986114502,
            25.428699493408203
          ]
        }
      ]
    },
    {
      "id": "A:490",
      "chain": "A",
      "resseq": 490,
      "icode": "",
      "resname": "GLY",
      "hetflag": " ",
      "sasa": 0.0,
      "atoms": [
        {
          "atom_index": 2867,
          "name": "N",
          "element": "N",
          "coord": [
            11.685199737548828,
            9.84749984741211,
            25.29990005493164
          ]
        },
        {
          "atom_index": 2868,
          "name": "CA",
          "element": "C",
          "coord": [
            11.64009952545166,
            9.921899795532227,
            25.183500289916992
          ]
        },
        {
          "atom_index": 2869,
          "name": "C",
          "element": "C",
          "coord": [
            11.500100135803223,
            9.977800369262695,
            25.20170021057129
          ]
        },
        {
          "atom_index": 2870,
          "name": "O",
          "element": "O",
          "coord": [
            11.454700469970703,
            9.997599601745605,
            25.31439971923828
          ]
        }
      ]
    },
    {
      "id": "A:491",
      "chain": "A",
      "resseq": 491,
      "icode": "",
      "resname": "THR",
      "hetflag": " ",
      "sasa": 0.0,
      "atoms": [
        {
          "atom_index": 2871,
          "name": "N",
          "element": "N",
          "coord": [
            11.431500434875488,
            10.003600120544434,
            25.090900421142578
          ]
        },
        {
          "atom_index": 2872,
          "name": "CA",
          "element": "C",
          "coord": [
            11.295999526977539,
            10.05739974975586,
            25.096399307250977
          ]
        },
        {
          "atom_index": 2873,
          "name": "C",
          "element": "C",
          "coord": [
            11.21310043334961,
            10.015600204467773,
            24.976200103759766
          ]
        },
        {
          "atom_index": 2874,
          "name": "O",
          "element": "O",
          "coord": [
            11.1072998046875,
            10.07289981842041,
            24.950700759887695
          ]
        },
        {
          "atom_index": 2875,
          "name": "CB",
          "element": "C",
          "coord": [
            11.29640007019043,
            10.211400032043457,
            25.101499557495117
          ]
        },
        {
          "atom_index": 2876,
          "name": "OG1",
          "element": "O",
          "coord": [
            11.391599655151367,
            10.262200355529785,
            25.006900787353516
          ]
        },
        {
          "atom_index": 2877,
          "name": "CG2",
          "element": "C",
          "coord": [
            11.32979965209961,
            10.260100364685059,
            25.240999221801758
          ]
        }
      ]
    },
    {
      "id": "A:492",
      "chain": "A",
      "resseq": 492,
      "icode": "",
      "resname": "SER",
      "hetflag": " ",
      "sasa": 0.5990673303604126,
      "atoms": [
        {
          "atom_index": 2878,
          "name": "N",
          "element": "N",
          "coord": [
            11.260600090026855,
            9.916000366210938,
            24.90239906311035
          ]
        },
        {
          "atom_index": 2879,
          "name": "CA",
          "element": "C",
          "coord": [
            11.188699722290039,
            9.86989974975586,
            24.784500122070312
          ]
        },
        {
          "atom_index": 2880,
          "name": "C",
          "element": "C",
          "coord": [
            11.100299835205078,
            9.749099731445312,
            24.812999725341797
          ]
        },
        {
          "atom_index": 2881,
          "name": "O",
          "element": "O",
          "coord": [
            10.977100372314453,
            9.758199691772461,
            24.81100082397461
          ]
        },
        {
          "atom_index": 2882,
          "name": "CB",
          "element": "C",
          "coord": [
            11.287599563598633,
            9.836099624633789,
            24.672399520874023
          ]
        },
        {
          "atom_index": 2883,
          "name": "OG",
          "element": "O",
          "coord": [
            11.355899810791016,
            9.952099800109863,
            24.627399444580078
          ]
        }
      ]
    },
    {
      "id": "A:493",
      "chain": "A",
      "resseq": 493,
      "icode": "",
      "resname": "ASN",
      "hetflag": " ",
      "sasa": 0.0,
      "atoms": [
        {
          "atom_index": 2884,
          "name": "N",
          "element": "N",
          "coord": [
            11.164400100708008,
            9.636099815368652,
            24.840200424194336
          ]
        },
        {
          "atom_index": 2885,
          "name": "CA",
          "element": "C",
          "coord": [
            11.092700004577637,
            9.512299537658691,
            24.866500854492188
          ]
        },
        {
          "atom_index": 2886,
          "name": "C",
          "element": "C",
          "coord": [
            11.068499565124512,
            9.486800193786621,
            25.01460075378418
          ]
        },
        {
          "atom_index": 2887,
          "name": "O",
          "element": "O",
          "coord": [
            11.10200023651123,
            9.568900108337402,
            25.100099563598633
          ]
        },
        {
          "atom_index": 2888,
          "name": "CB",
          "element": "C",
          "coord": [
            11.170499801635742,
            9.394700050354004,
            24.807100296020508
          ]
        },
        {
          "atom_index": 2889,
          "name": "CG",
          "element": "C",
          "coord": [
            11.220600128173828,
            9.42300033569336,
            24.66670036315918
          ]
        },
        {
          "atom_index": 2890,
          "name": "OD1",
          "element": "O",
          "coord": [
            11.142999649047852,
            9.45740032196045,
            24.57699966430664
          ]
        },
        {
          "atom_index": 2891,
          "name": "ND2",
          "element": "N",
          "coord": [
            11.351099967956543,
            9.408499717712402,
            24.646900177001953
          ]
        }
      ]
    },
    {
      "id": "A:494",
      "chain": "A",
      "resseq": 494,
      "icode": "",
      "resname": "PHE",
      "hetflag": " ",
      "sasa": 0.0,
      "atoms": [
        {
          "atom_index": 2892,
          "name": "N",
          "element": "N",
          "coord": [
            11.008199691772461,
            9.371899604797363,
            25.043500900268555
          ]
        },
        {
          "atom_index": 2893,
          "name": "CA",
          "element": "C",
          "coord": [
            10.980799674987793,
            9.33080005645752,
            25.180299758911133
          ]
        },
        {
          "atom_index": 2894,
          "name": "C",
          "element": "C",
          "coord": [
            10.983200073242188,
            9.179100036621094,
            25.18790054321289
          ]
        },
        {
          "atom_index": 2895,
          "name": "O",
          "element": "O",
          "coord": [
            10.880499839782715,
            9.11520004272461,
            25.206899642944336
          ]
        },
        {
          "atom_index": 2896,
          "name": "CB",
          "element": "C",
          "coord": [
            10.844900131225586,
            9.381799697875977,
            25.22800064086914
          ]
        },
        {
          "atom_index": 2897,
          "name": "CG",
          "element": "C",
          "coord": [
            10.815500259399414,
            9.34689998626709,
            25.370500564575195
          ]
        },
        {
          "atom_index": 2898,
          "name": "CD1",
          "element": "C",
          "coord": [
            10.892000198364258,
            9.40060043334961,
            25.473100662231445
          ]
        },
        {
          "atom_index": 2899,
          "name": "CD2",
          "element": "C",
          "coord": [
            10.712900161743164,
            9.259200096130371,
            25.402599334716797
          ]
        },
        {
          "atom_index": 2900,
          "name": "CE1",
          "element": "C",
          "coord": [
            10.866499900817871,
            9.367199897766113,
            25.606300354003906
          ]
        },
        {
          "atom_index": 2901,
          "name": "CE2",
          "element": "C",
          "coord": [
            10.686699867248535,
            9.225199699401855,
            25.535200119018555
          ]
        },
        {
          "atom_index": 2902,
          "name": "CZ",
          "element": "C",
          "coord": [
            10.763500213623047,
            9.279399871826172,
            25.63719940185547
          ]
        }
      ]
    },
    {
      "id": "A:495",
      "chain": "A",
      "resseq": 495,
      "icode": "",
      "resname": "LYS",
      "hetflag": " ",
      "sasa": 0.0,
      "atoms": [
        {
          "atom_index": 2903,
          "name": "N",
          "element": "N",
          "coord": [
            11.10159969329834,
            9.122099876403809,
            25.170900344848633
          ]
        },
        {
          "atom_index": 2904,
          "name": "CA",
          "element": "C",
          "coord": [
            11.119500160217285,
            8.977899551391602,
            25.17729949951172
          ]
        },
        {
          "atom_index": 2905,
          "name": "C",
          "element": "C",
          "coord": [
            11.073800086975098,
            8.929699897766113,
            25.31559944152832
          ]
        },
        {
          "atom_index": 2906,
          "name": "O",
          "element": "O",
          "coord": [
            11.078800201416016,
            9.00510025024414,
            25.412500381469727
          ]
        },
        {
          "atom_index": 2907,
          "name": "CB",
          "element": "C",
          "coord": [
            11.267800331115723,
            8.944100379943848,
            25.15489959716797
          ]
        },
        {
          "atom_index": 2908,
          "name": "CG",
          "element": "C",
          "coord": [
            11.303000450134277,
            8.795599937438965,
            25.160600662231445
          ]
        },
        {
          "atom_index": 2909,
          "name": "CD",
          "element": "C",
          "coord": [
            11.453900337219238,
            8.771100044250488,
            25.141300201416016
          ]
        },
        {
          "atom_index": 2910,
          "name": "CE",
          "element": "C",
          "coord": [
            11.53849983215332,
            8.81470012664795,
            25.26180076599121
          ]
        },
        {
          "atom_index": 2911,
          "name": "NZ",
          "element": "N",
          "coord": [
            11.513999938964844,
            8.733499526977539,
            25.385299682617188
          ]
        }
      ]
    },
    {
      "id": "A:496",
      "chain": "A",
      "resseq": 496,
      "icode": "",
      "resname": "VAL",
      "hetflag": " ",
      "sasa": 0.0,
      "atoms": [
        {
          "atom_index": 2912,
          "name": "N",
          "element": "N",
          "coord": [
            11.027400016784668,
            8.80519962310791,
            25.323699951171875
          ]
        },
        {
          "atom_index": 2913,
          "name": "CA",
          "element": "C",
          "coord": [
            10.982399940490723,
            8.746899604797363,
            25.450000762939453
          ]
        },
        {
          "atom_index": 2914,
          "name": "C",
          "element": "C",
          "coord": [
            11.005499839782715,
            8.597599983215332,
            25.445499420166016
          ]
        },
        {
          "atom_index": 2915,
          "name": "O",
          "element": "O",
          "coord": [
            10.962200164794922,
            8.531000137329102,
            25.352399826049805
          ]
        },
        {
          "atom_index": 2916,
          "name": "CB",
          "element": "C",
          "coord": [
            10.831600189208984,
            8.769100189208984,
            25.475099563598633
          ]
        },
        {
          "atom_index": 2917,
          "name": "CG1",
          "element": "C",
          "coord": [
            10.78600025177002,
            8.685400009155273,
            25.59269905090332
          ]
        },
        {
          "atom_index": 2918,
          "name": "CG2",
          "element": "C",
          "coord": [
            10.804300308227539,
            8.914999961853027,
            25.503299713134766
          ]
        }
      ]
    },
    {
      "id": "A:497",
      "chain": "A",
      "resseq": 497,
      "icode": "",
      "resname": "SER",
      "hetflag": " ",
      "sasa": 0.0,
      "atoms": [
        {
          "atom_index": 2919,
          "name": "N",
          "element": "N",
          "coord": [
            11.074199676513672,
            8.545499801635742,
            25.54599952697754
          ]
        },
        {
          "atom_index": 2920,
          "name": "CA",
          "element": "C",
          "coord": [
            11.100799560546875,
            8.402600288391113,
            25.55270004272461
          ]
        },
        {
          "atom_index": 2921,
          "name": "C",
          "element": "C",
          "coord": [
            11.047800064086914,
            8.350500106811523,
            25.685400009155273
          ]
        },
        {
          "atom_index": 2922,
          "name": "O",
          "element": "O",
          "coord": [
            11.068900108337402,
            8.411399841308594,
            25.7903995513916
          ]
        },
        {
          "atom_index": 2923,
          "name": "CB",
          "element": "C",
          "coord": [
            11.251299858093262,
            8.374699592590332,
            25.54159927368164
          ]
        },
        {
          "atom_index": 2924,
          "name": "OG",
          "element": "O",
          "coord": [
            11.306599617004395,
            8.4350004196167,
            25.425899505615234
          ]
        }
      ]
    },
    {
      "id": "A:498",
      "chain": "A",
      "resseq": 498,
      "icode": "",
      "resname": "ALA",
      "hetflag": " ",
      "sasa": 0.0,
      "atoms": [
        {
          "atom_index": 2925,
          "name": "N",
          "element": "N",
          "coord": [
            10.977700233459473,
            8.238200187683105,
            25.68090057373047
          ]
        },
        {
          "atom_index": 2926,
          "name": "CA",
          "element": "C",
          "coord": [
            10.923600196838379,
            8.181099891662598,
            25.802400588989258
          ]
        },
        {
          "atom_index": 2927,
          "name": "C",
          "element": "C",
          "coord": [
            10.869600296020508,
            8.039999961853027,
            25.784400939941406
          ]
        },
        {
          "atom_index": 2928,
          "name": "O",
          "element": "O",
          "coord": [
            10.867199897766113,
            7.985400199890137,
            25.6742000579834
          ]
        },
        {
          "atom_index": 2929,
          "name": "CB",
          "element": "C",
          "coord": [
            10.8149995803833,
            8.270899772644043,
            25.856300354003906
          ]
        }
      ]
    },
    {
      "id": "A:499",
      "chain": "A",
      "resseq": 499,
      "icode": "",
      "resname": "SER",
      "hetflag": " ",
      "sasa": 0.0,
      "atoms": [
        {
          "atom_index": 2930,
          "name": "N",
          "element": "N",
          "coord": [
            10.828100204467773,
            7.980800151824951,
            25.89550018310547
          ]
        },
        {
          "atom_index": 2931,
          "name": "CA",
          "element": "C",
          "coord": [
            10.771300315856934,
            7.847799777984619,
            25.893699645996094
          ]
        },
        {
          "atom_index": 2932,
          "name": "C",
          "element": "C",
          "coord": [
            10.625399589538574,
            7.863500118255615,
            25.855899810791016
          ]
        },
        {
          "atom_index": 2933,
          "name": "O",
          "element": "O",
          "coord": [
            10.55679988861084,
            7.953499794006348,
            25.904300689697266
          ]
        },
        {
          "atom_index": 2934,
          "name": "CB",
          "element": "C",
          "coord": [
            10.781200408935547,
            7.783199787139893,
            26.031400680541992
          ]
        },
        {
          "atom_index": 2935,
          "name": "OG",
          "element": "O",
          "coord": [
            10.691699981689453,
            7.673900127410889,
            26.040700912475586
          ]
        }
      ]
    },
    {
      "id": "A:500",
      "chain": "A",
      "resseq": 500,
      "icode": "",
      "resname": "PRO",
      "hetflag": " ",
      "sasa": 0.0,
      "atoms": [
        {
          "atom_index": 2936,
          "name": "N",
          "element": "N",
          "coord": [
            10.575599670410156,
            7.775599956512451,
            25.768999099731445
          ]
        },
        {
          "atom_index": 2937,
          "name": "CA",
          "element": "C",
          "coord": [
            10.435600280761719,
            7.786399841308594,
            25.729299545288086
          ]
        },
        {
          "atom_index": 2938,
          "name": "C",
          "element": "C",
          "coord": [
            10.340800285339355,
            7.8109002113342285,
            25.84630012512207
          ]
        },
        {
          "atom_index": 2939,
          "name": "O",
          "element": "O",
          "coord": [
            10.230899810791016,
            7.860099792480469,
            25.826400756835938
          ]
        },
        {
          "atom_index": 2940,
          "name": "CB",
          "element": "C",
          "coord": [
            10.409600257873535,
            7.65310001373291,
            25.659400939941406
          ]
        },
        {
          "atom_index": 2941,
          "name": "CG",
          "element": "C",
          "coord": [
            10.5108003616333,
            7.559599876403809,
            25.720699310302734
          ]
        },
        {
          "atom_index": 2942,
          "name": "CD",
          "element": "C",
          "coord": [
            10.632699966430664,
            7.646699905395508,
            25.72640037536621
          ]
        }
      ]
    },
    {
      "id": "A:501",
      "chain": "A",
      "resseq": 501,
      "icode": "",
      "resname": "LEU",
      "hetflag": " ",
      "sasa": 0.0,
      "atoms": [
        {
          "atom_index": 2943,
          "name": "N",
          "element": "N",
          "coord": [
            10.383000373840332,
            7.777699947357178,
            25.968000411987305
          ]
        },
        {
          "atom_index": 2944,
          "name": "CA",
          "element": "C",
          "coord": [
            10.297599792480469,
            7.7967000007629395,
            26.0846004486084
          ]
        },
        {
          "atom_index": 2945,
          "name": "C",
          "element": "C",
          "coord": [
            10.268500328063965,
            7.942699909210205,
            26.11370086669922
          ]
        },
        {
          "atom_index": 2946,
          "name": "O",
          "element": "O",
          "coord": [
            10.173199653625488,
            7.975200176239014,
            26.184499740600586
          ]
        },
        {
          "atom_index": 2947,
          "name": "CB",
          "element": "C",
          "coord": [
            10.36050033569336,
            7.735400199890137,
            26.208999633789062
          ]
        },
        {
          "atom_index": 2948,
          "name": "CG",
          "element": "C",
          "coord": [
            10.371199607849121,
            7.584099769592285,
            26.21969985961914
          ]
        },
        {
          "atom_index": 2949,
          "name": "CD1",
          "element": "C",
          "coord": [
            10.418600082397461,
            7.548699855804443,
            26.36009979248047
          ]
        },
        {
          "atom_index": 2950,
          "name": "CD2",
          "element": "C",
          "coord": [
            10.235899925231934,
            7.521500110626221,
            26.192699432373047
          ]
        }
      ]
    },
    {
      "id": "A:502",
      "chain": "A",
      "resseq": 502,
      "icode": "",
      "resname": "LEU",
      "hetflag": " ",
      "sasa": 0.0,
      "atoms": [
        {
          "atom_index": 2951,
          "name": "N",
          "element": "N",
          "coord": [
            10.35159969329834,
            8.031000137329102,
            26.060199737548828
          ]
        },
        {
          "atom_index": 2952,
          "name": "CA",
          "element": "C",
          "coord": [
            10.333100318908691,
            8.173700332641602,
            26.082500457763672
          ]
        },
        {
          "atom_index": 2953,
          "name": "C",
          "element": "C",
          "coord": [
            10.289400100708008,
            8.243399620056152,
            25.954599380493164
          ]
        },
        {
          "atom_index": 2954,
          "name": "O",
          "element": "O",
          "coord": [
            10.28950023651123,
            8.366299629211426,
            25.94659996032715
          ]
        },
        {
          "atom_index": 2955,
          "name": "CB",
          "element": "C",
          "coord": [
            10.463500022888184,
            8.235400199890137,
            26.132200241088867
          ]
        },
        {
          "atom_index": 2956,
          "name": "CG",
          "element": "C",
          "coord": [
            10.511099815368652,
            8.186300277709961,
            26.268600463867188
          ]
        },
        {
          "atom_index": 2957,
          "name": "CD1",
          "element": "C",
          "coord": [
            10.657999992370605,
            8.221500396728516,
            26.287200927734375
          ]
        },
        {
          "atom_index": 2958,
          "name": "CD2",
          "element": "C",
          "coord": [
            10.424500465393066,
            8.248700141906738,
            26.377199172973633
          ]
        }
      ]
    },
    {
      "id": "A:503",
      "chain": "A",
      "resseq": 503,
      "icode": "",
      "resname": "TYR",
      "hetflag": " ",
      "sasa": 0.0,
      "atoms": [
        {
          "atom_index": 2959,
          "name": "N",
          "element": "N",
          "coord": [
            10.251299858093262,
            8.164400100708008,
            25.854999542236328
          ]
        },
        {
          "atom_index": 2960,
          "name": "CA",
          "element": "C",
          "coord": [
            10.210200309753418,
            8.219099998474121,
            25.726499557495117
          ]
        },
        {
          "atom_index": 2961,
          "name": "C",
          "element": "C",
          "coord": [
            10.09630012512207,
            8.319899559020996,
            25.732799530029297
          ]
        },
        {
          "atom_index": 2962,
          "name": "O",
          "element": "O",
          "coord": [
            10.106900215148926,
            8.430000305175781,
            25.679000854492188
          ]
        },
        {
          "atom_index": 2963,
          "name": "CB",
          "element": "C",
          "coord": [
            10.171099662780762,
            8.1072998046875,
            25.63050079345703
          ]
        },
        {
          "atom_index": 2964,
          "name": "CG",
          "element": "C",
          "coord": [
            10.131600379943848,
            8.161800384521484,
            25.49650001525879
          ]
        },
        {
          "atom_index": 2965,
          "name": "CD1",
          "element": "C",
          "coord": [
            10.226400375366211,
            8.219599723815918,
            25.412599563598633
          ]
        },
        {
          "atom_index": 2966,
          "name": "CD2",
          "element": "C",
          "coord": [
            9.99839973449707,
            8.163999557495117,
            25.457199096679688
          ]
        },
        {
          "atom_index": 2967,
          "name": "CE1",
          "element": "C",
          "coord": [
            10.189000129699707,
            8.279500007629395,
            25.292999267578125
          ]
        },
        {
          "atom_index": 2968,
          "name": "CE2",
          "element": "C",
          "coord": [
            9.960000038146973,
            8.223699569702148,
            25.337600708007812
          ]
        },
        {
          "atom_index": 2969,
          "name": "CZ",
          "element": "C",
          "coord": [
            10.055700302124023,
            8.281700134277344,
            25.256099700927734
          ]
        },
        {
          "atom_index": 2970,
          "name": "OH",
          "element": "O",
          "coord": [
            10.017200469970703,
            8.344499588012695,
            25.140100479125977
          ]
        }
      ]
    },
    {
      "id": "A:504",
      "chain": "A",
      "resseq": 504,
      "icode": "",
      "resname": "THR",
      "hetflag": " ",
      "sasa": 0.0,
      "atoms": [
        {
          "atom_index": 2971,
          "name": "N",
          "element": "N",
          "coord": [
            9.987199783325195,
            8.281800270080566,
            25.797300338745117
          ]
        },
        {
          "atom_index": 2972,
          "name": "CA",
          "element": "C",
          "coord": [
            9.872099876403809,
            8.370100021362305,
            25.8080997467041
          ]
        },
        {
          "atom_index": 2973,
          "name": "C",
          "element": "C",
          "coord": [
            9.898799896240234,
            8.494999885559082,
            25.89310073852539
          ]
        },
        {
          "atom_index": 2974,
          "name": "O",
          "element": "O",
          "coord": [
            9.832599639892578,
            8.597900390625,
            25.876699447631836
          ]
        },
        {
          "atom_index": 2975,
          "name": "CB",
          "element": "C",
          "coord": [
            9.750699996948242,
            8.293499946594238,
            25.863500595092773
          ]
        },
        {
          "atom_index": 2976,
          "name": "OG1",
          "element": "O",
          "coord": [
            9.718500137329102,
            8.187299728393555,
            25.773300170898438
          ]
        },
        {
          "atom_index": 2977,
          "name": "CG2",
          "element": "C",
          "coord": [
            9.630000114440918,
            8.384900093078613,
            25.877399444580078
          ]
        }
      ]
    },
    {
      "id": "A:505",
      "chain": "A",
      "resseq": 505,
      "icode": "",
      "resname": "LEU",
      "hetflag": " ",
      "sasa": 0.0,
      "atoms": [
        {
          "atom_index": 2978,
          "name": "N",
          "element": "N",
          "coord": [
            9.995599746704102,
            8.486599922180176,
            25.98390007019043
          ]
        },
        {
          "atom_index": 2979,
          "name": "CA",
          "element": "C",
          "coord": [
            10.028599739074707,
            8.601900100708008,
            26.066699981689453
          ]
        },
        {
          "atom_index": 2980,
          "name": "C",
          "element": "C",
          "coord": [
            10.105600357055664,
            8.700499534606934,
            25.980499267578125
          ]
        },
        {
          "atom_index": 2981,
          "name": "O",
          "element": "O",
          "coord": [
            10.078399658203125,
            8.820199966430664,
            25.98069953918457
          ]
        },
        {
          "atom_index": 2982,
          "name": "CB",
          "element": "C",
          "coord": [
            10.114800453186035,
            8.560500144958496,
            26.18600082397461
          ]
        },
        {
          "atom_index": 2983,
          "name": "CG",
          "element": "C",
          "coord": [
            10.165800094604492,
            8.672800064086914,
            26.27720069885254
          ]
        },
        {
          "atom_index": 2984,
          "name": "CD1",
          "element": "C",
          "coord": [
            10.049300193786621,
            8.75100040435791,
            26.33799934387207
          ]
        },
        {
          "atom_index": 2985,
          "name": "CD2",
          "element": "C",
          "coord": [
            10.251999855041504,
            8.611200332641602,
            26.386600494384766
          ]
        }
      ]
    },
    {
      "id": "A:506",
      "chain": "A",
      "resseq": 506,
      "icode": "",
      "resname": "ILE",
      "hetflag": " ",
      "sasa": 0.0,
      "atoms": [
        {
          "atom_index": 2986,
          "name": "N",
          "element": "N",
          "coord": [
            10.20259952545166,
            8.649299621582031,
            25.906299591064453
          ]
        },
        {
          "atom_index": 2987,
          "name": "CA",
          "element": "C",
          "coord": [
            10.281100273132324,
            8.73449993133545,
            25.819799423217773
          ]
        },
        {
          "atom_index": 2988,
          "name": "C",
          "element": "C",
          "coord": [
            10.18280029296875,
            8.804200172424316,
            25.727399826049805
          ]
        },
        {
          "atom_index": 2989,
          "name": "O",
          "element": "O",
          "coord": [
            10.185500144958496,
            8.92650032043457,
            25.71310043334961
          ]
        },
        {
          "atom_index": 2990,
          "name": "CB",
          "element": "C",
          "coord": [
            10.381600379943848,
            8.651900291442871,
            25.738100051879883
          ]
        },
        {
          "atom_index": 2991,
          "name": "CG1",
          "element": "C",
          "coord": [
            10.473799705505371,
            8.57699966430664,
            25.833799362182617
          ]
        },
        {
          "atom_index": 2992,
          "name": "CG2",
          "element": "C",
          "coord": [
            10.46399974822998,
            8.741999626159668,
            25.64900016784668
          ]
        },
        {
          "atom_index": 2993,
          "name": "CD1",
          "element": "C",
          "coord": [
            10.57450008392334,
            8.49120044708252,
            25.76569938659668
          ]
        }
      ]
    },
    {
      "id": "A:507",
      "chain": "A",
      "resseq": 507,
      "icode": "",
      "resname": "GLU",
      "hetflag": " ",
      "sasa": 0.0,
      "atoms": [
        {
          "atom_index": 2994,
          "name": "N",
          "element": "N",
          "coord": [
            10.093600273132324,
            8.725899696350098,
            25.667800903320312
          ]
        },
        {
          "atom_index": 2995,
          "name": "CA",
          "element": "C",
          "coord": [
            9.99429988861084,
            8.779999732971191,
            25.576000213623047
          ]
        },
        {
          "atom_index": 2996,
          "name": "C",
          "element": "C",
          "coord": [
            9.910400390625,
            8.889699935913086,
            25.640600204467773
          ]
        },
        {
          "atom_index": 2997,
          "name": "O",
          "element": "O",
          "coord": [
            9.92959976196289,
            9.00730037689209,
            25.613000869750977
          ]
        },
        {
          "atom_index": 2998,
          "name": "CB",
          "element": "C",
          "coord": [
            9.902700424194336,
            8.668299674987793,
            25.52440071105957
          ]
        },
        {
          "atom_index": 2999,
          "name": "CG",
          "element": "C",
          "coord": [
            9.812100410461426,
            8.709699630737305,
            25.408199310302734
          ]
        },
        {
          "atom_index": 3000,
          "name": "CD",
          "element": "C",
          "coord": [
            9.710599899291992,
            8.602700233459473,
            25.3700008392334
          ]
        },
        {
          "atom_index": 3001,
          "name": "OE1",
          "element": "O",
          "coord": [
            9.614500045776367,
            8.58080005645752,
            25.446800231933594
          ]
        },
        {
          "atom_index": 3002,
          "name": "OE2",
          "element": "O",
          "coord": [
            9.727100372314453,
            8.540399551391602,
            25.26289939880371
          ]
        }
      ]
    },
    {
      "id": "A:508",
      "chain": "A",
      "resseq": 508,
      "icode": "",
      "resname": "LYS",
      "hetflag": " ",
      "sasa": 0.8235623240470886,
      "atoms": [
        {
          "atom_index": 3003,
          "name": "N",
          "element": "N",
          "coord": [
            9.817700386047363,
            8.85099983215332,
            25.727100372314453
          ]
        },
        {
          "atom_index": 3004,
          "name": "CA",
          "element": "C",
          "coord": [
            9.730600357055664,
            8.947799682617188,
            25.792200088500977
          ]
        },
        {
          "atom_index": 3005,
          "name": "C",
          "element": "C",
          "coord": [
            9.802599906921387,
            9.069299697875977,
            25.84980010986328
          ]
        },
        {
          "atom_index": 3006,
          "name": "O",
          "element": "O",
          "coord": [
            9.742600440979004,
            9.175800323486328,
            25.86440086364746
          ]
        },
        {
          "atom_index": 3007,
          "name": "CB",
          "element": "C",
          "coord": [
            9.647700309753418,
            8.879199981689453,
            25.901399612426758
          ]
        },
        {
          "atom_index": 3008,
          "name": "CG",
          "element": "C",
          "coord": [
            9.511699676513672,
            8.830100059509277,
            25.8528995513916
          ]
        },
        {
          "atom_index": 3009,
          "name": "CD",
          "element": "C",
          "coord": [
            9.525099754333496,
            8.736700057983398,
            25.73310089111328
          ]
        },
        {
          "atom_index": 3010,
          "name": "CE",
          "element": "C",
          "coord": [
            9.39109992980957,
            8.711999893188477,
            25.665000915527344
          ]
        },
        {
          "atom_index": 3011,
          "name": "NZ",
          "element": "N",
          "coord": [
            9.333800315856934,
            8.836600303649902,
            25.607500076293945
          ]
        }
      ]
    },
    {
      "id": "A:509",
      "chain": "A",
      "resseq": 509,
      "icode": "",
      "resname": "THR",
      "hetflag": " ",
      "sasa": 0.0,
      "atoms": [
        {
          "atom_index": 3012,
          "name": "N",
          "element": "N",
          "coord": [
            9.930500030517578,
            9.054499626159668,
            25.882400512695312
          ]
        },
        {
          "atom_index": 3013,
          "name": "CA",
          "element": "C",
          "coord": [
            10.00570011138916,
            9.166600227355957,
            25.93779945373535
          ]
        },
        {
          "atom_index": 3014,
          "name": "C",
          "element": "C",
          "coord": [
            10.048100471496582,
            9.260700225830078,
            25.82539939880371
          ]
        },
        {
          "atom_index": 3015,
          "name": "O",
          "element": "O",
          "coord": [
            10.037099838256836,
            9.383000373840332,
            25.83919906616211
          ]
        },
        {
          "atom_index": 3016,
          "name": "CB",
          "element": "C",
          "coord": [
            10.130399703979492,
            9.118300437927246,
            26.016700744628906
          ]
        },
        {
          "atom_index": 3017,
          "name": "OG1",
          "element": "O",
          "coord": [
            10.089799880981445,
            9.067299842834473,
            26.14459991455078
          ]
        },
        {
          "atom_index": 3018,
          "name": "CG2",
          "element": "C",
          "coord": [
            10.228099822998047,
            9.23270034790039,
            26.037099838256836
          ]
        }
      ]
    },
    {
      "id": "A:510",
      "chain": "A",
      "resseq": 510,
      "icode": "",
      "resname": "MET",
      "hetflag": " ",
      "sasa": 0.0,
      "atoms": [
        {
          "atom_index": 3019,
          "name": "N",
          "element": "N",
          "coord": [
            10.09529972076416,
            9.20359992980957,
            25.714500427246094
          ]
        },
        {
          "atom_index": 3020,
          "name": "CA",
          "element": "C",
          "coord": [
            10.136699676513672,
            9.28380012512207,
            25.59980010986328
          ]
        },
        {
          "atom_index": 3021,
          "name": "C",
          "element": "C",
          "coord": [
            10.014399528503418,
            9.356800079345703,
            25.54520034790039
          ]
        },
        {
          "atom_index": 3022,
          "name": "O",
          "element": "O",
          "coord": [
            10.023599624633789,
            9.438699722290039,
            25.454299926757812
          ]
        },
        {
          "atom_index": 3023,
          "name": "CB",
          "element": "C",
          "coord": [
            10.196900367736816,
            9.195699691772461,
            25.490800857543945
          ]
        },
        {
          "atom_index": 3024,
          "name": "CG",
          "element": "C",
          "coord": [
            10.317299842834473,
            9.118399620056152,
            25.53510093688965
          ]
        },
        {
          "atom_index": 3025,
          "name": "SD",
          "element": "S",
          "coord": [
            10.407999992370605,
            9.063400268554688,
            25.391000747680664
          ]
        },
        {
          "atom_index": 3026,
          "name": "CE",
          "element": "C",
          "coord": [
            10.299200057983398,
            8.942000389099121,
            25.322200775146484
          ]
        }
      ]
    },
    {
      "id": "A:511",
      "chain": "A",
      "resseq": 511,
      "icode": "",
      "resname": "GLN",
      "hetflag": " ",
      "sasa": 0.03152985870838165,
      "atoms": [
        {
          "atom_index": 3027,
          "name": "N",
          "element": "N",
          "coord": [
            9.899100303649902,
            9.325400352478027,
            25.6023006439209
          ]
        },
        {
          "atom_index": 3028,
          "name": "CA",
          "element": "C",
          "coord": [
            9.774499893188477,
            9.387100219726562,
            25.56209945678711
          ]
        },
        {
          "atom_index": 3029,
          "name": "C",
          "element": "C",
          "coord": [
            9.740599632263184,
            9.496700286865234,
            25.660499572753906
          ]
        },
        {
          "atom_index": 3030,
          "name": "O",
          "element": "O",
          "coord": [
            9.642000198364258,
            9.567999839782715,
            25.642000198364258
          ]
        },
        {
          "atom_index": 3031,
          "name": "CB",
          "element": "C",
          "coord": [
            9.661600112915039,
            9.284299850463867,
            25.561599731445312
          ]
        },
        {
          "atom_index": 3032,
          "name": "CG",
          "element": "C",
          "coord": [
            9.656499862670898,
            9.195899963378906,
            25.43899917602539
          ]
        },
        {
          "atom_index": 3033,
          "name": "CD",
          "element": "C",
          "coord": [
            9.543100357055664,
            9.09589958190918,
            25.445600509643555
          ]
        },
        {
          "atom_index": 3034,
          "name": "OE1",
          "element": "O",
          "coord": [
            9.437999725341797,
            9.123499870300293,
            25.503400802612305
          ]
        },
        {
          "atom_index": 3035,
          "name": "NE2",
          "element": "N",
          "coord": [
            9.562999725341797,
            8.979399681091309,
            25.385099411010742
          ]
        }
      ]
    },
    {
      "id": "A:512",
      "chain": "A",
      "resseq": 512,
      "icode": "",
      "resname": "ASN",
      "hetflag": " ",
      "sasa": 0.0,
      "atoms": [
        {
          "atom_index": 3036,
          "name": "N",
          "element": "N",
          "coord": [
            9.821900367736816,
            9.508700370788574,
            25.765399932861328
          ]
        },
        {
          "atom_index": 3037,
          "name": "CA",
          "element": "C",
          "coord": [
            9.800700187683105,
            9.610199928283691,
            25.868900299072266
          ]
        },
        {
          "atom_index": 3038,
          "name": "C",
          "element": "C",
          "coord": [
            9.91189956665039,
            9.714799880981445,
            25.873699188232422
          ]
        },
        {
          "atom_index": 3039,
          "name": "O",
          "element": "O",
          "coord": [
            9.890600204467773,
            9.827099800109863,
            25.920900344848633
          ]
        },
        {
          "atom_index": 3040,
          "name": "CB",
          "element": "C",
          "coord": [
            9.788999557495117,
            9.54419994354248,
            26.006900787353516
          ]
        },
        {
          "atom_index": 3041,
          "name": "CG",
          "element": "C",
          "coord": [
            9.656000137329102,
            9.473600387573242,
            26.028099060058594
          ]
        },
        {
          "atom_index": 3042,
          "name": "OD1",
          "element": "O",
          "coord": [
            9.550999641418457,
            9.537300109863281,
            26.04129981994629
          ]
        },
        {
          "atom_index": 3043,
          "name": "ND2",
          "element": "N",
          "coord": [
            9.660099983215332,
            9.34119987487793,
            26.03190040588379
          ]
        }
      ]
    },
    {
      "id": "A:513",
      "chain": "A",
      "resseq": 513,
      "icode": "",
      "resname": "VAL",
      "hetflag": " ",
      "sasa": 0.0,
      "atoms": [
        {
          "atom_index": 3044,
          "name": "N",
          "element": "N",
          "coord": [
            10.029999732971191,
            9.677399635314941,
            25.825199127197266
          ]
        },
        {
          "atom_index": 3045,
          "name": "CA",
          "element": "C",
          "coord": [
            10.144599914550781,
            9.767600059509277,
            25.825199127197266
          ]
        },
        {
          "atom_index": 3046,
          "name": "C",
          "element": "C",
          "coord": [
            10.166500091552734,
            9.833900451660156,
            25.689300537109375
          ]
        },
        {
          "atom_index": 3047,
          "name": "O",
          "element": "O",
          "coord": [
            10.174400329589844,
            9.766400337219238,
            25.58639907836914
          ]
        },
        {
          "atom_index": 3048,
          "name": "CB",
          "element": "C",
          "coord": [
            10.272899627685547,
            9.69279956817627,
            25.865400314331055
          ]
        },
        {
          "atom_index": 3049,
          "name": "CG1",
          "element": "C",
          "coord": [
            10.390000343322754,
            9.78909969329834,
            25.869400024414062
          ]
        },
        {
          "atom_index": 3050,
          "name": "CG2",
          "element": "C",
          "coord": [
            10.25409984588623,
            9.626999855041504,
            26.0
          ]
        }
      ]
    },
    {
      "id": "A:514",
      "chain": "A",
      "resseq": 514,
      "icode": "",
      "resname": "LYS",
      "hetflag": " ",
      "sasa": 1.487637996673584,
      "atoms": [
        {
          "atom_index": 3051,
          "name": "N",
          "element": "N",
          "coord": [
            10.17650032043457,
            9.96660041809082,
            25.690399169921875
          ]
        },
        {
          "atom_index": 3052,
          "name": "CA",
          "element": "C",
          "coord": [
            10.196900367736816,
            10.043700218200684,
            25.568500518798828
          ]
        },
        {
          "atom_index": 3053,
          "name": "C",
          "element": "C",
          "coord": [
            10.343600273132324,
            10.074199676513672,
            25.546499252319336
          ]
        },
        {
          "atom_index": 3054,
          "name": "O",
          "element": "O",
          "coord": [
            10.41349983215332,
            10.114899635314941,
            25.638900756835938
          ]
        },
        {
          "atom_index": 3055,
          "name": "CB",
          "element": "C",
          "coord": [
            10.117600440979004,
            10.174599647521973,
            25.574499130249023
          ]
        },
        {
          "atom_index": 3056,
          "name": "CG",
          "element": "C",
          "coord": [
            9.967399597167969,
            10.15369987487793,
            25.583499908447266
          ]
        },
        {
          "atom_index": 3057,
          "name": "CD",
          "element": "C",
          "coord": [
            9.888500213623047,
            10.28279972076416,
            25.565500259399414
          ]
        },
        {
          "atom_index": 3058,
          "name": "CE",
          "element": "C",
          "coord": [
            9.893400192260742,
            10.372099876403809,
            25.688600540161133
          ]
        },
        {
          "atom_index": 3059,
          "name": "NZ",
          "element": "N",
          "coord": [
            9.805800437927246,
            10.492199897766113,
            25.671600341796875
          ]
        }
      ]
    },
    {
      "id": "A:515",
      "chain": "A",
      "resseq": 515,
      "icode": "",
      "resname": "HIS",
      "hetflag": " ",
      "sasa": 0.0,
      "atoms": [
        {
          "atom_index": 3060,
          "name": "N",
          "element": "N",
          "coord": [
            10.389300346374512,
            10.053999900817871,
            25.42340087890625
          ]
        },
        {
          "atom_index": 3061,
          "name": "CA",
          "element": "C",
          "coord": [
            10.527899742126465,
            10.078499794006348,
            25.38520050048828
          ]
        },
        {
          "atom_index": 3062,
          "name": "C",
          "element": "C",
          "coord": [
            10.57129955291748,
            10.215299606323242,
            25.43790054321289
          ]
        },
        {
          "atom_index": 3063,
          "name": "O",
          "element": "O",
          "coord": [
            10.49209976196289,
            10.309399604797363,
            25.441600799560547
          ]
        },
        {
          "atom_index": 3064,
          "name": "CB",
          "element": "C",
          "coord": [
            10.539600372314453,
            10.072500228881836,
            25.23270034790039
          ]
        },
        {
          "atom_index": 3065,
          "name": "CG",
          "element": "C",
          "coord": [
            10.680399894714355,
            10.073200225830078,
            25.181299209594727
          ]
        },
        {
          "atom_index": 3066,
          "name": "ND1",
          "element": "N",
          "coord": [
            10.72249984741211,
            9.989500045776367,
            25.080299377441406
          ]
        },
        {
          "atom_index": 3067,
          "name": "CD2",
          "element": "C",
          "coord": [
            10.787300109863281,
            10.1496000289917,
            25.213699340820312
          ]
        },
        {
          "atom_index": 3068,
          "name": "CE1",
          "element": "C",
          "coord": [
            10.84939956665039,
            10.013899803161621,
            25.052900314331055
          ]
        },
        {
          "atom_index": 3069,
          "name": "NE2",
          "element": "N",
          "coord": [
            10.891200065612793,
            10.110699653625488,
            25.13249969482422
          ]
        }
      ]
    },
    {
      "id": "A:516",
      "chain": "A",
      "resseq": 516,
      "icode": "",
      "resname": "PRO",
      "hetflag": " ",
      "sasa": 0.0,
      "atoms": [
        {
          "atom_index": 3070,
          "name": "N",
          "element": "N",
          "coord": [
            10.697099685668945,
            10.227100372314453,
            25.482900619506836
          ]
        },
        {
          "atom_index": 3071,
          "name": "CA",
          "element": "C",
          "coord": [
            10.744199752807617,
            10.355999946594238,
            25.534500122070312
          ]
        },
        {
          "atom_index": 3072,
          "name": "C",
          "element": "C",
          "coord": [
            10.750200271606445,
            10.466699600219727,
            25.428499221801758
          ]
        },
        {
          "atom_index": 3073,
          "name": "O",
          "element": "O",
          "coord": [
            10.715700149536133,
            10.582099914550781,
            25.455699920654297
          ]
        },
        {
          "atom_index": 3074,
          "name": "CB",
          "element": "C",
          "coord": [
            10.8818998336792,
            10.321700096130371,
            25.592100143432617
          ]
        },
        {
          "atom_index": 3075,
          "name": "CG",
          "element": "C",
          "coord": [
            10.925100326538086,
            10.20259952545166,
            25.50979995727539
          ]
        },
        {
          "atom_index": 3076,
          "name": "CD",
          "element": "C",
          "coord": [
            10.798399925231934,
            10.122099876403809,
            25.50469970703125
          ]
        }
      ]
    },
    {
      "id": "A:517",
      "chain": "A",
      "resseq": 517,
      "icode": "",
      "resname": "VAL",
      "hetflag": " ",
      "sasa": 1.6924149990081787,
      "atoms": [
        {
          "atom_index": 3077,
          "name": "N",
          "element": "N",
          "coord": [
            10.793800354003906,
            10.430399894714355,
            25.3080997467041
          ]
        },
        {
          "atom_index": 3078,
          "name": "CA",
          "element": "C",
          "coord": [
            10.80519962310791,
            10.5246000289917,
            25.19659996032715
          ]
        },
        {
          "atom_index": 3079,
          "name": "C",
          "element": "C",
          "coord": [
            10.670000076293945,
            10.542200088500977,
            25.125499725341797
          ]
        },
        {
          "atom_index": 3080,
          "name": "O",
          "element": "O",
          "coord": [
            10.613499641418457,
            10.652400016784668,
            25.122600555419922
          ]
        },
        {
          "atom_index": 3081,
          "name": "CB",
          "element": "C",
          "coord": [
            10.911299705505371,
            10.475000381469727,
            25.094999313354492
          ]
        },
        {
          "atom_index": 3082,
          "name": "CG1",
          "element": "C",
          "coord": [
            10.932999610900879,
            10.579500198364258,
            24.9867000579834
          ]
        },
        {
          "atom_index": 3083,
          "name": "CG2",
          "element": "C",
          "coord": [
            11.042699813842773,
            10.443599700927734,
            25.167400360107422
          ]
        }
      ]
    },
    {
      "id": "A:518",
      "chain": "A",
      "resseq": 518,
      "icode": "",
      "resname": "THR",
      "hetflag": " ",
      "sasa": 0.12759064137935638,
      "atoms": [
        {
          "atom_index": 3084,
          "name": "N",
          "element": "N",
          "coord": [
            10.61929988861084,
            10.433099746704102,
            25.068099975585938
          ]
        },
        {
          "atom_index": 3085,
          "name": "CA",
          "element": "C",
          "coord": [
            10.490400314331055,
            10.431500434875488,
            24.99839973449707
          ]
        },
        {
          "atom_index": 3086,
          "name": "C",
          "element": "C",
          "coord": [
            10.379400253295898,
            10.441399574279785,
            25.102399826049805
          ]
        },
        {
          "atom_index": 3087,
          "name": "O",
          "element": "O",
          "coord": [
            10.38539981842041,
            10.374699592590332,
            25.204700469970703
          ]
        },
        {
          "atom_index": 3088,
          "name": "CB",
          "element": "C",
          "coord": [
            10.470999717712402,
            10.298199653625488,
            24.92329978942871
          ]
        },
        {
          "atom_index": 3089,
          "name": "OG1",
          "element": "O",
          "coord": [
            10.580599784851074,
            10.277299880981445,
            24.833599090576172
          ]
        },
        {
          "atom_index": 3090,
          "name": "CG2",
          "element": "C",
          "coord": [
            10.339200019836426,
            10.297699928283691,
            24.847200393676758
          ]
        }
      ]
    },
    {
      "id": "A:519",
      "chain": "A",
      "resseq": 519,
      "icode": "",
      "resname": "GLY",
      "hetflag": " ",
      "sasa": 1.0294268131256104,
      "atoms": [
        {
          "atom_index": 3091,
          "name": "N",
          "element": "N",
          "coord": [
            10.277600288391113,
            10.522500038146973,
            25.077699661254883
          ]
        },
        {
          "atom_index": 3092,
          "name": "CA",
          "element": "C",
          "coord": [
            10.170599937438965,
            10.532299995422363,
            25.175500869750977
          ]
        },
        {
          "atom_index": 3093,
          "name": "C",
          "element": "C",
          "coord": [
            10.083700180053711,
            10.407099723815918,
            25.181100845336914
          ]
        },
        {
          "atom_index": 3094,
          "name": "O",
          "element": "O",
          "coord": [
            9.998499870300293,
            10.392600059509277,
            25.26959991455078
          ]
        }
      ]
    },
    {
      "id": "A:520",
      "chain": "A",
      "resseq": 520,
      "icode": "",
      "resname": "GLN",
      "hetflag": " ",
      "sasa": 4.618977069854736,
      "atoms": [
        {
          "atom_index": 3095,
          "name": "N",
          "element": "N",
          "coord": [
            10.107099533081055,
            10.315600395202637,
            25.087299346923828
          ]
        },
        {
          "atom_index": 3096,
          "name": "CA",
          "element": "C",
          "coord": [
            10.029899597167969,
            10.191399574279785,
            25.076499938964844
          ]
        },
        {
          "atom_index": 3097,
          "name": "C",
          "element": "C",
          "coord": [
            10.07349967956543,
            10.078399658203125,
            25.1697998046875
          ]
        },
        {
          "atom_index": 3098,
          "name": "O",
          "element": "O",
          "coord": [
            10.185199737548828,
            10.079099655151367,
            25.221500396728516
          ]
        },
        {
          "atom_index": 3099,
          "name": "CB",
          "element": "C",
          "coord": [
            10.034500122070312,
            10.140899658203125,
            24.932100296020508
          ]
        },
        {
          "atom_index": 3100,
          "name": "CG",
          "element": "C",
          "coord": [
            9.982000350952148,
            10.240799903869629,
            24.82979965209961
          ]
        },
        {
          "atom_index": 3101,
          "name": "CD",
          "element": "C",
          "coord": [
            9.993800163269043,
            10.188899993896484,
            24.687999725341797
          ]
        },
        {
          "atom_index": 3102,
          "name": "OE1",
          "element": "O",
          "coord": [
            10.102899551391602,
            10.152799606323242,
            24.64299964904785
          ]
        },
        {
          "atom_index": 3103,
          "name": "NE2",
          "element": "N",
          "coord": [
            9.881400108337402,
            10.184900283813477,
            24.616500854492188
          ]
        }
      ]
    },
    {
      "id": "A:521",
      "chain": "A",
      "resseq": 521,
      "icode": "",
      "resname": "PHE",
      "hetflag": " ",
      "sasa": 1.0002293586730957,
      "atoms": [
        {
          "atom_index": 3104,
          "name": "N",
          "element": "N",
          "coord": [
            9.98449993133545,
            9.980799674987793,
            25.18899917602539
          ]
        },
        {
          "atom_index": 3105,
          "name": "CA",
          "element": "C",
          "coord": [
            10.011799812316895,
            9.865900039672852,
            25.275299072265625
          ]
        },
        {
          "atom_index": 3106,
          "name": "C",
          "element": "C",
          "coord": [
            10.11460018157959,
            9.77180004119873,
            25.213300704956055
          ]
        },
        {
          "atom_index": 3107,
          "name": "O",
          "element": "O",
          "coord": [
            10.13129997253418,
            9.767000198364258,
            25.09119987487793
          ]
        },
        {
          "atom_index": 3108,
          "name": "CB",
          "element": "C",
          "coord": [
            9.883299827575684,
            9.7878999710083,
            25.30389976501465
          ]
        },
        {
          "atom_index": 3109,
          "name": "CG",
          "element": "C",
          "coord": [
            9.779500007629395,
            9.866100311279297,
            25.378700256347656
          ]
        },
        {
          "atom_index": 3110,
          "name": "CD1",
          "element": "C",
          "coord": [
            9.706600189208984,
            9.96660041809082,
            25.31599998474121
          ]
        },
        {
          "atom_index": 3111,
          "name": "CD2",
          "element": "C",
          "coord": [
            9.753000259399414,
            9.838299751281738,
            25.511999130249023
          ]
        },
        {
          "atom_index": 3112,
          "name": "CE1",
          "element": "C",
          "coord": [
            9.608200073242188,
            10.038100242614746,
            25.385799407958984
          ]
        },
        {
          "atom_index": 3113,
          "name": "CE2",
          "element": "C",
          "coord": [
            9.654899597167969,
            9.909099578857422,
            25.582700729370117
          ]
        },
        {
          "atom_index": 3114,
          "name": "CZ",
          "element": "C",
          "coord": [
            9.582500457763672,
            10.008899688720703,
            25.51959991455078
          ]
        }
      ]
    },
    {
      "id": "A:522",
      "chain": "A",
      "resseq": 522,
      "icode": "",
      "resname": "LEU",
      "hetflag": " ",
      "sasa": 0.0,
      "atoms": [
        {
          "atom_index": 3115,
          "name": "N",
          "element": "N",
          "coord": [
            10.182700157165527,
            9.696599960327148,
            25.299299240112305
          ]
        },
        {
          "atom_index": 3116,
          "name": "CA",
          "element": "C",
          "coord": [
            10.286199569702148,
            9.60200023651123,
            25.257400512695312
          ]
        },
        {
          "atom_index": 3117,
          "name": "C",
          "element": "C",
          "coord": [
            10.234299659729004,
            9.48859977722168,
            25.16939926147461
          ]
        },
        {
          "atom_index": 3118,
          "name": "O",
          "element": "O",
          "coord": [
            10.303400039672852,
            9.445099830627441,
            25.07740020751953
          ]
        },
        {
          "atom_index": 3119,
          "name": "CB",
          "element": "C",
          "coord": [
            10.355199813842773,
            9.541600227355957,
            25.38089942932129
          ]
        },
        {
          "atom_index": 3120,
          "name": "CG",
          "element": "C",
          "coord": [
            10.437100410461426,
            9.633500099182129,
            25.472299575805664
          ]
        },
        {
          "atom_index": 3121,
          "name": "CD1",
          "element": "C",
          "coord": [
            10.471699714660645,
            9.562999725341797,
            25.6018009185791
          ]
        },
        {
          "atom_index": 3122,
          "name": "CD2",
          "element": "C",
          "coord": [
            10.56309986114502,
            9.67490005493164,
            25.400100708007812
          ]
        }
      ]
    },
    {
      "id": "A:523",
      "chain": "A",
      "resseq": 523,
      "icode": "",
      "resname": "TYR",
      "hetflag": " ",
      "sasa": 0.0,
      "atoms": [
        {
          "atom_index": 3123,
          "name": "N",
          "element": "N",
          "coord": [
            10.112899780273438,
            9.44159984588623,
            25.198400497436523
          ]
        },
        {
          "atom_index": 3124,
          "name": "CA",
          "element": "C",
          "coord": [
            10.050000190734863,
            9.331299781799316,
            25.125600814819336
          ]
        },
        {
          "atom_index": 3125,
          "name": "C",
          "element": "C",
          "coord": [
            10.003199577331543,
            9.361499786376953,
            24.983200073242188
          ]
        },
        {
          "atom_index": 3126,
          "name": "O",
          "element": "O",
          "coord": [
            9.921899795532227,
            9.451700210571289,
            24.961200714111328
          ]
        },
        {
          "atom_index": 3127,
          "name": "CB",
          "element": "C",
          "coord": [
            9.930700302124023,
            9.278300285339355,
            25.205400466918945
          ]
        },
        {
          "atom_index": 3128,
          "name": "CG",
          "element": "C",
          "coord": [
            9.875300407409668,
            9.149100303649902,
            25.150400161743164
          ]
        },
        {
          "atom_index": 3129,
          "name": "CD1",
          "element": "C",
          "coord": [
            9.959500312805176,
            9.040900230407715,
            25.125900268554688
          ]
        },
        {
          "atom_index": 3130,
          "name": "CD2",
          "element": "C",
          "coord": [
            9.73900032043457,
            9.133700370788574,
            25.12459945678711
          ]
        },
        {
          "atom_index": 3131,
          "name": "CE1",
          "element": "C",
          "coord": [
            9.910400390625,
            8.921099662780762,
            25.077299118041992
          ]
        },
        {
          "atom_index": 3132,
          "name": "CE2",
          "element": "C",
          "coord": [
            9.68850040435791,
            9.013199806213379,
            25.0757999420166
          ]
        },
        {
          "atom_index": 3133,
          "name": "CZ",
          "element": "C",
          "coord": [
            9.775300025939941,
            8.907299995422363,
            25.052400588989258
          ]
        },
        {
          "atom_index": 3134,
          "name": "OH",
          "element": "O",
          "coord": [
            9.728400230407715,
            8.787099838256836,
            25.004600524902344
          ]
        }
      ]
    },
    {
      "id": "A:524",
      "chain": "A",
      "resseq": 524,
      "icode": "",
      "resname": "GLN",
      "hetflag": " ",
      "sasa": 0.18917915225028992,
      "atoms": [
        {
          "atom_index": 3135,
          "name": "N",
          "element": "N",
          "coord": [
            10.053199768066406,
            9.284099578857422,
            24.88680076599121
          ]
        },
        {
          "atom_index": 3136,
          "name": "CA",
          "element": "C",
          "coord": [
            10.014699935913086,
            9.30210018157959,
            24.747299194335938
          ]
        },
        {
          "atom_index": 3137,
          "name": "C",
          "element": "C",
          "coord": [
            9.874199867248535,
            9.247099876403809,
            24.724599838256836
          ]
        },
        {
          "atom_index": 3138,
          "name": "O",
          "element": "O",
          "coord": [
            9.855400085449219,
            9.127099990844727,
            24.703899383544922
          ]
        },
        {
          "atom_index": 3139,
          "name": "CB",
          "element": "C",
          "coord": [
            10.11400032043457,
            9.231900215148926,
            24.654399871826172
          ]
        },
        {
          "atom_index": 3140,
          "name": "CG",
          "element": "C",
          "coord": [
            10.243499755859375,
            9.308799743652344,
            24.631500244140625
          ]
        },
        {
          "atom_index": 3141,
          "name": "CD",
          "element": "C",
          "coord": [
            10.323800086975098,
            9.252900123596191,
            24.515300750732422
          ]
        },
        {
          "atom_index": 3142,
          "name": "OE1",
          "element": "O",
          "coord": [
            10.272500038146973,
            9.2391996383667,
            24.403499603271484
          ]
        },
        {
          "atom_index": 3143,
          "name": "NE2",
          "element": "N",
          "coord": [
            10.450200080871582,
            9.220600128173828,
            24.540599822998047
          ]
        }
      ]
    },
    {
      "id": "A:525",
      "chain": "A",
      "resseq": 525,
      "icode": "",
      "resname": "ASP",
      "hetflag": " ",
      "sasa": 2.8692171573638916,
      "atoms": [
        {
          "atom_index": 3144,
          "name": "N",
          "element": "N",
          "coord": [
            9.776300430297852,
            9.337200164794922,
            24.7278995513916
          ]
        },
        {
          "atom_index": 3145,
          "name": "CA",
          "element": "C",
          "coord": [
            9.635199546813965,
            9.303099632263184,
            24.711999893188477
          ]
        },
        {
          "atom_index": 3146,
          "name": "C",
          "element": "C",
          "coord": [
            9.596799850463867,
            9.22350025177002,
            24.587200164794922
          ]
        },
        {
          "atom_index": 3147,
          "name": "O",
          "element": "O",
          "coord": [
            9.486499786376953,
            9.169300079345703,
            24.579599380493164
          ]
        },
        {
          "atom_index": 3148,
          "name": "CB",
          "element": "C",
          "coord": [
            9.552200317382812,
            9.431300163269043,
            24.71769905090332
          ]
        },
        {
          "atom_index": 3149,
          "name": "CG",
          "element": "C",
          "coord": [
            9.442099571228027,
            9.424699783325195,
            24.821699142456055
          ]
        },
        {
          "atom_index": 3150,
          "name": "OD1",
          "element": "O",
          "coord": [
            9.348199844360352,
            9.344200134277344,
            24.803699493408203
          ]
        },
        {
          "atom_index": 3151,
          "name": "OD2",
          "element": "O",
          "coord": [
            9.44950008392334,
            9.49940013885498,
            24.92180061340332
          ]
        }
      ]
    },
    {
      "id": "A:526",
      "chain": "A",
      "resseq": 526,
      "icode": "",
      "resname": "SER",
      "hetflag": " ",
      "sasa": 4.417325019836426,
      "atoms": [
        {
          "atom_index": 3152,
          "name": "N",
          "element": "N",
          "coord": [
            9.687000274658203,
            9.215299606323242,
            24.490299224853516
          ]
        },
        {
          "atom_index": 3153,
          "name": "CA",
          "element": "C",
          "coord": [
            9.658300399780273,
            9.142900466918945,
            24.36669921875
          ]
        },
        {
          "atom_index": 3154,
          "name": "C",
          "element": "C",
          "coord": [
            9.675200462341309,
            8.991499900817871,
            24.375200271606445
          ]
        },
        {
          "atom_index": 3155,
          "name": "O",
          "element": "O",
          "coord": [
            9.651100158691406,
            8.920900344848633,
            24.27790069580078
          ]
        },
        {
          "atom_index": 3156,
          "name": "CB",
          "element": "C",
          "coord": [
            9.744799613952637,
            9.197400093078613,
            24.25200080871582
          ]
        },
        {
          "atom_index": 3157,
          "name": "OG",
          "element": "O",
          "coord": [
            9.88290023803711,
            9.194299697875977,
            24.284400939941406
          ]
        }
      ]
    },
    {
      "id": "A:527",
      "chain": "A",
      "resseq": 527,
      "icode": "",
      "resname": "ASN",
      "hetflag": " ",
      "sasa": 0.5044777393341064,
      "atoms": [
        {
          "atom_index": 3158,
          "name": "N",
          "element": "N",
          "coord": [
            9.715100288391113,
            8.940699577331543,
            24.491100311279297
          ]
        },
        {
          "atom_index": 3159,
          "name": "CA",
          "element": "C",
          "coord": [
            9.733499526977539,
            8.79699993133545,
            24.50510025024414
          ]
        },
        {
          "atom_index": 3160,
          "name": "C",
          "element": "C",
          "coord": [
            9.649800300598145,
            8.73960018157959,
            24.61870002746582
          ]
        },
        {
          "atom_index": 3161,
          "name": "O",
          "element": "O",
          "coord": [
            9.58899974822998,
            8.813799858093262,
            24.69580078125
          ]
        },
        {
          "atom_index": 3162,
          "name": "CB",
          "element": "C",
          "coord": [
            9.880800247192383,
            8.765600204467773,
            24.531200408935547
          ]
        },
        {
          "atom_index": 3163,
          "name": "CG",
          "element": "C",
          "coord": [
            9.974200248718262,
            8.850500106811523,
            24.447599411010742
          ]
        },
        {
          "atom_index": 3164,
          "name": "OD1",
          "element": "O",
          "coord": [
            9.956700325012207,
            8.863800048828125,
            24.32670021057129
          ]
        },
        {
          "atom_index": 3165,
          "name": "ND2",
          "element": "N",
          "coord": [
            10.075200080871582,
            8.907999992370605,
            24.511899948120117
          ]
        }
      ]
    },
    {
      "id": "A:528",
      "chain": "A",
      "resseq": 528,
      "icode": "",
      "resname": "TRP",
      "hetflag": " ",
      "sasa": 4.1278839111328125,
      "atoms": [
        {
          "atom_index": 3166,
          "name": "N",
          "element": "N",
          "coord": [
            9.645600318908691,
            8.606900215148926,
            24.626699447631836
          ]
        },
        {
          "atom_index": 3167,
          "name": "CA",
          "element": "C",
          "coord": [
            9.573200225830078,
            8.538000106811523,
            24.733200073242188
          ]
        },
        {
          "atom_index": 3168,
          "name": "C",
          "element": "C",
          "coord": [
            9.676799774169922,
            8.446200370788574,
            24.79490089416504
          ]
        },
        {
          "atom_index": 3169,
          "name": "O",
          "element": "O",
          "coord": [
            9.656599998474121,
            8.39050006866455,
            24.90290069580078
          ]
        },
        {
          "atom_index": 3170,
          "name": "CB",
          "element": "C",
          "coord": [
            9.456100463867188,
            8.454500198364258,
            24.679000854492188
          ]
        },
        {
          "atom_index": 3171,
          "name": "CG",
          "element": "C",
          "coord": [
            9.498299598693848,
            8.342599868774414,
            24.58930015563965
          ]
        },
        {
          "atom_index": 3172,
          "name": "CD1",
          "element": "C",
          "coord": [
            9.516500473022461,
            8.348199844360352,
            24.453899383544922
          ]
        },
        {
          "atom_index": 3173,
          "name": "CD2",
          "element": "C",
          "coord": [
            9.534299850463867,
            8.209699630737305,
            24.628999710083008
          ]
        },
        {
          "atom_index": 3174,
          "name": "NE1",
          "element": "N",
          "coord": [
            9.561800003051758,
            8.227299690246582,
            24.40690040588379
          ]
        },
        {
          "atom_index": 3175,
          "name": "CE2",
          "element": "C",
          "coord": [
            9.573699951171875,
            8.14050006866455,
            24.512300491333008
          ]
        },
        {
          "atom_index": 3176,
          "name": "CE3",
          "element": "C",
          "coord": [
            9.537400245666504,
            8.142499923706055,
            24.751800537109375
          ]
        },
        {
          "atom_index": 3177,
          "name": "CZ2",
          "element": "C",
          "coord": [
            9.615900039672852,
            8.007599830627441,
            24.514999389648438
          ]
        },
        {
          "atom_index": 3178,
          "name": "CZ3",
          "element": "C",
          "coord": [
            9.579400062561035,
            8.010299682617188,
            24.754199981689453
          ]
        },
        {
          "atom_index": 3179,
          "name": "CH2",
          "element": "C",
          "coord": [
            9.618200302124023,
            7.944499969482422,
            24.63640022277832
          ]
        }
      ]
    },
    {
      "id": "A:529",
      "chain": "A",
      "resseq": 529,
      "icode": "",
      "resname": "ALA",
      "hetflag": " ",
      "sasa": 0.0,
      "atoms": [
        {
          "atom_index": 3180,
          "name": "N",
          "element": "N",
          "coord": [
            9.788200378417969,
            8.431699752807617,
            24.723499298095703
          ]
        },
        {
          "atom_index": 3181,
          "name": "CA",
          "element": "C",
          "coord": [
            9.899299621582031,
            8.348199844360352,
            24.766300201416016
          ]
        },
        {
          "atom_index": 3182,
          "name": "C",
          "element": "C",
          "coord": [
            10.025099754333496,
            8.432000160217285,
            24.76580047607422
          ]
        },
        {
          "atom_index": 3183,
          "name": "O",
          "element": "O",
          "coord": [
            10.082500457763672,
            8.456500053405762,
            24.660200119018555
          ]
        },
        {
          "atom_index": 3184,
          "name": "CB",
          "element": "C",
          "coord": [
            9.916000366210938,
            8.229900360107422,
            24.672199249267578
          ]
        }
      ]
    },
    {
      "id": "A:530",
      "chain": "A",
      "resseq": 530,
      "icode": "",
      "resname": "SER",
      "hetflag": " ",
      "sasa": 0.0,
      "atoms": [
        {
          "atom_index": 3185,
          "name": "N",
          "element": "N",
          "coord": [
            10.066800117492676,
            8.474900245666504,
            24.884700775146484
          ]
        },
        {
          "atom_index": 3186,
          "name": "CA",
          "element": "C",
          "coord": [
            10.186599731445312,
            8.557100296020508,
            24.90290069580078
          ]
        },
        {
          "atom_index": 3187,
          "name": "C",
          "element": "C",
          "coord": [
            10.314800262451172,
            8.473099708557129,
            24.895700454711914
          ]
        },
        {
          "atom_index": 3188,
          "name": "O",
          "element": "O",
          "coord": [
            10.310700416564941,
            8.350000381469727,
            24.902999877929688
          ]
        },
        {
          "atom_index": 3189,
          "name": "CB",
          "element": "C",
          "coord": [
            10.180399894714355,
            8.628299713134766,
            25.03860092163086
          ]
        },
        {
          "atom_index": 3190,
          "name": "OG",
          "element": "O",
          "coord": [
            10.048800468444824,
            8.67300033569336,
            25.06679916381836
          ]
        }
      ]
    },
    {
      "id": "A:531",
      "chain": "A",
      "resseq": 531,
      "icode": "",
      "resname": "LYS",
      "hetflag": " ",
      "sasa": 0.0,
      "atoms": [
        {
          "atom_index": 3191,
          "name": "N",
          "element": "N",
          "coord": [
            10.428899765014648,
            8.53969955444336,
            24.882699966430664
          ]
        },
        {
          "atom_index": 3192,
          "name": "CA",
          "element": "C",
          "coord": [
            10.555299758911133,
            8.468799591064453,
            24.874399185180664
          ]
        },
        {
          "atom_index": 3193,
          "name": "C",
          "element": "C",
          "coord": [
            10.62720012664795,
            8.464699745178223,
            25.007099151611328
          ]
        },
        {
          "atom_index": 3194,
          "name": "O",
          "element": "O",
          "coord": [
            10.651300430297852,
            8.56879997253418,
            25.06839942932129
          ]
        },
        {
          "atom_index": 3195,
          "name": "CB",
          "element": "C",
          "coord": [
            10.646900177001953,
            8.534500122070312,
            24.77120018005371
          ]
        },
        {
          "atom_index": 3196,
          "name": "CG",
          "element": "C",
          "coord": [
            10.789999961853027,
            8.480400085449219,
            24.770299911499023
          ]
        },
        {
          "atom_index": 3197,
          "name": "CD",
          "element": "C",
          "coord": [
            10.875900268554688,
            8.553600311279297,
            24.66670036315918
          ]
        },
        {
          "atom_index": 3198,
          "name": "CE",
          "element": "C",
          "coord": [
            11.023300170898438,
            8.513999938964844,
            24.67609977722168
          ]
        },
        {
          "atom_index": 3199,
          "name": "NZ",
          "element": "N",
          "coord": [
            11.10949993133545,
            8.581999778747559,
            24.574100494384766
          ]
        }
      ]
    },
    {
      "id": "A:532",
      "chain": "A",
      "resseq": 532,
      "icode": "",
      "resname": "VAL",
      "hetflag": " ",
      "sasa": 0.0,
      "atoms": [
        {
          "atom_index": 3200,
          "name": "N",
          "element": "N",
          "coord": [
            10.660799980163574,
            8.344300270080566,
            25.051799774169922
          ]
        },
        {
          "atom_index": 3201,
          "name": "CA",
          "element": "C",
          "coord": [
            10.73449993133545,
            8.328700065612793,
            25.176000595092773
          ]
        },
        {
          "atom_index": 3202,
          "name": "C",
          "element": "C",
          "coord": [
            10.85770034790039,
            8.247900009155273,
            25.1427001953125
          ]
        },
        {
          "atom_index": 3203,
          "name": "O",
          "element": "O",
          "coord": [
            10.848999977111816,
            8.146400451660156,
            25.074499130249023
          ]
        },
        {
          "atom_index": 3204,
          "name": "CB",
          "element": "C",
          "coord": [
            10.653499603271484,
            8.258000373840332,
            25.28420066833496
          ]
        },
        {
          "atom_index": 3205,
          "name": "CG1",
          "element": "C",
          "coord": [
            10.73960018157959,
            8.240599632263184,
            25.407699584960938
          ]
        },
        {
          "atom_index": 3206,
          "name": "CG2",
          "element": "C",
          "coord": [
            10.530900001525879,
            8.340800285339355,
            25.319799423217773
          ]
        }
      ]
    },
    {
      "id": "A:533",
      "chain": "A",
      "resseq": 533,
      "icode": "",
      "resname": "GLU",
      "hetflag": " ",
      "sasa": 0.0,
      "atoms": [
        {
          "atom_index": 3207,
          "name": "N",
          "element": "N",
          "coord": [
            10.972100257873535,
            8.29520034790039,
            25.190399169921875
          ]
        },
        {
          "atom_index": 3208,
          "name": "CA",
          "element": "C",
          "coord": [
            11.101300239562988,
            8.23390007019043,
            25.162799835205078
          ]
        },
        {
          "atom_index": 3209,
          "name": "C",
          "element": "C",
          "coord": [
            11.145999908447266,
            8.136300086975098,
            25.270599365234375
          ]
        },
        {
          "atom_index": 3210,
          "name": "O",
          "element": "O",
          "coord": [
            11.104999542236328,
            8.14680004119873,
            25.385499954223633
          ]
        },
        {
          "atom_index": 3211,
          "name": "CB",
          "element": "C",
          "coord": [
            11.20460033416748,
            8.345499992370605,
            25.146499633789062
          ]
        },
        {
          "atom_index": 3212,
          "name": "CG",
          "element": "C",
          "coord": [
            11.322099685668945,
            8.312299728393555,
            25.057899475097656
          ]
        },
        {
          "atom_index": 3213,
          "name": "CD",
          "element": "C",
          "coord": [
            11.38640022277832,
            8.437199592590332,
            25.001100540161133
          ]
        },
        {
          "atom_index": 3214,
          "name": "OE1",
          "element": "O",
          "coord": [
            11.316300392150879,
            8.511099815368652,
            24.92840003967285
          ]
        },
        {
          "atom_index": 3215,
          "name": "OE2",
          "element": "O",
          "coord": [
            11.505999565124512,
            8.461700439453125,
            25.029300689697266
          ]
        }
      ]
    },
    {
      "id": "A:534",
      "chain": "A",
      "resseq": 534,
      "icode": "",
      "resname": "LYS",
      "hetflag": " ",
      "sasa": 0.0,
      "atoms": [
        {
          "atom_index": 3216,
          "name": "N",
          "element": "N",
          "coord": [
            11.23009967803955,
            8.040900230407715,
            25.232500076293945
          ]
        },
        {
          "atom_index": 3217,
          "name": "CA",
          "element": "C",
          "coord": [
            11.280900001525879,
            7.941400051116943,
            25.326400756835938
          ]
        },
        {
          "atom_index": 3218,
          "name": "C",
          "element": "C",
          "coord": [
            11.394499778747559,
            8.001899719238281,
            25.409400939941406
          ]
        },
        {
          "atom_index": 3219,
          "name": "O",
          "element": "O",
          "coord": [
            11.465900421142578,
            8.089799880981445,
            25.3612003326416
          ]
        },
        {
          "atom_index": 3220,
          "name": "CB",
          "element": "C",
          "coord": [
            11.331000328063965,
            7.819300174713135,
            25.24850082397461
          ]
        },
        {
          "atom_index": 3221,
          "name": "CG",
          "element": "C",
          "coord": [
            11.219400405883789,
            7.735199928283691,
            25.18910026550293
          ]
        },
        {
          "atom_index": 3222,
          "name": "CD",
          "element": "C",
          "coord": [
            11.260299682617188,
            7.665299892425537,
            25.05970001220703
          ]
        },
        {
          "atom_index": 3223,
          "name": "CE",
          "element": "C",
          "coord": [
            11.370400428771973,
            7.562600135803223,
            25.07900047302246
          ]
        },
        {
          "atom_index": 3224,
          "name": "NZ",
          "element": "N",
          "coord": [
            11.399999618530273,
            7.492099761962891,
            24.950300216674805
          ]
        }
      ]
    },
    {
      "id": "A:535",
      "chain": "A",
      "resseq": 535,
      "icode": "",
      "resname": "LEU",
      "hetflag": " ",
      "sasa": 0.0,
      "atoms": [
        {
          "atom_index": 3225,
          "name": "N",
          "element": "N",
          "coord": [
            11.410799980163574,
            7.956699848175049,
            25.53380012512207
          ]
        },
        {
          "atom_index": 3226,
          "name": "CA",
          "element": "C",
          "coord": [
            11.51830005645752,
            8.00879955291748,
            25.61870002746582
          ]
        },
        {
          "atom_index": 3227,
          "name": "C",
          "element": "C",
          "coord": [
            11.651300430297852,
            7.947299957275391,
            25.576799392700195
          ]
        },
        {
          "atom_index": 3228,
          "name": "O",
          "element": "O",
          "coord": [
            11.660400390625,
            7.826700210571289,
            25.552799224853516
          ]
        },
        {
          "atom_index": 3229,
          "name": "CB",
          "element": "C",
          "coord": [
            11.493200302124023,
            7.977200031280518,
            25.766399383544922
          ]
        },
        {
          "atom_index": 3230,
          "name": "CG",
          "element": "C",
          "coord": [
            11.377099990844727,
            8.045100212097168,
            25.83970069885254
          ]
        },
        {
          "atom_index": 3231,
          "name": "CD1",
          "element": "C",
          "coord": [
            11.39109992980957,
            8.19379997253418,
            25.827899932861328
          ]
        },
        {
          "atom_index": 3232,
          "name": "CD2",
          "element": "C",
          "coord": [
            11.24489974975586,
            8.00059986114502,
            25.781299591064453
          ]
        }
      ]
    },
    {
      "id": "A:536",
      "chain": "A",
      "resseq": 536,
      "icode": "",
      "resname": "THR",
      "hetflag": " ",
      "sasa": 0.0,
      "atoms": [
        {
          "atom_index": 3233,
          "name": "N",
          "element": "N",
          "coord": [
            11.754199981689453,
            8.031000137329102,
            25.569000244140625
          ]
        },
        {
          "atom_index": 3234,
          "name": "CA",
          "element": "C",
          "coord": [
            11.887499809265137,
            7.986700057983398,
            25.52899932861328
          ]
        },
        {
          "atom_index": 3235,
          "name": "C",
          "element": "C",
          "coord": [
            11.985099792480469,
            7.962200164794922,
            25.64389991760254
          ]
        },
        {
          "atom_index": 3236,
          "name": "O",
          "element": "O",
          "coord": [
            11.976499557495117,
            8.023099899291992,
            25.751100540161133
          ]
        },
        {
          "atom_index": 3237,
          "name": "CB",
          "element": "C",
          "coord": [
            11.953499794006348,
            8.087699890136719,
            25.4330997467041
          ]
        },
        {
          "atom_index": 3238,
          "name": "OG1",
          "element": "O",
          "coord": [
            11.921799659729004,
            8.221099853515625,
            25.47480010986328
          ]
        },
        {
          "atom_index": 3239,
          "name": "CG2",
          "element": "C",
          "coord": [
            11.906399726867676,
            8.065600395202637,
            25.291400909423828
          ]
        }
      ]
    },
    {
      "id": "A:537",
      "chain": "A",
      "resseq": 537,
      "icode": "",
      "resname": "LEU",
      "hetflag": " ",
      "sasa": 0.0,
      "atoms": [
        {
          "atom_index": 3240,
          "name": "N",
          "element": "N",
          "coord": [
            12.079700469970703,
            7.8730998039245605,
            25.61750030517578
          ]
        },
        {
          "atom_index": 3241,
          "name": "CA",
          "element": "C",
          "coord": [
            12.182900428771973,
            7.83489990234375,
            25.712600708007812
          ]
        },
        {
          "atom_index": 3242,
          "name": "C",
          "element": "C",
          "coord": [
            12.244099617004395,
            7.954899787902832,
            25.782400131225586
          ]
        },
        {
          "atom_index": 3243,
          "name": "O",
          "element": "O",
          "coord": [
            12.301899909973145,
            7.94189977645874,
            25.88920021057129
          ]
        },
        {
          "atom_index": 3244,
          "name": "CB",
          "element": "C",
          "coord": [
            12.293299674987793,
            7.758800029754639,
            25.63920021057129
          ]
        },
        {
          "atom_index": 3245,
          "name": "CG",
          "element": "C",
          "coord": [
            12.361499786376953,
            7.641499996185303,
            25.7091007232666
          ]
        },
        {
          "atom_index": 3246,
          "name": "CD1",
          "element": "C",
          "coord": [
            12.418600082397461,
            7.688199996948242,
            25.84079933166504
          ]
        },
        {
          "atom_index": 3247,
          "name": "CD2",
          "element": "C",
          "coord": [
            12.261799812316895,
            7.527299880981445,
            25.72949981689453
          ]
        }
      ]
    },
    {
      "id": "A:538",
      "chain": "A",
      "resseq": 538,
      "icode": "",
      "resname": "ASP",
      "hetflag": " ",
      "sasa": 0.0,
      "atoms": [
        {
          "atom_index": 3248,
          "name": "N",
          "element": "N",
          "coord": [
            12.231800079345703,
            8.07229995727539,
            25.722400665283203
          ]
        },
        {
          "atom_index": 3249,
          "name": "CA",
          "element": "C",
          "coord": [
            12.290900230407715,
            8.190899848937988,
            25.78230094909668
          ]
        },
        {
          "atom_index": 3250,
          "name": "C",
          "element": "C",
          "coord": [
            12.191800117492676,
            8.282600402832031,
            25.85140037536621
          ]
        },
        {
          "atom_index": 3251,
          "name": "O",
          "element": "O",
          "coord": [
            12.207099914550781,
            8.404800415039062,
            25.846500396728516
          ]
        },
        {
          "atom_index": 3252,
          "name": "CB",
          "element": "C",
          "coord": [
            12.367500305175781,
            8.271400451660156,
            25.677099227905273
          ]
        },
        {
          "atom_index": 3253,
          "name": "CG",
          "element": "C",
          "coord": [
            12.276100158691406,
            8.335000038146973,
            25.574100494384766
          ]
        },
        {
          "atom_index": 3254,
          "name": "OD1",
          "element": "O",
          "coord": [
            12.224800109863281,
            8.262100219726562,
            25.486499786376953
          ]
        },
        {
          "atom_index": 3255,
          "name": "OD2",
          "element": "O",
          "coord": [
            12.254899978637695,
            8.457799911499023,
            25.581300735473633
          ]
        }
      ]
    },
    {
      "id": "A:539",
      "chain": "A",
      "resseq": 539,
      "icode": "",
      "resname": "ASN",
      "hetflag": " ",
      "sasa": 0.0,
      "atoms": [
        {
          "atom_index": 3256,
          "name": "N",
          "element": "N",
          "coord": [
            12.090299606323242,
            8.225299835205078,
            25.915300369262695
          ]
        },
        {
          "atom_index": 3257,
          "name": "CA",
          "element": "C",
          "coord": [
            11.993399620056152,
            8.307700157165527,
            25.9862003326416
          ]
        },
        {
          "atom_index": 3258,
          "name": "C",
          "element": "C",
          "coord": [
            11.959400177001953,
            8.250699996948242,
            26.122800827026367
          ]
        },
        {
          "atom_index": 3259,
          "name": "O",
          "element": "O",
          "coord": [
            11.904600143432617,
            8.141500473022461,
            26.132999420166016
          ]
        },
        {
          "atom_index": 3260,
          "name": "CB",
          "element": "C",
          "coord": [
            11.865699768066406,
            8.324799537658691,
            25.904699325561523
          ]
        },
        {
          "atom_index": 3261,
          "name": "CG",
          "element": "C",
          "coord": [
            11.773200035095215,
            8.430399894714355,
            25.964000701904297
          ]
        },
        {
          "atom_index": 3262,
          "name": "OD1",
          "element": "O",
          "coord": [
            11.673199653625488,
            8.468500137329102,
            25.903099060058594
          ]
        },
        {
          "atom_index": 3263,
          "name": "ND2",
          "element": "N",
          "coord": [
            11.806500434875488,
            8.478099822998047,
            26.08370018005371
          ]
        }
      ]
    },
    {
      "id": "A:540",
      "chain": "A",
      "resseq": 540,
      "icode": "",
      "resname": "ALA",
      "hetflag": " ",
      "sasa": 0.0,
      "atoms": [
        {
          "atom_index": 3264,
          "name": "N",
          "element": "N",
          "coord": [
            11.991800308227539,
            8.327099800109863,
            26.226999282836914
          ]
        },
        {
          "atom_index": 3265,
          "name": "CA",
          "element": "C",
          "coord": [
            11.967499732971191,
            8.288100242614746,
            26.36520004272461
          ]
        },
        {
          "atom_index": 3266,
          "name": "C",
          "element": "C",
          "coord": [
            11.833999633789062,
            8.218299865722656,
            26.3799991607666
          ]
        },
        {
          "atom_index": 3267,
          "name": "O",
          "element": "O",
          "coord": [
            11.817000389099121,
            8.132599830627441,
            26.466299057006836
          ]
        },
        {
          "atom_index": 3268,
          "name": "CB",
          "element": "C",
          "coord": [
            11.973299980163574,
            8.409799575805664,
            26.455299377441406
          ]
        }
      ]
    },
    {
      "id": "A:541",
      "chain": "A",
      "resseq": 541,
      "icode": "",
      "resname": "ALA",
      "hetflag": " ",
      "sasa": 0.0,
      "atoms": [
        {
          "atom_index": 3269,
          "name": "N",
          "element": "N",
          "coord": [
            11.738699913024902,
            8.254899978637695,
            26.295700073242188
          ]
        },
        {
          "atom_index": 3270,
          "name": "CA",
          "element": "C",
          "coord": [
            11.607999801635742,
            8.19219970703125,
            26.30139923095703
          ]
        },
        {
          "atom_index": 3271,
          "name": "C",
          "element": "C",
          "coord": [
            11.615300178527832,
            8.046699523925781,
            26.252500534057617
          ]
        },
        {
          "atom_index": 3272,
          "name": "O",
          "element": "O",
          "coord": [
            11.544899940490723,
            7.960100173950195,
            26.3031005859375
          ]
        },
        {
          "atom_index": 3273,
          "name": "CB",
          "element": "C",
          "coord": [
            11.509599685668945,
            8.271100044250488,
            26.2185001373291
          ]
        }
      ]
    },
    {
      "id": "A:542",
      "chain": "A",
      "resseq": 542,
      "icode": "",
      "resname": "PHE",
      "hetflag": " ",
      "sasa": 0.0,
      "atoms": [
        {
          "atom_index": 3274,
          "name": "N",
          "element": "N",
          "coord": [
            11.701499938964844,
            8.019399642944336,
            26.15559959411621
          ]
        },
        {
          "atom_index": 3275,
          "name": "CA",
          "element": "C",
          "coord": [
            11.71399974822998,
            7.8846001625061035,
            26.10300064086914
          ]
        },
        {
          "atom_index": 3276,
          "name": "C",
          "element": "C",
          "coord": [
            11.734999656677246,
            7.7804999351501465,
            26.211599349975586
          ]
        },
        {
          "atom_index": 3277,
          "name": "O",
          "element": "O",
          "coord": [
            11.664600372314453,
            7.679999828338623,
            26.215299606323242
          ]
        },
        {
          "atom_index": 3278,
          "name": "CB",
          "element": "C",
          "coord": [
            11.829899787902832,
            7.876399993896484,
            26.004100799560547
          ]
        },
        {
          "atom_index": 3279,
          "name": "CG",
          "element": "C",
          "coord": [
            11.852800369262695,
            7.738699913024902,
            25.94860076904297
          ]
        },
        {
          "atom_index": 3280,
          "name": "CD1",
          "element": "C",
          "coord": [
            11.759699821472168,
            7.6803998947143555,
            25.86400032043457
          ]
        },
        {
          "atom_index": 3281,
          "name": "CD2",
          "element": "C",
          "coord": [
            11.967599868774414,
            7.668000221252441,
            25.98040008544922
          ]
        },
        {
          "atom_index": 3282,
          "name": "CE1",
          "element": "C",
          "coord": [
            11.781100273132324,
            7.553899765014648,
            25.811899185180664
          ]
        },
        {
          "atom_index": 3283,
          "name": "CE2",
          "element": "C",
          "coord": [
            11.989500045776367,
            7.541399955749512,
            25.928699493408203
          ]
        },
        {
          "atom_index": 3284,
          "name": "CZ",
          "element": "C",
          "coord": [
            11.896300315856934,
            7.4842000007629395,
            25.84440040588379
          ]
        }
      ]
    },
    {
      "id": "A:543",
      "chain": "A",
      "resseq": 543,
      "icode": "",
      "resname": "PRO",
      "hetflag": " ",
      "sasa": 0.0,
      "atoms": [
        {
          "atom_index": 3285,
          "name": "N",
          "element": "N",
          "coord": [
            11.833600044250488,
            7.801700115203857,
            26.300800323486328
          ]
        },
        {
          "atom_index": 3286,
          "name": "CA",
          "element": "C",
          "coord": [
            11.855600357055664,
            7.702400207519531,
            26.406299591064453
          ]
        },
        {
          "atom_index": 3287,
          "name": "C",
          "element": "C",
          "coord": [
            11.730899810791016,
            7.678699970245361,
            26.49020004272461
          ]
        },
        {
          "atom_index": 3288,
          "name": "O",
          "element": "O",
          "coord": [
            11.695599555969238,
            7.563899993896484,
            26.517000198364258
          ]
        },
        {
          "atom_index": 3289,
          "name": "CB",
          "element": "C",
          "coord": [
            11.969799995422363,
            7.762700080871582,
            26.48740005493164
          ]
        },
        {
          "atom_index": 3290,
          "name": "CG",
          "element": "C",
          "coord": [
            12.047300338745117,
            7.837200164794922,
            26.38450050354004
          ]
        },
        {
          "atom_index": 3291,
          "name": "CD",
          "element": "C",
          "coord": [
            11.937899589538574,
            7.905600070953369,
            26.305400848388672
          ]
        }
      ]
    },
    {
      "id": "A:544",
      "chain": "A",
      "resseq": 544,
      "icode": "",
      "resname": "PHE",
      "hetflag": " ",
      "sasa": 0.0,
      "atoms": [
        {
          "atom_index": 3292,
          "name": "N",
          "element": "N",
          "coord": [
            11.664600372314453,
            7.786799907684326,
            26.531200408935547
          ]
        },
        {
          "atom_index": 3293,
          "name": "CA",
          "element": "C",
          "coord": [
            11.543700218200684,
            7.775300025939941,
            26.61240005493164
          ]
        },
        {
          "atom_index": 3294,
          "name": "C",
          "element": "C",
          "coord": [
            11.440199851989746,
            7.682799816131592,
            26.549299240112305
          ]
        },
        {
          "atom_index": 3295,
          "name": "O",
          "element": "O",
          "coord": [
            11.371100425720215,
            7.608099937438965,
            26.619400024414062
          ]
        },
        {
          "atom_index": 3296,
          "name": "CB",
          "element": "C",
          "coord": [
            11.479100227355957,
            7.911499977111816,
            26.63409996032715
          ]
        },
        {
          "atom_index": 3297,
          "name": "CG",
          "element": "C",
          "coord": [
            11.5246000289917,
            7.9816999435424805,
            26.75779914855957
          ]
        },
        {
          "atom_index": 3298,
          "name": "CD1",
          "element": "C",
          "coord": [
            11.645400047302246,
            8.048399925231934,
            26.760900497436523
          ]
        },
        {
          "atom_index": 3299,
          "name": "CD2",
          "element": "C",
          "coord": [
            11.443400382995605,
            7.9842000007629395,
            26.870399475097656
          ]
        },
        {
          "atom_index": 3300,
          "name": "CE1",
          "element": "C",
          "coord": [
            11.684499740600586,
            8.116999626159668,
            26.874300003051758
          ]
        },
        {
          "atom_index": 3301,
          "name": "CE2",
          "element": "C",
          "coord": [
            11.481200218200684,
            8.052200317382812,
            26.983999252319336
          ]
        },
        {
          "atom_index": 3302,
          "name": "CZ",
          "element": "C",
          "coord": [
            11.601900100708008,
            8.118900299072266,
            26.9862003326416
          ]
        }
      ]
    },
    {
      "id": "A:545",
      "chain": "A",
      "resseq": 545,
      "icode": "",
      "resname": "LEU",
      "hetflag": " ",
      "sasa": 0.0,
      "atoms": [
        {
          "atom_index": 3303,
          "name": "N",
          "element": "N",
          "coord": [
            11.43019962310791,
            7.6880998611450195,
            26.416799545288086
          ]
        },
        {
          "atom_index": 3304,
          "name": "CA",
          "element": "C",
          "coord": [
            11.334500312805176,
            7.6066999435424805,
            26.343000411987305
          ]
        },
        {
          "atom_index": 3305,
          "name": "C",
          "element": "C",
          "coord": [
            11.3858003616333,
            7.471799850463867,
            26.294300079345703
          ]
        },
        {
          "atom_index": 3306,
          "name": "O",
          "element": "O",
          "coord": [
            11.315799713134766,
            7.371799945831299,
            26.30470085144043
          ]
        },
        {
          "atom_index": 3307,
          "name": "CB",
          "element": "C",
          "coord": [
            11.282999992370605,
            7.684800148010254,
            26.22319984436035
          ]
        },
        {
          "atom_index": 3308,
          "name": "CG",
          "element": "C",
          "coord": [
            11.213600158691406,
            7.600900173187256,
            26.11680030822754
          ]
        },
        {
          "atom_index": 3309,
          "name": "CD1",
          "element": "C",
          "coord": [
            11.089699745178223,
            7.534900188446045,
            26.173999786376953
          ]
        },
        {
          "atom_index": 3310,
          "name": "CD2",
          "element": "C",
          "coord": [
            11.1766996383667,
            7.691199779510498,
            26.002300262451172
          ]
        }
      ]
    },
    {
      "id": "A:546",
      "chain": "A",
      "resseq": 546,
      "icode": "",
      "resname": "ALA",
      "hetflag": " ",
      "sasa": 0.0,
      "atoms": [
        {
          "atom_index": 3311,
          "name": "N",
          "element": "N",
          "coord": [
            11.506999969482422,
            7.468999862670898,
            26.240299224853516
          ]
        },
        {
          "atom_index": 3312,
          "name": "CA",
          "element": "C",
          "coord": [
            11.56410026550293,
            7.345300197601318,
            26.18869972229004
          ]
        },
        {
          "atom_index": 3313,
          "name": "C",
          "element": "C",
          "coord": [
            11.628000259399414,
            7.255300045013428,
            26.292800903320312
          ]
        },
        {
          "atom_index": 3314,
          "name": "O",
          "element": "O",
          "coord": [
            11.647700309753418,
            7.136499881744385,
            26.266300201416016
          ]
        },
        {
          "atom_index": 3315,
          "name": "CB",
          "element": "C",
          "coord": [
            11.665200233459473,
            7.376399993896484,
            26.081300735473633
          ]
        }
      ]
    },
    {
      "id": "A:547",
      "chain": "A",
      "resseq": 547,
      "icode": "",
      "resname": "TYR",
      "hetflag": " ",
      "sasa": 0.0,
      "atoms": [
        {
          "atom_index": 3316,
          "name": "N",
          "element": "N",
          "coord": [
            11.660200119018555,
            7.310999870300293,
            26.409799575805664
          ]
        },
        {
          "atom_index": 3317,
          "name": "CA",
          "element": "C",
          "coord": [
            11.723999977111816,
            7.235199928283691,
            26.51810073852539
          ]
        },
        {
          "atom_index": 3318,
          "name": "C",
          "element": "C",
          "coord": [
            11.64229965209961,
            7.219799995422363,
            26.645700454711914
          ]
        },
        {
          "atom_index": 3319,
          "name": "O",
          "element": "O",
          "coord": [
            11.63759994506836,
            7.111800193786621,
            26.70400047302246
          ]
        },
        {
          "atom_index": 3320,
          "name": "CB",
          "element": "C",
          "coord": [
            11.855999946594238,
            7.300000190734863,
            26.555700302124023
          ]
        },
        {
          "atom_index": 3321,
          "name": "CG",
          "element": "C",
          "coord": [
            11.921099662780762,
            7.240799903869629,
            26.67840003967285
          ]
        },
        {
          "atom_index": 3322,
          "name": "CD1",
          "element": "C",
          "coord": [
            11.986300468444824,
            7.117700099945068,
            26.67329978942871
          ]
        },
        {
          "atom_index": 3323,
          "name": "CD2",
          "element": "C",
          "coord": [
            11.919500350952148,
            7.309299945831299,
            26.799299240112305
          ]
        },
        {
          "atom_index": 3324,
          "name": "CE1",
          "element": "C",
          "coord": [
            12.04889965057373,
            7.064799785614014,
            26.785499572753906
          ]
        },
        {
          "atom_index": 3325,
          "name": "CE2",
          "element": "C",
          "coord": [
            11.981499671936035,
            7.257400035858154,
            26.91230010986328
          ]
        },
        {
          "atom_index": 3326,
          "name": "CZ",
          "element": "C",
          "coord": [
            12.046199798583984,
            7.135499954223633,
            26.904800415039062
          ]
        },
        {
          "atom_index": 3327,
          "name": "OH",
          "element": "O",
          "coord": [
            12.107799530029297,
            7.085899829864502,
            27.017200469970703
          ]
        }
      ]
    },
    {
      "id": "A:548",
      "chain": "A",
      "resseq": 548,
      "icode": "",
      "resname": "SER",
      "hetflag": " ",
      "sasa": 0.0,
      "atoms": [
        {
          "atom_index": 3328,
          "name": "N",
          "element": "N",
          "coord": [
            11.580400466918945,
            7.32859992980957,
            26.690000534057617
          ]
        },
        {
          "atom_index": 3329,
          "name": "CA",
          "element": "C",
          "coord": [
            11.500200271606445,
            7.325900077819824,
            26.811599731445312
          ]
        },
        {
          "atom_index": 3330,
          "name": "C",
          "element": "C",
          "coord": [
            11.351900100708008,
            7.303800106048584,
            26.78730010986328
          ]
        },
        {
          "atom_index": 3331,
          "name": "O",
          "element": "O",
          "coord": [
            11.275199890136719,
            7.28849983215332,
            26.88170051574707
          ]
        },
        {
          "atom_index": 3332,
          "name": "CB",
          "element": "C",
          "coord": [
            11.519700050354004,
            7.455399990081787,
            26.890199661254883
          ]
        },
        {
          "atom_index": 3333,
          "name": "OG",
          "element": "O",
          "coord": [
            11.653800010681152,
            7.466800212860107,
            26.934799194335938
          ]
        }
      ]
    },
    {
      "id": "A:549",
      "chain": "A",
      "resseq": 549,
      "icode": "",
      "resname": "GLY",
      "hetflag": " ",
      "sasa": 0.0,
      "atoms": [
        {
          "atom_index": 3334,
          "name": "N",
          "element": "N",
          "coord": [
            11.311100006103516,
            7.3024001121521,
            26.66119956970215
          ]
        },
        {
          "atom_index": 3335,
          "name": "CA",
          "element": "C",
          "coord": [
            11.170999526977539,
            7.28000020980835,
            26.630599975585938
          ]
        },
        {
          "atom_index": 3336,
          "name": "C",
          "element": "C",
          "coord": [
            11.077500343322754,
            7.392199993133545,
            26.673799514770508
          ]
        },
        {
          "atom_index": 3337,
          "name": "O",
          "element": "O",
          "coord": [
            10.962900161743164,
            7.368000030517578,
            26.712499618530273
          ]
        }
      ]
    },
    {
      "id": "A:550",
      "chain": "A",
      "resseq": 550,
      "icode": "",
      "resname": "ILE",
      "hetflag": " ",
      "sasa": 0.0,
      "atoms": [
        {
          "atom_index": 3338,
          "name": "N",
          "element": "N",
          "coord": [
            11.12600040435791,
            7.515399932861328,
            26.667600631713867
          ]
        },
        {
          "atom_index": 3339,
          "name": "CA",
          "element": "C",
          "coord": [
            11.04539966583252,
            7.630000114440918,
            26.704700469970703
          ]
        },
        {
          "atom_index": 3340,
          "name": "C",
          "element": "C",
          "coord": [
            11.010000228881836,
            7.704500198364258,
            26.57740020751953
          ]
        },
        {
          "atom_index": 3341,
          "name": "O",
          "element": "O",
          "coord": [
            11.09749984741211,
            7.736400127410889,
            26.497299194335938
          ]
        },
        {
          "atom_index": 3342,
          "name": "CB",
          "element": "C",
          "coord": [
            11.123800277709961,
            7.726600170135498,
            26.79400062561035
          ]
        },
        {
          "atom_index": 3343,
          "name": "CG1",
          "element": "C",
          "coord": [
            11.184800148010254,
            7.651800155639648,
            26.91200065612793
          ]
        },
        {
          "atom_index": 3344,
          "name": "CG2",
          "element": "C",
          "coord": [
            11.032699584960938,
            7.837299823760986,
            26.842100143432617
          ]
        },
        {
          "atom_index": 3345,
          "name": "CD1",
          "element": "C",
          "coord": [
            11.08329963684082,
            7.595799922943115,
            27.007099151611328
          ]
        }
      ]
    },
    {
      "id": "A:551",
      "chain": "A",
      "resseq": 551,
      "icode": "",
      "resname": "PRO",
      "hetflag": " ",
      "sasa": 0.0,
      "atoms": [
        {
          "atom_index": 3346,
          "name": "N",
          "element": "N",
          "coord": [
            10.881099700927734,
            7.732600212097168,
            26.555400848388672
          ]
        },
        {
          "atom_index": 3347,
          "name": "CA",
          "element": "C",
          "coord": [
            10.846500396728516,
            7.805200099945068,
            26.4330997467041
          ]
        },
        {
          "atom_index": 3348,
          "name": "C",
          "element": "C",
          "coord": [
            10.906900405883789,
            7.945700168609619,
            26.441699981689453
          ]
        },
        {
          "atom_index": 3349,
          "name": "O",
          "element": "O",
          "coord": [
            10.900099754333496,
            8.010700225830078,
            26.54669952392578
          ]
        },
        {
          "atom_index": 3350,
          "name": "CB",
          "element": "C",
          "coord": [
            10.694000244140625,
            7.804699897766113,
            26.43549919128418
          ]
        },
        {
          "atom_index": 3351,
          "name": "CG",
          "element": "C",
          "coord": [
            10.662199974060059,
            7.805500030517578,
            26.579999923706055
          ]
        },
        {
          "atom_index": 3352,
          "name": "CD",
          "element": "C",
          "coord": [
            10.761300086975098,
            7.705900192260742,
            26.636499404907227
          ]
        }
      ]
    },
    {
      "id": "A:552",
      "chain": "A",
      "resseq": 552,
      "icode": "",
      "resname": "ALA",
      "hetflag": " ",
      "sasa": 0.0,
      "atoms": [
        {
          "atom_index": 3353,
          "name": "N",
          "element": "N",
          "coord": [
            10.966400146484375,
            7.992800235748291,
            26.332500457763672
          ]
        },
        {
          "atom_index": 3354,
          "name": "CA",
          "element": "C",
          "coord": [
            11.029800415039062,
            8.124199867248535,
            26.334400177001953
          ]
        },
        {
          "atom_index": 3355,
          "name": "C",
          "element": "C",
          "coord": [
            11.01159954071045,
            8.20829963684082,
            26.2096004486084
          ]
        },
        {
          "atom_index": 3356,
          "name": "O",
          "element": "O",
          "coord": [
            11.023900032043457,
            8.159099578857422,
            26.098100662231445
          ]
        },
        {
          "atom_index": 3357,
          "name": "CB",
          "element": "C",
          "coord": [
            11.177900314331055,
            8.107999801635742,
            26.361900329589844
          ]
        }
      ]
    },
    {
      "id": "A:553",
      "chain": "A",
      "resseq": 553,
      "icode": "",
      "resname": "VAL",
      "hetflag": " ",
      "sasa": 0.0,
      "atoms": [
        {
          "atom_index": 3358,
          "name": "N",
          "element": "N",
          "coord": [
            10.984800338745117,
            8.336799621582031,
            26.230100631713867
          ]
        },
        {
          "atom_index": 3359,
          "name": "CA",
          "element": "C",
          "coord": [
            10.967399597167969,
            8.430700302124023,
            26.12019920349121
          ]
        },
        {
          "atom_index": 3360,
          "name": "C",
          "element": "C",
          "coord": [
            11.094200134277344,
            8.51449966430664,
            26.109399795532227
          ]
        },
        {
          "atom_index": 3361,
          "name": "O",
          "element": "O",
          "coord": [
            11.174400329589844,
            8.516500473022461,
            26.201400756835938
          ]
        },
        {
          "atom_index": 3362,
          "name": "CB",
          "element": "C",
          "coord": [
            10.848299980163574,
            8.524800300598145,
            26.14579963684082
          ]
        },
        {
          "atom_index": 3363,
          "name": "CG1",
          "element": "C",
          "coord": [
            10.877400398254395,
            8.614299774169922,
            26.264299392700195
          ]
        },
        {
          "atom_index": 3364,
          "name": "CG2",
          "element": "C",
          "coord": [
            10.820500373840332,
            8.6072998046875,
            26.023000717163086
          ]
        }
      ]
    },
    {
      "id": "A:554",
      "chain": "A",
      "resseq": 554,
      "icode": "",
      "resname": "SER",
      "hetflag": " ",
      "sasa": 0.0,
      "atoms": [
        {
          "atom_index": 3365,
          "name": "N",
          "element": "N",
          "coord": [
            11.112299919128418,
            8.584099769592285,
            25.997800827026367
          ]
        },
        {
          "atom_index": 3366,
          "name": "CA",
          "element": "C",
          "coord": [
            11.230600357055664,
            8.6673002243042,
            25.979299545288086
          ]
        },
        {
          "atom_index": 3367,
          "name": "C",
          "element": "C",
          "coord": [
            11.212800025939941,
            8.763999938964844,
            25.861600875854492
          ]
        },
        {
          "atom_index": 3368,
          "name": "O",
          "element": "O",
          "coord": [
            11.24779987335205,
            8.732000350952148,
            25.74799919128418
          ]
        },
        {
          "atom_index": 3369,
          "name": "CB",
          "element": "C",
          "coord": [
            11.352399826049805,
            8.577699661254883,
            25.956499099731445
          ]
        },
        {
          "atom_index": 3370,
          "name": "OG",
          "element": "O",
          "coord": [
            11.470499992370605,
            8.654199600219727,
            25.94179916381836
          ]
        }
      ]
    },
    {
      "id": "A:555",
      "chain": "A",
      "resseq": 555,
      "icode": "",
      "resname": "PHE",
      "hetflag": " ",
      "sasa": 0.0,
      "atoms": [
        {
          "atom_index": 3371,
          "name": "N",
          "element": "N",
          "coord": [
            11.15939998626709,
            8.882800102233887,
            25.888399124145508
          ]
        },
        {
          "atom_index": 3372,
          "name": "CA",
          "element": "C",
          "coord": [
            11.136199951171875,
            8.979000091552734,
            25.781099319458008
          ]
        },
        {
          "atom_index": 3373,
          "name": "C",
          "element": "C",
          "coord": [
            11.255000114440918,
            9.068599700927734,
            25.747600555419922
          ]
        },
        {
          "atom_index": 3374,
          "name": "O",
          "element": "O",
          "coord": [
            11.351799964904785,
            9.076899528503418,
            25.823200225830078
          ]
        },
        {
          "atom_index": 3375,
          "name": "CB",
          "element": "C",
          "coord": [
            11.01360034942627,
            9.064599990844727,
            25.812700271606445
          ]
        },
        {
          "atom_index": 3376,
          "name": "CG",
          "element": "C",
          "coord": [
            11.024100303649902,
            9.139200210571289,
            25.940399169921875
          ]
        },
        {
          "atom_index": 3377,
          "name": "CD1",
          "element": "C",
          "coord": [
            11.103799819946289,
            9.25220012664795,
            25.949399948120117
          ]
        },
        {
          "atom_index": 3378,
          "name": "CD2",
          "element": "C",
          "coord": [
            10.956199645996094,
            9.095100402832031,
            26.05299949645996
          ]
        },
        {
          "atom_index": 3379,
          "name": "CE1",
          "element": "C",
          "coord": [
            11.115799903869629,
            9.320599555969238,
            26.068899154663086
          ]
        },
        {
          "atom_index": 3380,
          "name": "CE2",
          "element": "C",
          "coord": [
            10.96720027923584,
            9.162400245666504,
            26.17329978942871
          ]
        },
        {
          "atom_index": 3381,
          "name": "CZ",
          "element": "C",
          "coord": [
            11.047200202941895,
            9.27560043334961,
            26.18160057067871
          ]
        }
      ]
    },
    {
      "id": "A:556",
      "chain": "A",
      "resseq": 556,
      "icode": "",
      "resname": "CYS",
      "hetflag": " ",
      "sasa": 0.0,
      "atoms": [
        {
          "atom_index": 3382,
          "name": "N",
          "element": "N",
          "coord": [
            11.244799613952637,
            9.136099815368652,
            25.633399963378906
          ]
        },
        {
          "atom_index": 3383,
          "name": "CA",
          "element": "C",
          "coord": [
            11.350799560546875,
            9.222700119018555,
            25.58329963684082
          ]
        },
        {
          "atom_index": 3384,
          "name": "C",
          "element": "C",
          "coord": [
            11.30090045928955,
            9.327500343322754,
            25.484500885009766
          ]
        },
        {
          "atom_index": 3385,
          "name": "O",
          "element": "O",
          "coord": [
            11.236900329589844,
            9.293000221252441,
            25.385400772094727
          ]
        },
        {
          "atom_index": 3386,
          "name": "CB",
          "element": "C",
          "coord": [
            11.455100059509277,
            9.137499809265137,
            25.51129913330078
          ]
        },
        {
          "atom_index": 3387,
          "name": "SG",
          "element": "S",
          "coord": [
            11.58899974822998,
            9.23330020904541,
            25.43429946899414
          ]
        }
      ]
    },
    {
      "id": "A:557",
      "chain": "A",
      "resseq": 557,
      "icode": "",
      "resname": "PHE",
      "hetflag": " ",
      "sasa": 0.0,
      "atoms": [
        {
          "atom_index": 3388,
          "name": "N",
          "element": "N",
          "coord": [
            11.329099655151367,
            9.45479965209961,
            25.510099411010742
          ]
        },
        {
          "atom_index": 3389,
          "name": "CA",
          "element": "C",
          "coord": [
            11.289400100708008,
            9.557600021362305,
            25.414600372314453
          ]
        },
        {
          "atom_index": 3390,
          "name": "C",
          "element": "C",
          "coord": [
            11.401000022888184,
            9.560199737548828,
            25.310300827026367
          ]
        },
        {
          "atom_index": 3391,
          "name": "O",
          "element": "O",
          "coord": [
            11.456700325012207,
            9.664199829101562,
            25.276199340820312
          ]
        },
        {
          "atom_index": 3392,
          "name": "CB",
          "element": "C",
          "coord": [
            11.274900436401367,
            9.693499565124512,
            25.481700897216797
          ]
        },
        {
          "atom_index": 3393,
          "name": "CG",
          "element": "C",
          "coord": [
            11.135600090026855,
            9.722599983215332,
            25.52899932861328
          ]
        },
        {
          "atom_index": 3394,
          "name": "CD1",
          "element": "C",
          "coord": [
            11.102499961853027,
            9.713199615478516,
            25.663799285888672
          ]
        },
        {
          "atom_index": 3395,
          "name": "CD2",
          "element": "C",
          "coord": [
            11.037799835205078,
            9.760700225830078,
            25.43899917602539
          ]
        },
        {
          "atom_index": 3396,
          "name": "CE1",
          "element": "C",
          "coord": [
            10.973799705505371,
            9.741700172424316,
            25.70829963684082
          ]
        },
        {
          "atom_index": 3397,
          "name": "CE2",
          "element": "C",
          "coord": [
            10.908599853515625,
            9.789600372314453,
            25.48200035095215
          ]
        },
        {
          "atom_index": 3398,
          "name": "CZ",
          "element": "C",
          "coord": [
            10.876500129699707,
            9.780200004577637,
            25.617000579833984
          ]
        }
      ]
    },
    {
      "id": "A:558",
      "chain": "A",
      "resseq": 558,
      "icode": "",
      "resname": "CYS",
      "hetflag": " ",
      "sasa": 0.0,
      "atoms": [
        {
          "atom_index": 3399,
          "name": "N",
          "element": "N",
          "coord": [
            11.431400299072266,
            9.440699577331543,
            25.261699676513672
          ]
        },
        {
          "atom_index": 3400,
          "name": "CA",
          "element": "C",
          "coord": [
            11.534099578857422,
            9.413100242614746,
            25.16230010986328
          ]
        },
        {
          "atom_index": 3401,
          "name": "C",
          "element": "C",
          "coord": [
            11.528900146484375,
            9.49429988861084,
            25.031999588012695
          ]
        },
        {
          "atom_index": 3402,
          "name": "O",
          "element": "O",
          "coord": [
            11.439000129699707,
            9.575400352478027,
            25.010499954223633
          ]
        },
        {
          "atom_index": 3403,
          "name": "CB",
          "element": "C",
          "coord": [
            11.528900146484375,
            9.263199806213379,
            25.130399703979492
          ]
        },
        {
          "atom_index": 3404,
          "name": "SG",
          "element": "S",
          "coord": [
            11.6181001663208,
            9.155200004577637,
            25.247699737548828
          ]
        }
      ]
    },
    {
      "id": "A:559",
      "chain": "A",
      "resseq": 559,
      "icode": "",
      "resname": "GLU",
      "hetflag": " ",
      "sasa": 0.0,
      "atoms": [
        {
          "atom_index": 3405,
          "name": "N",
          "element": "N",
          "coord": [
            11.628399848937988,
            9.47070026397705,
            24.946399688720703
          ]
        },
        {
          "atom_index": 3406,
          "name": "CA",
          "element": "C",
          "coord": [
            11.641400337219238,
            9.535699844360352,
            24.815200805664062
          ]
        },
        {
          "atom_index": 3407,
          "name": "C",
          "element": "C",
          "coord": [
            11.678999900817871,
            9.428500175476074,
            24.71339988708496
          ]
        },
        {
          "atom_index": 3408,
          "name": "O",
          "element": "O",
          "coord": [
            11.73009967803955,
            9.322999954223633,
            24.751300811767578
          ]
        },
        {
          "atom_index": 3409,
          "name": "CB",
          "element": "C",
          "coord": [
            11.751899719238281,
            9.641300201416016,
            24.816999435424805
          ]
        },
        {
          "atom_index": 3410,
          "name": "CG",
          "element": "C",
          "coord": [
            11.714500427246094,
            9.77280044555664,
            24.884199142456055
          ]
        },
        {
          "atom_index": 3411,
          "name": "CD",
          "element": "C",
          "coord": [
            11.611300468444824,
            9.852399826049805,
            24.805099487304688
          ]
        },
        {
          "atom_index": 3412,
          "name": "OE1",
          "element": "O",
          "coord": [
            11.625200271606445,
            9.861100196838379,
            24.680599212646484
          ]
        },
        {
          "atom_index": 3413,
          "name": "OE2",
          "element": "O",
          "coord": [
            11.517600059509277,
            9.907299995422363,
            24.867399215698242
          ]
        }
      ]
    },
    {
      "id": "A:560",
      "chain": "A",
      "resseq": 560,
      "icode": "",
      "resname": "ASP",
      "hetflag": " ",
      "sasa": 1.0734864473342896,
      "atoms": [
        {
          "atom_index": 3414,
          "name": "N",
          "element": "N",
          "coord": [
            11.655500411987305,
            9.454899787902832,
            24.585100173950195
          ]
        },
        {
          "atom_index": 3415,
          "name": "CA",
          "element": "C",
          "coord": [
            11.687999725341797,
            9.356599807739258,
            24.48110008239746
          ]
        },
        {
          "atom_index": 3416,
          "name": "C",
          "element": "C",
          "coord": [
            11.834500312805176,
            9.315099716186523,
            24.490699768066406
          ]
        },
        {
          "atom_index": 3417,
          "name": "O",
          "element": "O",
          "coord": [
            11.871299743652344,
            9.202199935913086,
            24.456199645996094
          ]
        },
        {
          "atom_index": 3418,
          "name": "CB",
          "element": "C",
          "coord": [
            11.660499572753906,
            9.413100242614746,
            24.341100692749023
          ]
        },
        {
          "atom_index": 3419,
          "name": "CG",
          "element": "C",
          "coord": [
            11.512399673461914,
            9.436800003051758,
            24.314899444580078
          ]
        },
        {
          "atom_index": 3420,
          "name": "OD1",
          "element": "O",
          "coord": [
            11.453399658203125,
            9.525799751281738,
            24.3799991607666
          ]
        },
        {
          "atom_index": 3421,
          "name": "OD2",
          "element": "O",
          "coord": [
            11.455100059509277,
            9.366100311279297,
            24.229000091552734
          ]
        }
      ]
    },
    {
      "id": "A:561",
      "chain": "A",
      "resseq": 561,
      "icode": "",
      "resname": "THR",
      "hetflag": " ",
      "sasa": 0.0,
      "atoms": [
        {
          "atom_index": 3422,
          "name": "N",
          "element": "N",
          "coord": [
            11.9173002243042,
            9.408499717712402,
            24.536800384521484
          ]
        },
        {
          "atom_index": 3423,
          "name": "CA",
          "element": "C",
          "coord": [
            12.060199737548828,
            9.384200096130371,
            24.553199768066406
          ]
        },
        {
          "atom_index": 3424,
          "name": "C",
          "element": "C",
          "coord": [
            12.091400146484375,
            9.390999794006348,
            24.70199966430664
          ]
        },
        {
          "atom_index": 3425,
          "name": "O",
          "element": "O",
          "coord": [
            12.046199798583984,
            9.48270034790039,
            24.771799087524414
          ]
        },
        {
          "atom_index": 3426,
          "name": "CB",
          "element": "C",
          "coord": [
            12.146300315856934,
            9.491600036621094,
            24.481800079345703
          ]
        },
        {
          "atom_index": 3427,
          "name": "OG1",
          "element": "O",
          "coord": [
            12.108200073242188,
            9.501399993896484,
            24.344200134277344
          ]
        },
        {
          "atom_index": 3428,
          "name": "CG2",
          "element": "C",
          "coord": [
            12.293899536132812,
            9.454700469970703,
            24.48979949951172
          ]
        }
      ]
    },
    {
      "id": "A:562",
      "chain": "A",
      "resseq": 562,
      "icode": "",
      "resname": "ASP",
      "hetflag": " ",
      "sasa": 0.0,
      "atoms": [
        {
          "atom_index": 3429,
          "name": "N",
          "element": "N",
          "coord": [
            12.168399810791016,
            9.29419994354248,
            24.750200271606445
          ]
        },
        {
          "atom_index": 3430,
          "name": "CA",
          "element": "C",
          "coord": [
            12.206199645996094,
            9.289799690246582,
            24.891000747680664
          ]
        },
        {
          "atom_index": 3431,
          "name": "C",
          "element": "C",
          "coord": [
            12.302000045776367,
            9.402799606323242,
            24.927600860595703
          ]
        },
        {
          "atom_index": 3432,
          "name": "O",
          "element": "O",
          "coord": [
            12.390000343322754,
            9.439200401306152,
            24.849000930786133
          ]
        },
        {
          "atom_index": 3433,
          "name": "CB",
          "element": "C",
          "coord": [
            12.270899772644043,
            9.154999732971191,
            24.924400329589844
          ]
        },
        {
          "atom_index": 3434,
          "name": "CG",
          "element": "C",
          "coord": [
            12.348999977111816,
            9.097599983215332,
            24.807899475097656
          ]
        },
        {
          "atom_index": 3435,
          "name": "OD1",
          "element": "O",
          "coord": [
            12.421799659729004,
            9.174599647521973,
            24.74169921875
          ]
        },
        {
          "atom_index": 3436,
          "name": "OD2",
          "element": "O",
          "coord": [
            12.337800025939941,
            8.975299835205078,
            24.783199310302734
          ]
        }
      ]
    },
    {
      "id": "A:563",
      "chain": "A",
      "resseq": 563,
      "icode": "",
      "resname": "TYR",
      "hetflag": " ",
      "sasa": 0.0,
      "atoms": [
        {
          "atom_index": 3437,
          "name": "N",
          "element": "N",
          "coord": [
            12.28279972076416,
            9.457900047302246,
            25.047300338745117
          ]
        },
        {
          "atom_index": 3438,
          "name": "CA",
          "element": "C",
          "coord": [
            12.366299629211426,
            9.565799713134766,
            25.09950065612793
          ]
        },
        {
          "atom_index": 3439,
          "name": "C",
          "element": "C",
          "coord": [
            12.51200008392334,
            9.527400016784668,
            25.074100494384766
          ]
        },
        {
          "atom_index": 3440,
          "name": "O",
          "element": "O",
          "coord": [
            12.553999900817871,
            9.416299819946289,
            25.105100631713867
          ]
        },
        {
          "atom_index": 3441,
          "name": "CB",
          "element": "C",
          "coord": [
            12.343000411987305,
            9.57979965209961,
            25.249300003051758
          ]
        },
        {
          "atom_index": 3442,
          "name": "CG",
          "element": "C",
          "coord": [
            12.37559986114502,
            9.714500427246094,
            25.307600021362305
          ]
        },
        {
          "atom_index": 3443,
          "name": "CD1",
          "element": "C",
          "coord": [
            12.282699584960938,
            9.81779956817627,
            25.304399490356445
          ]
        },
        {
          "atom_index": 3444,
          "name": "CD2",
          "element": "C",
          "coord": [
            12.495599746704102,
            9.736000061035156,
            25.37420082092285
          ]
        },
        {
          "atom_index": 3445,
          "name": "CE1",
          "element": "C",
          "coord": [
            12.307700157165527,
            9.938799858093262,
            25.367700576782227
          ]
        },
        {
          "atom_index": 3446,
          "name": "CE2",
          "element": "C",
          "coord": [
            12.521900177001953,
            9.856499671936035,
            25.437700271606445
          ]
        },
        {
          "atom_index": 3447,
          "name": "CZ",
          "element": "C",
          "coord": [
            12.427300453186035,
            9.957200050354004,
            25.434600830078125
          ]
        },
        {
          "atom_index": 3448,
          "name": "OH",
          "element": "O",
          "coord": [
            12.451299667358398,
            10.074299812316895,
            25.502099990844727
          ]
        }
      ]
    },
    {
      "id": "A:564",
      "chain": "A",
      "resseq": 564,
      "icode": "",
      "resname": "PRO",
      "hetflag": " ",
      "sasa": 0.0,
      "atoms": [
        {
          "atom_index": 3449,
          "name": "N",
          "element": "N",
          "coord": [
            12.591099739074707,
            9.619199752807617,
            25.01759910583496
          ]
        },
        {
          "atom_index": 3450,
          "name": "CA",
          "element": "C",
          "coord": [
            12.732099533081055,
            9.59220027923584,
            24.988000869750977
          ]
        },
        {
          "atom_index": 3451,
          "name": "C",
          "element": "C",
          "coord": [
            12.82610034942627,
            9.597599983215332,
            25.10759925842285
          ]
        },
        {
          "atom_index": 3452,
          "name": "O",
          "element": "O",
          "coord": [
            12.904899597167969,
            9.50570011138916,
            25.130300521850586
          ]
        },
        {
          "atom_index": 3453,
          "name": "CB",
          "element": "C",
          "coord": [
            12.765299797058105,
            9.699399948120117,
            24.885499954223633
          ]
        },
        {
          "atom_index": 3454,
          "name": "CG",
          "element": "C",
          "coord": [
            12.685600280761719,
            9.816300392150879,
            24.936599731445312
          ]
        },
        {
          "atom_index": 3455,
          "name": "CD",
          "element": "C",
          "coord": [
            12.55210018157959,
            9.753899574279785,
            24.971900939941406
          ]
        }
      ]
    },
    {
      "id": "A:565",
      "chain": "A",
      "resseq": 565,
      "icode": "",
      "resname": "TYR",
      "hetflag": " ",
      "sasa": 0.0,
      "atoms": [
        {
          "atom_index": 3456,
          "name": "N",
          "element": "N",
          "coord": [
            12.816900253295898,
            9.706500053405762,
            25.1830997467041
          ]
        },
        {
          "atom_index": 3457,
          "name": "CA",
          "element": "C",
          "coord": [
            12.901100158691406,
            9.729999542236328,
            25.300399780273438
          ]
        },
        {
          "atom_index": 3458,
          "name": "C",
          "element": "C",
          "coord": [
            12.882599830627441,
            9.62600040435791,
            25.410600662231445
          ]
        },
        {
          "atom_index": 3459,
          "name": "O",
          "element": "O",
          "coord": [
            12.958499908447266,
            9.623700141906738,
            25.507999420166016
          ]
        },
        {
          "atom_index": 3460,
          "name": "CB",
          "element": "C",
          "coord": [
            12.870100021362305,
            9.867799758911133,
            25.35890007019043
          ]
        },
        {
          "atom_index": 3461,
          "name": "CG",
          "element": "C",
          "coord": [
            12.864899635314941,
            9.980299949645996,
            25.25779914855957
          ]
        },
        {
          "atom_index": 3462,
          "name": "CD1",
          "element": "C",
          "coord": [
            12.800100326538086,
            10.100199699401855,
            25.28860092163086
          ]
        },
        {
          "atom_index": 3463,
          "name": "CD2",
          "element": "C",
          "coord": [
            12.923700332641602,
            9.967300415039062,
            25.131799697875977
          ]
        },
        {
          "atom_index": 3464,
          "name": "CE1",
          "element": "C",
          "coord": [
            12.793499946594238,
            10.204000473022461,
            25.1968994140625
          ]
        },
        {
          "atom_index": 3465,
          "name": "CE2",
          "element": "C",
          "coord": [
            12.917699813842773,
            10.070599555969238,
            25.039100646972656
          ]
        },
        {
          "atom_index": 3466,
          "name": "CZ",
          "element": "C",
          "coord": [
            12.852100372314453,
            10.18850040435791,
            25.072500228881836
          ]
        },
        {
          "atom_index": 3467,
          "name": "OH",
          "element": "O",
          "coord": [
            12.843299865722656,
            10.290499687194824,
            24.981000900268555
          ]
        }
      ]
    },
    {
      "id": "A:566",
      "chain": "A",
      "resseq": 566,
      "icode": "",
      "resname": "LEU",
      "hetflag": " ",
      "sasa": 0.0,
      "atoms": [
        {
          "atom_index": 3468,
          "name": "N",
          "element": "N",
          "coord": [
            12.781499862670898,
            9.541099548339844,
            25.394500732421875
          ]
        },
        {
          "atom_index": 3469,
          "name": "CA",
          "element": "C",
          "coord": [
            12.746800422668457,
            9.438400268554688,
            25.492399215698242
          ]
        },
        {
          "atom_index": 3470,
          "name": "C",
          "element": "C",
          "coord": [
            12.861900329589844,
            9.374899864196777,
            25.57069969177246
          ]
        },
        {
          "atom_index": 3471,
          "name": "O",
          "element": "O",
          "coord": [
            12.880499839782715,
            9.40530014038086,
            25.68869972229004
          ]
        },
        {
          "atom_index": 3472,
          "name": "CB",
          "element": "C",
          "coord": [
            12.663299560546875,
            9.32919979095459,
            25.425199508666992
          ]
        },
        {
          "atom_index": 3473,
          "name": "CG",
          "element": "C",
          "coord": [
            12.552000045776367,
            9.271699905395508,
            25.512800216674805
          ]
        },
        {
          "atom_index": 3474,
          "name": "CD1",
          "element": "C",
          "coord": [
            12.468600273132324,
            9.38479995727539,
            25.573299407958984
          ]
        },
        {
          "atom_index": 3475,
          "name": "CD2",
          "element": "C",
          "coord": [
            12.465200424194336,
            9.17959976196289,
            25.428800582885742
          ]
        }
      ]
    },
    {
      "id": "A:567",
      "chain": "A",
      "resseq": 567,
      "icode": "",
      "resname": "GLY",
      "hetflag": " ",
      "sasa": 0.0,
      "atoms": [
        {
          "atom_index": 3476,
          "name": "N",
          "element": "N",
          "coord": [
            12.938799858093262,
            9.287599563598633,
            25.506799697875977
          ]
        },
        {
          "atom_index": 3477,
          "name": "CA",
          "element": "C",
          "coord": [
            13.048600196838379,
            9.222900390625,
            25.57710075378418
          ]
        },
        {
          "atom_index": 3478,
          "name": "C",
          "element": "C",
          "coord": [
            13.1806001663208,
            9.298800468444824,
            25.58300018310547
          ]
        },
        {
          "atom_index": 3479,
          "name": "O",
          "element": "O",
          "coord": [
            13.286499977111816,
            9.23840045928955,
            25.602100372314453
          ]
        }
      ]
    },
    {
      "id": "A:568",
      "chain": "A",
      "resseq": 568,
      "icode": "",
      "resname": "THR",
      "hetflag": " ",
      "sasa": 0.0,
      "atoms": [
        {
          "atom_index": 3480,
          "name": "N",
          "element": "N",
          "coord": [
            13.17609977722168,
            9.430800437927246,
            25.568099975585938
          ]
        },
        {
          "atom_index": 3481,
          "name": "CA",
          "element": "C",
          "coord": [
            13.298800468444824,
            9.509300231933594,
            25.570999145507812
          ]
        },
        {
          "atom_index": 3482,
          "name": "C",
          "element": "C",
          "coord": [
            13.29539966583252,
            9.629199981689453,
            25.665000915527344
          ]
        },
        {
          "atom_index": 3483,
          "name": "O",
          "element": "O",
          "coord": [
            13.189299583435059,
            9.670299530029297,
            25.71269989013672
          ]
        },
        {
          "atom_index": 3484,
          "name": "CB",
          "element": "C",
          "coord": [
            13.335200309753418,
            9.560500144958496,
            25.43160057067871
          ]
        },
        {
          "atom_index": 3485,
          "name": "OG1",
          "element": "O",
          "coord": [
            13.463000297546387,
            9.624799728393555,
            25.43779945373535
          ]
        },
        {
          "atom_index": 3486,
          "name": "CG2",
          "element": "C",
          "coord": [
            13.230799674987793,
            9.660499572753906,
            25.382200241088867
          ]
        }
      ]
    },
    {
      "id": "A:569",
      "chain": "A",
      "resseq": 569,
      "icode": "",
      "resname": "THR",
      "hetflag": " ",
      "sasa": 0.0,
      "atoms": [
        {
          "atom_index": 3487,
          "name": "N",
          "element": "N",
          "coord": [
            13.413900375366211,
            9.685199737548828,
            25.688600540161133
          ]
        },
        {
          "atom_index": 3488,
          "name": "CA",
          "element": "C",
          "coord": [
            13.43280029296875,
            9.800299644470215,
            25.77680015563965
          ]
        },
        {
          "atom_index": 3489,
          "name": "C",
          "element": "C",
          "coord": [
            13.352700233459473,
            9.922900199890137,
            25.73509979248047
          ]
        },
        {
          "atom_index": 3490,
          "name": "O",
          "element": "O",
          "coord": [
            13.36139965057373,
            10.028200149536133,
            25.798799514770508
          ]
        },
        {
          "atom_index": 3491,
          "name": "CB",
          "element": "C",
          "coord": [
            13.581000328063965,
            9.84179973602295,
            25.780899047851562
          ]
        },
        {
          "atom_index": 3492,
          "name": "OG1",
          "element": "O",
          "coord": [
            13.622400283813477,
            9.883600234985352,
            25.650299072265625
          ]
        },
        {
          "atom_index": 3493,
          "name": "CG2",
          "element": "C",
          "coord": [
            13.66759967803955,
            9.725000381469727,
            25.824100494384766
          ]
        }
      ]
    },
    {
      "id": "A:570",
      "chain": "A",
      "resseq": 570,
      "icode": "",
      "resname": "MET",
      "hetflag": " ",
      "sasa": 0.0,
      "atoms": [
        {
          "atom_index": 3494,
          "name": "N",
          "element": "N",
          "coord": [
            13.274299621582031,
            9.90880012512207,
            25.628799438476562
          ]
        },
        {
          "atom_index": 3495,
          "name": "CA",
          "element": "C",
          "coord": [
            13.196399688720703,
            10.020299911499023,
            25.577899932861328
          ]
        },
        {
          "atom_index": 3496,
          "name": "C",
          "element": "C",
          "coord": [
            13.052499771118164,
            10.024200439453125,
            25.6294002532959
          ]
        },
        {
          "atom_index": 3497,
          "name": "O",
          "element": "O",
          "coord": [
            12.977100372314453,
            10.116800308227539,
            25.59830093383789
          ]
        },
        {
          "atom_index": 3498,
          "name": "CB",
          "element": "C",
          "coord": [
            13.19890022277832,
            10.016400337219238,
            25.424800872802734
          ]
        },
        {
          "atom_index": 3499,
          "name": "CG",
          "element": "C",
          "coord": [
            13.200400352478027,
            10.153200149536133,
            25.35919952392578
          ]
        },
        {
          "atom_index": 3500,
          "name": "SD",
          "element": "S",
          "coord": [
            13.271900177001953,
            10.14430046081543,
            25.19409942626953
          ]
        },
        {
          "atom_index": 3501,
          "name": "CE",
          "element": "C",
          "coord": [
            13.448200225830078,
            10.163000106811523,
            25.23150062561035
          ]
        }
      ]
    },
    {
      "id": "A:571",
      "chain": "A",
      "resseq": 571,
      "icode": "",
      "resname": "ASP",
      "hetflag": " ",
      "sasa": 0.0,
      "atoms": [
        {
          "atom_index": 3502,
          "name": "N",
          "element": "N",
          "coord": [
            13.01509952545166,
            9.924599647521973,
            25.7091007232666
          ]
        },
        {
          "atom_index": 3503,
          "name": "CA",
          "element": "C",
          "coord": [
            12.88010025024414,
            9.916600227355957,
            25.764699935913086
          ]
        },
        {
          "atom_index": 3504,
          "name": "C",
          "element": "C",
          "coord": [
            12.856300354003906,
            10.026900291442871,
            25.868600845336914
          ]
        },
        {
          "atom_index": 3505,
          "name": "O",
          "element": "O",
          "coord": [
            12.806400299072266,
            10.00059986114502,
            25.97800064086914
          ]
        },
        {
          "atom_index": 3506,
          "name": "CB",
          "element": "C",
          "coord": [
            12.859000205993652,
            9.77910041809082,
            25.82979965209961
          ]
        },
        {
          "atom_index": 3507,
          "name": "CG",
          "element": "C",
          "coord": [
            12.712200164794922,
            9.749300003051758,
            25.85930061340332
          ]
        },
        {
          "atom_index": 3508,
          "name": "OD1",
          "element": "O",
          "coord": [
            12.632200241088867,
            9.84469985961914,
            25.87150001525879
          ]
        },
        {
          "atom_index": 3509,
          "name": "OD2",
          "element": "O",
          "coord": [
            12.677399635314941,
            9.629899978637695,
            25.871400833129883
          ]
        }
      ]
    },
    {
      "id": "A:572",
      "chain": "A",
      "resseq": 572,
      "icode": "",
      "resname": "THR",
      "hetflag": " ",
      "sasa": 0.0,
      "atoms": [
        {
          "atom_index": 3510,
          "name": "N",
          "element": "N",
          "coord": [
            12.890999794006348,
            10.150199890136719,
            25.834199905395508
          ]
        },
        {
          "atom_index": 3511,
          "name": "CA",
          "element": "C",
          "coord": [
            12.874699592590332,
            10.262100219726562,
            25.92620086669922
          ]
        },
        {
          "atom_index": 3512,
          "name": "C",
          "element": "C",
          "coord": [
            12.734199523925781,
            10.320699691772461,
            25.925199508666992
          ]
        },
        {
          "atom_index": 3513,
          "name": "O",
          "element": "O",
          "coord": [
            12.662300109863281,
            10.3100004196167,
            25.8257999420166
          ]
        },
        {
          "atom_index": 3514,
          "name": "CB",
          "element": "C",
          "coord": [
            12.972999572753906,
            10.375200271606445,
            25.89259910583496
          ]
        },
        {
          "atom_index": 3515,
          "name": "OG1",
          "element": "O",
          "coord": [
            12.943300247192383,
            10.427300453186035,
            25.761999130249023
          ]
        },
        {
          "atom_index": 3516,
          "name": "CG2",
          "element": "C",
          "coord": [
            13.116999626159668,
            10.32289981842041,
            25.895700454711914
          ]
        }
      ]
    },
    {
      "id": "A:573",
      "chain": "A",
      "resseq": 573,
      "icode": "",
      "resname": "TYR",
      "hetflag": " ",
      "sasa": 0.0,
      "atoms": [
        {
          "atom_index": 3517,
          "name": "N",
          "element": "N",
          "coord": [
            12.696700096130371,
            10.383399963378906,
            26.03660011291504
          ]
        },
        {
          "atom_index": 3518,
          "name": "CA",
          "element": "C",
          "coord": [
            12.565500259399414,
            10.445899963378906,
            26.04960060119629
          ]
        },
        {
          "atom_index": 3519,
          "name": "C",
          "element": "C",
          "coord": [
            12.552599906921387,
            10.557000160217285,
            25.94770050048828
          ]
        },
        {
          "atom_index": 3520,
          "name": "O",
          "element": "O",
          "coord": [
            12.441900253295898,
            10.596699714660645,
            25.910900115966797
          ]
        },
        {
          "atom_index": 3521,
          "name": "CB",
          "element": "C",
          "coord": [
            12.547499656677246,
            10.506199836730957,
            26.188199996948242
          ]
        },
        {
          "atom_index": 3522,
          "name": "CG",
          "element": "C",
          "coord": [
            12.432299613952637,
            10.603699684143066,
            26.195199966430664
          ]
        },
        {
          "atom_index": 3523,
          "name": "CD1",
          "element": "C",
          "coord": [
            12.3016996383667,
            10.559900283813477,
            26.214799880981445
          ]
        },
        {
          "atom_index": 3524,
          "name": "CD2",
          "element": "C",
          "coord": [
            12.453700065612793,
            10.739700317382812,
            26.17799949645996
          ]
        },
        {
          "atom_index": 3525,
          "name": "CE1",
          "element": "C",
          "coord": [
            12.194999694824219,
            10.650099754333496,
            26.21739959716797
          ]
        },
        {
          "atom_index": 3526,
          "name": "CE2",
          "element": "C",
          "coord": [
            12.34850025177002,
            10.830100059509277,
            26.179899215698242
          ]
        },
        {
          "atom_index": 3527,
          "name": "CZ",
          "element": "C",
          "coord": [
            12.219599723815918,
            10.785200119018555,
            26.199600219726562
          ]
        },
        {
          "atom_index": 3528,
          "name": "OH",
          "element": "O",
          "coord": [
            12.116800308227539,
            10.87660026550293,
            26.200700759887695
          ]
        }
      ]
    },
    {
      "id": "A:574",
      "chain": "A",
      "resseq": 574,
      "icode": "",
      "resname": "LYS",
      "hetflag": " ",
      "sasa": 4.969344139099121,
      "atoms": [
        {
          "atom_index": 3529,
          "name": "N",
          "element": "N",
          "coord": [
            12.666999816894531,
            10.609100341796875,
            25.904699325561523
          ]
        },
        {
          "atom_index": 3530,
          "name": "CA",
          "element": "C",
          "coord": [
            12.668600082397461,
            10.715700149536133,
            25.806100845336914
          ]
        },
        {
          "atom_index": 3531,
          "name": "C",
          "element": "C",
          "coord": [
            12.6358003616333,
            10.661199569702148,
            25.667999267578125
          ]
        },
        {
          "atom_index": 3532,
          "name": "O",
          "element": "O",
          "coord": [
            12.526700019836426,
            10.684800148010254,
            25.61590003967285
          ]
        },
        {
          "atom_index": 3533,
          "name": "CB",
          "element": "C",
          "coord": [
            12.804900169372559,
            10.786100387573242,
            25.804000854492188
          ]
        },
        {
          "atom_index": 3534,
          "name": "CG",
          "element": "C",
          "coord": [
            12.8233003616333,
            10.888099670410156,
            25.91629981994629
          ]
        },
        {
          "atom_index": 3535,
          "name": "CD",
          "element": "C",
          "coord": [
            12.931400299072266,
            10.9891996383667,
            25.881200790405273
          ]
        },
        {
          "atom_index": 3536,
          "name": "CE",
          "element": "C",
          "coord": [
            12.931300163269043,
            11.1072998046875,
            25.977399826049805
          ]
        },
        {
          "atom_index": 3537,
          "name": "NZ",
          "element": "N",
          "coord": [
            13.023200035095215,
            11.216400146484375,
            25.932300567626953
          ]
        }
      ]
    },
    {
      "id": "A:575",
      "chain": "A",
      "resseq": 575,
      "icode": "",
      "resname": "GLU",
      "hetflag": " ",
      "sasa": 0.0,
      "atoms": [
        {
          "atom_index": 3538,
          "name": "N",
          "element": "N",
          "coord": [
            12.72920036315918,
            10.586999893188477,
            25.60930061340332
          ]
        },
        {
          "atom_index": 3539,
          "name": "CA",
          "element": "C",
          "coord": [
            12.706199645996094,
            10.531999588012695,
            25.476299285888672
          ]
        },
        {
          "atom_index": 3540,
          "name": "C",
          "element": "C",
          "coord": [
            12.570599555969238,
            10.462900161743164,
            25.465900421142578
          ]
        },
        {
          "atom_index": 3541,
          "name": "O",
          "element": "O",
          "coord": [
            12.518400192260742,
            10.444899559020996,
            25.35540008544922
          ]
        },
        {
          "atom_index": 3542,
          "name": "CB",
          "element": "C",
          "coord": [
            12.819899559020996,
            10.436400413513184,
            25.43549919128418
          ]
        },
        {
          "atom_index": 3543,
          "name": "CG",
          "element": "C",
          "coord": [
            12.949700355529785,
            10.508000373840332,
            25.39109992980957
          ]
        },
        {
          "atom_index": 3544,
          "name": "CD",
          "element": "C",
          "coord": [
            12.929300308227539,
            10.60420036315918,
            25.27280044555664
          ]
        },
        {
          "atom_index": 3545,
          "name": "OE1",
          "element": "O",
          "coord": [
            12.886899948120117,
            10.55739974975586,
            25.164899826049805
          ]
        },
        {
          "atom_index": 3546,
          "name": "OE2",
          "element": "O",
          "coord": [
            12.956199645996094,
            10.72599983215332,
            25.287700653076172
          ]
        }
      ]
    },
    {
      "id": "A:576",
      "chain": "A",
      "resseq": 576,
      "icode": "",
      "resname": "LEU",
      "hetflag": " ",
      "sasa": 0.0,
      "atoms": [
        {
          "atom_index": 3547,
          "name": "N",
          "element": "N",
          "coord": [
            12.512900352478027,
            10.425600051879883,
            25.5802001953125
          ]
        },
        {
          "atom_index": 3548,
          "name": "CA",
          "element": "C",
          "coord": [
            12.381400108337402,
            10.361900329589844,
            25.579700469970703
          ]
        },
        {
          "atom_index": 3549,
          "name": "C",
          "element": "C",
          "coord": [
            12.277999877929688,
            10.469499588012695,
            25.550600051879883
          ]
        },
        {
          "atom_index": 3550,
          "name": "O",
          "element": "O",
          "coord": [
            12.21560001373291,
            10.47089958190918,
            25.444400787353516
          ]
        },
        {
          "atom_index": 3551,
          "name": "CB",
          "element": "C",
          "coord": [
            12.348299980163574,
            10.297300338745117,
            25.71500015258789
          ]
        },
        {
          "atom_index": 3552,
          "name": "CG",
          "element": "C",
          "coord": [
            12.205400466918945,
            10.240300178527832,
            25.724599838256836
          ]
        },
        {
          "atom_index": 3553,
          "name": "CD1",
          "element": "C",
          "coord": [
            12.196499824523926,
            10.112500190734863,
            25.64310073852539
          ]
        },
        {
          "atom_index": 3554,
          "name": "CD2",
          "element": "C",
          "coord": [
            12.16759967803955,
            10.211899757385254,
            25.869199752807617
          ]
        }
      ]
    },
    {
      "id": "A:577",
      "chain": "A",
      "resseq": 577,
      "icode": "",
      "resname": "ILE",
      "hetflag": " ",
      "sasa": 0.12906184792518616,
      "atoms": [
        {
          "atom_index": 3555,
          "name": "N",
          "element": "N",
          "coord": [
            12.261799812316895,
            10.56029987335205,
            25.64590072631836
          ]
        },
        {
          "atom_index": 3556,
          "name": "CA",
          "element": "C",
          "coord": [
            12.165800094604492,
            10.668499946594238,
            25.63279914855957
          ]
        },
        {
          "atom_index": 3557,
          "name": "C",
          "element": "C",
          "coord": [
            12.19159984588623,
            10.753800392150879,
            25.506900787353516
          ]
        },
        {
          "atom_index": 3558,
          "name": "O",
          "element": "O",
          "coord": [
            12.103300094604492,
            10.82759952545166,
            25.46150016784668
          ]
        },
        {
          "atom_index": 3559,
          "name": "CB",
          "element": "C",
          "coord": [
            12.1673002243042,
            10.755999565124512,
            25.760499954223633
          ]
        },
        {
          "atom_index": 3560,
          "name": "CG1",
          "element": "C",
          "coord": [
            12.048299789428711,
            10.85260009765625,
            25.76059913635254
          ]
        },
        {
          "atom_index": 3561,
          "name": "CG2",
          "element": "C",
          "coord": [
            12.299799919128418,
            10.829099655151367,
            25.77090072631836
          ]
        },
        {
          "atom_index": 3562,
          "name": "CD1",
          "element": "C",
          "coord": [
            12.031700134277344,
            10.93019962310791,
            25.89080047607422
          ]
        }
      ]
    },
    {
      "id": "A:578",
      "chain": "A",
      "resseq": 578,
      "icode": "",
      "resname": "GLU",
      "hetflag": " ",
      "sasa": 2.182180643081665,
      "atoms": [
        {
          "atom_index": 3563,
          "name": "N",
          "element": "N",
          "coord": [
            12.312000274658203,
            10.743499755859375,
            25.450599670410156
          ]
        },
        {
          "atom_index": 3564,
          "name": "CA",
          "element": "C",
          "coord": [
            12.343899726867676,
            10.817899703979492,
            25.32859992980957
          ]
        },
        {
          "atom_index": 3565,
          "name": "C",
          "element": "C",
          "coord": [
            12.278599739074707,
            10.738699913024902,
            25.215900421142578
          ]
        },
        {
          "atom_index": 3566,
          "name": "O",
          "element": "O",
          "coord": [
            12.251099586486816,
            10.792099952697754,
            25.10810089111328
          ]
        },
        {
          "atom_index": 3567,
          "name": "CB",
          "element": "C",
          "coord": [
            12.496800422668457,
            10.826899528503418,
            25.302799224853516
          ]
        },
        {
          "atom_index": 3568,
          "name": "CG",
          "element": "C",
          "coord": [
            12.536399841308594,
            10.933899879455566,
            25.19529914855957
          ]
        },
        {
          "atom_index": 3569,
          "name": "CD",
          "element": "C",
          "coord": [
            12.685199737548828,
            10.936800003051758,
            25.155099868774414
          ]
        },
        {
          "atom_index": 3570,
          "name": "OE1",
          "element": "O",
          "coord": [
            12.77340030670166,
            10.944600105285645,
            25.24410057067871
          ]
        },
        {
          "atom_index": 3571,
          "name": "OE2",
          "element": "O",
          "coord": [
            12.712599754333496,
            10.934000015258789,
            25.032699584960938
          ]
        }
      ]
    },
    {
      "id": "A:579",
      "chain": "A",
      "resseq": 579,
      "icode": "",
      "resname": "ARG",
      "hetflag": " ",
      "sasa": 0.0,
      "atoms": [
        {
          "atom_index": 3572,
          "name": "N",
          "element": "N",
          "coord": [
            12.252900123596191,
            10.611000061035156,
            25.242799758911133
          ]
        },
        {
          "atom_index": 3573,
          "name": "CA",
          "element": "C",
          "coord": [
            12.191800117492676,
            10.521900177001953,
            25.145099639892578
          ]
        },
        {
          "atom_index": 3574,
          "name": "C",
          "element": "C",
          "coord": [
            12.047599792480469,
            10.485300064086914,
            25.176000595092773
          ]
        },
        {
          "atom_index": 3575,
          "name": "O",
          "element": "O",
          "coord": [
            11.989700317382812,
            10.400799751281738,
            25.10770034790039
          ]
        },
        {
          "atom_index": 3576,
          "name": "CB",
          "element": "C",
          "coord": [
            12.273099899291992,
            10.393500328063965,
            25.134000778198242
          ]
        },
        {
          "atom_index": 3577,
          "name": "CG",
          "element": "C",
          "coord": [
            12.406900405883789,
            10.40939998626709,
            25.064199447631836
          ]
        },
        {
          "atom_index": 3578,
          "name": "CD",
          "element": "C",
          "coord": [
            12.484199523925781,
            10.278800010681152,
            25.07080078125
          ]
        },
        {
          "atom_index": 3579,
          "name": "NE",
          "element": "N",
          "coord": [
            12.39840030670166,
            10.16409969329834,
            25.0408992767334
          ]
        },
        {
          "atom_index": 3580,
          "name": "CZ",
          "element": "C",
          "coord": [
            12.351300239562988,
            10.134400367736816,
            24.92020034790039
          ]
        },
        {
          "atom_index": 3581,
          "name": "NH1",
          "element": "N",
          "coord": [
            12.381799697875977,
            10.210399627685547,
            24.816299438476562
          ]
        },
        {
          "atom_index": 3582,
          "name": "NH2",
          "element": "N",
          "coord": [
            12.272600173950195,
            10.02910041809082,
            24.90369987487793
          ]
        }
      ]
    },
    {
      "id": "A:580",
      "chain": "A",
      "resseq": 580,
      "icode": "",
      "resname": "ILE",
      "hetflag": " ",
      "sasa": 0.0,
      "atoms": [
        {
          "atom_index": 3583,
          "name": "N",
          "element": "N",
          "coord": [
            11.9891996383667,
            10.547599792480469,
            25.277799606323242
          ]
        },
        {
          "atom_index": 3584,
          "name": "CA",
          "element": "C",
          "coord": [
            11.85099983215332,
            10.517200469970703,
            25.314699172973633
          ]
        },
        {
          "atom_index": 3585,
          "name": "C",
          "element": "C",
          "coord": [
            11.791600227355957,
            10.629199981689453,
            25.401500701904297
          ]
        },
        {
          "atom_index": 3586,
          "name": "O",
          "element": "O",
          "coord": [
            11.735099792480469,
            10.60509967803955,
            25.50830078125
          ]
        },
        {
          "atom_index": 3587,
          "name": "CB",
          "element": "C",
          "coord": [
            11.844799995422363,
            10.379899978637695,
            25.387699127197266
          ]
        },
        {
          "atom_index": 3588,
          "name": "CG1",
          "element": "C",
          "coord": [
            11.700200080871582,
            10.333600044250488,
            25.40369987487793
          ]
        },
        {
          "atom_index": 3589,
          "name": "CG2",
          "element": "C",
          "coord": [
            11.914400100708008,
            10.388999938964844,
            25.522899627685547
          ]
        },
        {
          "atom_index": 3590,
          "name": "CD1",
          "element": "C",
          "coord": [
            11.68910026550293,
            10.189000129699707,
            25.44969940185547
          ]
        }
      ]
    },
    {
      "id": "A:581",
      "chain": "A",
      "resseq": 581,
      "icode": "",
      "resname": "PRO",
      "hetflag": " ",
      "sasa": 2.6743555068969727,
      "atoms": [
        {
          "atom_index": 3591,
          "name": "N",
          "element": "N",
          "coord": [
            11.80109977722168,
            10.753600120544434,
            25.3523006439209
          ]
        },
        {
          "atom_index": 3592,
          "name": "CA",
          "element": "C",
          "coord": [
            11.754599571228027,
            10.87909984588623,
            25.412599563598633
          ]
        },
        {
          "atom_index": 3593,
          "name": "C",
          "element": "C",
          "coord": [
            11.651800155639648,
            10.872400283813477,
            25.524999618530273
          ]
        },
        {
          "atom_index": 3594,
          "name": "O",
          "element": "O",
          "coord": [
            11.672499656677246,
            10.931599617004395,
            25.630599975585938
          ]
        },
        {
          "atom_index": 3595,
          "name": "CB",
          "element": "C",
          "coord": [
            11.70359992980957,
            10.956500053405762,
            25.291900634765625
          ]
        },
        {
          "atom_index": 3596,
          "name": "CG",
          "element": "C",
          "coord": [
            11.807999610900879,
            10.92389965057373,
            25.190200805664062
          ]
        },
        {
          "atom_index": 3597,
          "name": "CD",
          "element": "C",
          "coord": [
            11.828200340270996,
            10.773799896240234,
            25.208499908447266
          ]
        }
      ]
    },
    {
      "id": "A:582",
      "chain": "A",
      "resseq": 582,
      "icode": "",
      "resname": "GLU",
      "hetflag": " ",
      "sasa": 0.4098881483078003,
      "atoms": [
        {
          "atom_index": 3598,
          "name": "N",
          "element": "N",
          "coord": [
            11.541299819946289,
            10.802200317382812,
            25.50309944152832
          ]
        },
        {
          "atom_index": 3599,
          "name": "CA",
          "element": "C",
          "coord": [
            11.437899589538574,
            10.792799949645996,
            25.60580062866211
          ]
        },
        {
          "atom_index": 3600,
          "name": "C",
          "element": "C",
          "coord": [
            11.450499534606934,
            10.667200088500977,
            25.69230079650879
          ]
        },
        {
          "atom_index": 3601,
          "name": "O",
          "element": "O",
          "coord": [
            11.350700378417969,
            10.612099647521973,
            25.73889923095703
          ]
        },
        {
          "atom_index": 3602,
          "name": "CB",
          "element": "C",
          "coord": [
            11.298700332641602,
            10.799500465393066,
            25.541200637817383
          ]
        },
        {
          "atom_index": 3603,
          "name": "CG",
          "element": "C",
          "coord": [
            11.276900291442871,
            10.699199676513672,
            25.428800582885742
          ]
        },
        {
          "atom_index": 3604,
          "name": "CD",
          "element": "C",
          "coord": [
            11.349599838256836,
            10.737099647521973,
            25.301300048828125
          ]
        },
        {
          "atom_index": 3605,
          "name": "OE1",
          "element": "O",
          "coord": [
            11.303600311279297,
            10.830400466918945,
            25.231800079345703
          ]
        },
        {
          "atom_index": 3606,
          "name": "OE2",
          "element": "O",
          "coord": [
            11.453300476074219,
            10.673700332641602,
            25.271499633789062
          ]
        }
      ]
    },
    {
      "id": "A:583",
      "chain": "A",
      "resseq": 583,
      "icode": "",
      "resname": "LEU",
      "hetflag": " ",
      "sasa": 0.0,
      "atoms": [
        {
          "atom_index": 3607,
          "name": "N",
          "element": "N",
          "coord": [
            11.574000358581543,
            10.623100280761719,
            25.71419906616211
          ]
        },
        {
          "atom_index": 3608,
          "name": "CA",
          "element": "C",
          "coord": [
            11.601499557495117,
            10.504899978637695,
            25.795400619506836
          ]
        },
        {
          "atom_index": 3609,
          "name": "C",
          "element": "C",
          "coord": [
            11.513299942016602,
            10.496000289916992,
            25.919099807739258
          ]
        },
        {
          "atom_index": 3610,
          "name": "O",
          "element": "O",
          "coord": [
            11.481599807739258,
            10.386799812316895,
            25.96419906616211
          ]
        },
        {
          "atom_index": 3611,
          "name": "CB",
          "element": "C",
          "coord": [
            11.748299598693848,
            10.503800392150879,
            25.839599609375
          ]
        },
        {
          "atom_index": 3612,
          "name": "CG",
          "element": "C",
          "coord": [
            11.790599822998047,
            10.390999794006348,
            25.934600830078125
          ]
        },
        {
          "atom_index": 3613,
          "name": "CD1",
          "element": "C",
          "coord": [
            11.781800270080566,
            10.258399963378906,
            25.86280059814453
          ]
        },
        {
          "atom_index": 3614,
          "name": "CD2",
          "element": "C",
          "coord": [
            11.93220043182373,
            10.413200378417969,
            25.982900619506836
          ]
        }
      ]
    },
    {
      "id": "A:584",
      "chain": "A",
      "resseq": 584,
      "icode": "",
      "resname": "ASN",
      "hetflag": " ",
      "sasa": 0.0,
      "atoms": [
        {
          "atom_index": 3615,
          "name": "N",
          "element": "N",
          "coord": [
            11.474499702453613,
            10.610099792480469,
            25.97480010986328
          ]
        },
        {
          "atom_index": 3616,
          "name": "CA",
          "element": "C",
          "coord": [
            11.390299797058105,
            10.608799934387207,
            26.093700408935547
          ]
        },
        {
          "atom_index": 3617,
          "name": "C",
          "element": "C",
          "coord": [
            11.253499984741211,
            10.547900199890137,
            26.063100814819336
          ]
        },
        {
          "atom_index": 3618,
          "name": "O",
          "element": "O",
          "coord": [
            11.213299751281738,
            10.450799942016602,
            26.12660026550293
          ]
        },
        {
          "atom_index": 3619,
          "name": "CB",
          "element": "C",
          "coord": [
            11.372400283813477,
            10.75,
            26.149700164794922
          ]
        },
        {
          "atom_index": 3620,
          "name": "CG",
          "element": "C",
          "coord": [
            11.31410026550293,
            10.749799728393555,
            26.29010009765625
          ]
        },
        {
          "atom_index": 3621,
          "name": "OD1",
          "element": "O",
          "coord": [
            11.379899978637695,
            10.709799766540527,
            26.386600494384766
          ]
        },
        {
          "atom_index": 3622,
          "name": "ND2",
          "element": "N",
          "coord": [
            11.189900398254395,
            10.793600082397461,
            26.301799774169922
          ]
        }
      ]
    },
    {
      "id": "A:585",
      "chain": "A",
      "resseq": 585,
      "icode": "",
      "resname": "LYS",
      "hetflag": " ",
      "sasa": 1.8358086347579956,
      "atoms": [
        {
          "atom_index": 3623,
          "name": "N",
          "element": "N",
          "coord": [
            11.182100296020508,
            10.604399681091309,
            25.966299057006836
          ]
        },
        {
          "atom_index": 3624,
          "name": "CA",
          "element": "C",
          "coord": [
            11.050100326538086,
            10.552399635314941,
            25.92930030822754
          ]
        },
        {
          "atom_index": 3625,
          "name": "C",
          "element": "C",
          "coord": [
            11.054699897766113,
            10.40429973602295,
            25.89229965209961
          ]
        },
        {
          "atom_index": 3626,
          "name": "O",
          "element": "O",
          "coord": [
            10.967399597167969,
            10.326600074768066,
            25.931299209594727
          ]
        },
        {
          "atom_index": 3627,
          "name": "CB",
          "element": "C",
          "coord": [
            10.992300033569336,
            10.631199836730957,
            25.811500549316406
          ]
        },
        {
          "atom_index": 3628,
          "name": "CG",
          "element": "C",
          "coord": [
            10.92300033569336,
            10.761699676513672,
            25.84869956970215
          ]
        },
        {
          "atom_index": 3629,
          "name": "CD",
          "element": "C",
          "coord": [
            10.792499542236328,
            10.736900329589844,
            25.924800872802734
          ]
        },
        {
          "atom_index": 3630,
          "name": "CE",
          "element": "C",
          "coord": [
            10.708999633789062,
            10.865500450134277,
            25.93779945373535
          ]
        },
        {
          "atom_index": 3631,
          "name": "NZ",
          "element": "N",
          "coord": [
            10.660699844360352,
            10.919300079345703,
            25.80590057373047
          ]
        }
      ]
    },
    {
      "id": "A:586",
      "chain": "A",
      "resseq": 586,
      "icode": "",
      "resname": "VAL",
      "hetflag": " ",
      "sasa": 0.0,
      "atoms": [
        {
          "atom_index": 3632,
          "name": "N",
          "element": "N",
          "coord": [
            11.156000137329102,
            10.365799903869629,
            25.815500259399414
          ]
        },
        {
          "atom_index": 3633,
          "name": "CA",
          "element": "C",
          "coord": [
            11.171799659729004,
            10.227100372314453,
            25.774700164794922
          ]
        },
        {
          "atom_index": 3634,
          "name": "C",
          "element": "C",
          "coord": [
            11.184700012207031,
            10.138699531555176,
            25.898300170898438
          ]
        },
        {
          "atom_index": 3635,
          "name": "O",
          "element": "O",
          "coord": [
            11.105299949645996,
            10.04740047454834,
            25.918500900268555
          ]
        },
        {
          "atom_index": 3636,
          "name": "CB",
          "element": "C",
          "coord": [
            11.297100067138672,
            10.208399772644043,
            25.688400268554688
          ]
        },
        {
          "atom_index": 3637,
          "name": "CG1",
          "element": "C",
          "coord": [
            11.303199768066406,
            10.066499710083008,
            25.63640022277832
          ]
        },
        {
          "atom_index": 3638,
          "name": "CG2",
          "element": "C",
          "coord": [
            11.295900344848633,
            10.307100296020508,
            25.574600219726562
          ]
        }
      ]
    },
    {
      "id": "A:587",
      "chain": "A",
      "resseq": 587,
      "icode": "",
      "resname": "ALA",
      "hetflag": " ",
      "sasa": 0.0,
      "atoms": [
        {
          "atom_index": 3639,
          "name": "N",
          "element": "N",
          "coord": [
            11.285300254821777,
            10.166099548339844,
            25.98069953918457
          ]
        },
        {
          "atom_index": 3640,
          "name": "CA",
          "element": "C",
          "coord": [
            11.306599617004395,
            10.089099884033203,
            26.102100372314453
          ]
        },
        {
          "atom_index": 3641,
          "name": "C",
          "element": "C",
          "coord": [
            11.177300453186035,
            10.082599639892578,
            26.18120002746582
          ]
        },
        {
          "atom_index": 3642,
          "name": "O",
          "element": "O",
          "coord": [
            11.145099639892578,
            9.979499816894531,
            26.239599227905273
          ]
        },
        {
          "atom_index": 3643,
          "name": "CB",
          "element": "C",
          "coord": [
            11.415599822998047,
            10.152799606323242,
            26.186599731445312
          ]
        }
      ]
    },
    {
      "id": "A:588",
      "chain": "A",
      "resseq": 588,
      "icode": "",
      "resname": "ARG",
      "hetflag": " ",
      "sasa": 0.0,
      "atoms": [
        {
          "atom_index": 3644,
          "name": "N",
          "element": "N",
          "coord": [
            11.103300094604492,
            10.192999839782715,
            26.183000564575195
          ]
        },
        {
          "atom_index": 3645,
          "name": "CA",
          "element": "C",
          "coord": [
            10.977100372314453,
            10.198200225830078,
            26.255399703979492
          ]
        },
        {
          "atom_index": 3646,
          "name": "C",
          "element": "C",
          "coord": [
            10.883399963378906,
            10.09000015258789,
            26.204999923706055
          ]
        },
        {
          "atom_index": 3647,
          "name": "O",
          "element": "O",
          "coord": [
            10.828700065612793,
            10.012499809265137,
            26.283899307250977
          ]
        },
        {
          "atom_index": 3648,
          "name": "CB",
          "element": "C",
          "coord": [
            10.9128999710083,
            10.336400032043457,
            26.2406005859375
          ]
        },
        {
          "atom_index": 3649,
          "name": "CG",
          "element": "C",
          "coord": [
            10.770099639892578,
            10.345399856567383,
            26.291099548339844
          ]
        },
        {
          "atom_index": 3650,
          "name": "CD",
          "element": "C",
          "coord": [
            10.670900344848633,
            10.314800262451172,
            26.17919921875
          ]
        },
        {
          "atom_index": 3651,
          "name": "NE",
          "element": "N",
          "coord": [
            10.532500267028809,
            10.308199882507324,
            26.22599983215332
          ]
        },
        {
          "atom_index": 3652,
          "name": "CZ",
          "element": "C",
          "coord": [
            10.470000267028809,
            10.406900405883789,
            26.289499282836914
          ]
        },
        {
          "atom_index": 3653,
          "name": "NH1",
          "element": "N",
          "coord": [
            10.533300399780273,
            10.52079963684082,
            26.314599990844727
          ]
        },
        {
          "atom_index": 3654,
          "name": "NH2",
          "element": "N",
          "coord": [
            10.343700408935547,
            10.391599655151367,
            26.327999114990234
          ]
        }
      ]
    },
    {
      "id": "A:589",
      "chain": "A",
      "resseq": 589,
      "icode": "",
      "resname": "ALA",
      "hetflag": " ",
      "sasa": 0.0,
      "atoms": [
        {
          "atom_index": 3655,
          "name": "N",
          "element": "N",
          "coord": [
            10.865699768066406,
            10.083900451660156,
            26.073400497436523
          ]
        },
        {
          "atom_index": 3656,
          "name": "CA",
          "element": "C",
          "coord": [
            10.778499603271484,
            9.98330020904541,
            26.013500213623047
          ]
        },
        {
          "atom_index": 3657,
          "name": "C",
          "element": "C",
          "coord": [
            10.822799682617188,
            9.844900131225586,
            26.06049919128418
          ]
        },
        {
          "atom_index": 3658,
          "name": "O",
          "element": "O",
          "coord": [
            10.742899894714355,
            9.769000053405762,
            26.11590003967285
          ]
        },
        {
          "atom_index": 3659,
          "name": "CB",
          "element": "C",
          "coord": [
            10.784299850463867,
            9.992199897766113,
            25.861299514770508
          ]
        }
      ]
    },
    {
      "id": "A:590",
      "chain": "A",
      "resseq": 590,
      "icode": "",
      "resname": "ALA",
      "hetflag": " ",
      "sasa": 0.0,
      "atoms": [
        {
          "atom_index": 3660,
          "name": "N",
          "element": "N",
          "coord": [
            10.950499534606934,
            9.813300132751465,
            26.03890037536621
          ]
        },
        {
          "atom_index": 3661,
          "name": "CA",
          "element": "C",
          "coord": [
            11.00570011138916,
            9.684900283813477,
            26.08009910583496
          ]
        },
        {
          "atom_index": 3662,
          "name": "C",
          "element": "C",
          "coord": [
            10.970800399780273,
            9.660400390625,
            26.226900100708008
          ]
        },
        {
          "atom_index": 3663,
          "name": "O",
          "element": "O",
          "coord": [
            10.930000305175781,
            9.551199913024902,
            26.26580047607422
          ]
        },
        {
          "atom_index": 3664,
          "name": "CB",
          "element": "C",
          "coord": [
            11.157400131225586,
            9.684200286865234,
            26.06049919128418
          ]
        }
      ]
    },
    {
      "id": "A:591",
      "chain": "A",
      "resseq": 591,
      "icode": "",
      "resname": "ALA",
      "hetflag": " ",
      "sasa": 0.0,
      "atoms": [
        {
          "atom_index": 3665,
          "name": "N",
          "element": "N",
          "coord": [
            10.985600471496582,
            9.763199806213379,
            26.3085994720459
          ]
        },
        {
          "atom_index": 3666,
          "name": "CA",
          "element": "C",
          "coord": [
            10.95479965209961,
            9.749899864196777,
            26.448999404907227
          ]
        },
        {
          "atom_index": 3667,
          "name": "C",
          "element": "C",
          "coord": [
            10.805299758911133,
            9.734000205993652,
            26.469100952148438
          ]
        },
        {
          "atom_index": 3668,
          "name": "O",
          "element": "O",
          "coord": [
            10.76099967956543,
            9.693300247192383,
            26.575899124145508
          ]
        },
        {
          "atom_index": 3669,
          "name": "CB",
          "element": "C",
          "coord": [
            11.003999710083008,
            9.870200157165527,
            26.523799896240234
          ]
        }
      ]
    },
    {
      "id": "A:592",
      "chain": "A",
      "resseq": 592,
      "icode": "",
      "resname": "GLU",
      "hetflag": " ",
      "sasa": 0.0,
      "atoms": [
        {
          "atom_index": 3670,
          "name": "N",
          "element": "N",
          "coord": [
            10.726699829101562,
            9.76710033416748,
            26.367399215698242
          ]
        },
        {
          "atom_index": 3671,
          "name": "CA",
          "element": "C",
          "coord": [
            10.581999778747559,
            9.753100395202637,
            26.379600524902344
          ]
        },
        {
          "atom_index": 3672,
          "name": "C",
          "element": "C",
          "coord": [
            10.537099838256836,
            9.611100196838379,
            26.34510040283203
          ]
        },
        {
          "atom_index": 3673,
          "name": "O",
          "element": "O",
          "coord": [
            10.459500312805176,
            9.550399780273438,
            26.41990089416504
          ]
        },
        {
          "atom_index": 3674,
          "name": "CB",
          "element": "C",
          "coord": [
            10.50879955291748,
            9.85509967803955,
            26.29129981994629
          ]
        },
        {
          "atom_index": 3675,
          "name": "CG",
          "element": "C",
          "coord": [
            10.356599807739258,
            9.838600158691406,
            26.293500900268555
          ]
        },
        {
          "atom_index": 3676,
          "name": "CD",
          "element": "C",
          "coord": [
            10.280099868774414,
            9.965499877929688,
            26.257099151611328
          ]
        },
        {
          "atom_index": 3677,
          "name": "OE1",
          "element": "O",
          "coord": [
            10.31879997253418,
            10.033900260925293,
            26.159500122070312
          ]
        },
        {
          "atom_index": 3678,
          "name": "OE2",
          "element": "O",
          "coord": [
            10.179699897766113,
            9.995599746704102,
            26.326200485229492
          ]
        }
      ]
    },
    {
      "id": "A:593",
      "chain": "A",
      "resseq": 593,
      "icode": "",
      "resname": "VAL",
      "hetflag": " ",
      "sasa": 0.0,
      "atoms": [
        {
          "atom_index": 3679,
          "name": "N",
          "element": "N",
          "coord": [
            10.585200309753418,
            9.557299613952637,
            26.232999801635742
          ]
        },
        {
          "atom_index": 3680,
          "name": "CA",
          "element": "C",
          "coord": [
            10.547699928283691,
            9.421199798583984,
            26.195499420166016
          ]
        },
        {
          "atom_index": 3681,
          "name": "C",
          "element": "C",
          "coord": [
            10.596400260925293,
            9.32759952545166,
            26.30590057373047
          ]
        },
        {
          "atom_index": 3682,
          "name": "O",
          "element": "O",
          "coord": [
            10.527000427246094,
            9.233499526977539,
            26.34440040588379
          ]
        },
        {
          "atom_index": 3683,
          "name": "CB",
          "element": "C",
          "coord": [
            10.608799934387207,
            9.377799987792969,
            26.058799743652344
          ]
        },
        {
          "atom_index": 3684,
          "name": "CG1",
          "element": "C",
          "coord": [
            10.572600364685059,
            9.478400230407715,
            25.951799392700195
          ]
        },
        {
          "atom_index": 3685,
          "name": "CG2",
          "element": "C",
          "coord": [
            10.757100105285645,
            9.36340045928955,
            26.06839942932129
          ]
        }
      ]
    },
    {
      "id": "A:594",
      "chain": "A",
      "resseq": 594,
      "icode": "",
      "resname": "ALA",
      "hetflag": " ",
      "sasa": 0.0,
      "atoms": [
        {
          "atom_index": 3686,
          "name": "N",
          "element": "N",
          "coord": [
            10.715499877929688,
            9.355400085449219,
            26.35810089111328
          ]
        },
        {
          "atom_index": 3687,
          "name": "CA",
          "element": "C",
          "coord": [
            10.772000312805176,
            9.274999618530273,
            26.465299606323242
          ]
        },
        {
          "atom_index": 3688,
          "name": "C",
          "element": "C",
          "coord": [
            10.68120002746582,
            9.28600025177002,
            26.587299346923828
          ]
        },
        {
          "atom_index": 3689,
          "name": "O",
          "element": "O",
          "coord": [
            10.65410041809082,
            9.187100410461426,
            26.65489959716797
          ]
        },
        {
          "atom_index": 3690,
          "name": "CB",
          "element": "C",
          "coord": [
            10.912099838256836,
            9.324199676513672,
            26.499099731445312
          ]
        }
      ]
    },
    {
      "id": "A:595",
      "chain": "A",
      "resseq": 595,
      "icode": "",
      "resname": "GLY",
      "hetflag": " ",
      "sasa": 0.0,
      "atoms": [
        {
          "atom_index": 3691,
          "name": "N",
          "element": "N",
          "coord": [
            10.633299827575684,
            9.407099723815918,
            26.613300323486328
          ]
        },
        {
          "atom_index": 3692,
          "name": "CA",
          "element": "C",
          "coord": [
            10.547300338745117,
            9.429900169372559,
            26.72760009765625
          ]
        },
        {
          "atom_index": 3693,
          "name": "C",
          "element": "C",
          "coord": [
            10.415499687194824,
            9.35669994354248,
            26.719600677490234
          ]
        },
        {
          "atom_index": 3694,
          "name": "O",
          "element": "O",
          "coord": [
            10.37600040435791,
            9.2878999710083,
            26.81410026550293
          ]
        }
      ]
    },
    {
      "id": "A:596",
      "chain": "A",
      "resseq": 596,
      "icode": "",
      "resname": "GLN",
      "hetflag": " ",
      "sasa": 0.0,
      "atoms": [
        {
          "atom_index": 3695,
          "name": "N",
          "element": "N",
          "coord": [
            10.346199989318848,
            9.371399879455566,
            26.607200622558594
          ]
        },
        {
          "atom_index": 3696,
          "name": "CA",
          "element": "C",
          "coord": [
            10.217300415039062,
            9.304699897766113,
            26.590900421142578
          ]
        },
        {
          "atom_index": 3697,
          "name": "C",
          "element": "C",
          "coord": [
            10.23169994354248,
            9.15410041809082,
            26.6072998046875
          ]
        },
        {
          "atom_index": 3698,
          "name": "O",
          "element": "O",
          "coord": [
            10.148200035095215,
            9.090499877929688,
            26.67180061340332
          ]
        },
        {
          "atom_index": 3699,
          "name": "CB",
          "element": "C",
          "coord": [
            10.155599594116211,
            9.337800025939941,
            26.45479965209961
          ]
        },
        {
          "atom_index": 3700,
          "name": "CG",
          "element": "C",
          "coord": [
            10.085800170898438,
            9.472200393676758,
            26.451900482177734
          ]
        },
        {
          "atom_index": 3701,
          "name": "CD",
          "element": "C",
          "coord": [
            10.009200096130371,
            9.49429988861084,
            26.323999404907227
          ]
        },
        {
          "atom_index": 3702,
          "name": "OE1",
          "element": "O",
          "coord": [
            9.941900253295898,
            9.40369987487793,
            26.274099349975586
          ]
        },
        {
          "atom_index": 3703,
          "name": "NE2",
          "element": "N",
          "coord": [
            10.017600059509277,
            9.615500450134277,
            26.27039909362793
          ]
        }
      ]
    },
    {
      "id": "A:597",
      "chain": "A",
      "resseq": 597,
      "icode": "",
      "resname": "PHE",
      "hetflag": " ",
      "sasa": 0.0,
      "atoms": [
        {
          "atom_index": 3704,
          "name": "N",
          "element": "N",
          "coord": [
            10.337599754333496,
            9.097800254821777,
            26.548900604248047
          ]
        },
        {
          "atom_index": 3705,
          "name": "CA",
          "element": "C",
          "coord": [
            10.363300323486328,
            8.95460033416748,
            26.560699462890625
          ]
        },
        {
          "atom_index": 3706,
          "name": "C",
          "element": "C",
          "coord": [
            10.351300239562988,
            8.919500350952148,
            26.708499908447266
          ]
        },
        {
          "atom_index": 3707,
          "name": "O",
          "element": "O",
          "coord": [
            10.276800155639648,
            8.828900337219238,
            26.74650001525879
          ]
        },
        {
          "atom_index": 3708,
          "name": "CB",
          "element": "C",
          "coord": [
            10.50469970703125,
            8.920900344848633,
            26.512800216674805
          ]
        },
        {
          "atom_index": 3709,
          "name": "CG",
          "element": "C",
          "coord": [
            10.518799781799316,
            8.911499977111816,
            26.363800048828125
          ]
        },
        {
          "atom_index": 3710,
          "name": "CD1",
          "element": "C",
          "coord": [
            10.418800354003906,
            8.957500457763672,
            26.27910041809082
          ]
        },
        {
          "atom_index": 3711,
          "name": "CD2",
          "element": "C",
          "coord": [
            10.634699821472168,
            8.859000205993652,
            26.307899475097656
          ]
        },
        {
          "atom_index": 3712,
          "name": "CE1",
          "element": "C",
          "coord": [
            10.434300422668457,
            8.951199531555176,
            26.141000747680664
          ]
        },
        {
          "atom_index": 3713,
          "name": "CE2",
          "element": "C",
          "coord": [
            10.650899887084961,
            8.852499961853027,
            26.170400619506836
          ]
        },
        {
          "atom_index": 3714,
          "name": "CZ",
          "element": "C",
          "coord": [
            10.550700187683105,
            8.898799896240234,
            26.086700439453125
          ]
        }
      ]
    },
    {
      "id": "A:598",
      "chain": "A",
      "resseq": 598,
      "icode": "",
      "resname": "VAL",
      "hetflag": " ",
      "sasa": 0.0,
      "atoms": [
        {
          "atom_index": 3715,
          "name": "N",
          "element": "N",
          "coord": [
            10.424599647521973,
            8.993800163269043,
            26.7908992767334
          ]
        },
        {
          "atom_index": 3716,
          "name": "CA",
          "element": "C",
          "coord": [
            10.425200462341309,
            8.972299575805664,
            26.934799194335938
          ]
        },
        {
          "atom_index": 3717,
          "name": "C",
          "element": "C",
          "coord": [
            10.287400245666504,
            8.994099617004395,
            26.996200561523438
          ]
        },
        {
          "atom_index": 3718,
          "name": "O",
          "element": "O",
          "coord": [
            10.238699913024902,
            8.908499717712402,
            27.069900512695312
          ]
        },
        {
          "atom_index": 3719,
          "name": "CB",
          "element": "C",
          "coord": [
            10.528200149536133,
            9.064299583435059,
            27.0044002532959
          ]
        },
        {
          "atom_index": 3720,
          "name": "CG1",
          "element": "C",
          "coord": [
            10.527600288391113,
            9.04010009765625,
            27.15290069580078
          ]
        },
        {
          "atom_index": 3721,
          "name": "CG2",
          "element": "C",
          "coord": [
            10.666199684143066,
            9.037400245666504,
            26.95050048828125
          ]
        }
      ]
    },
    {
      "id": "A:599",
      "chain": "A",
      "resseq": 599,
      "icode": "",
      "resname": "ILE",
      "hetflag": " ",
      "sasa": 0.0,
      "atoms": [
        {
          "atom_index": 3722,
          "name": "N",
          "element": "N",
          "coord": [
            10.223699569702148,
            9.107199668884277,
            26.966999053955078
          ]
        },
        {
          "atom_index": 3723,
          "name": "CA",
          "element": "C",
          "coord": [
            10.091300010681152,
            9.131699562072754,
            27.023700714111328
          ]
        },
        {
          "atom_index": 3724,
          "name": "C",
          "element": "C",
          "coord": [
            9.998800277709961,
            9.017200469970703,
            26.98430061340332
          ]
        },
        {
          "atom_index": 3725,
          "name": "O",
          "element": "O",
          "coord": [
            9.9306001663208,
            8.959199905395508,
            27.068300247192383
          ]
        },
        {
          "atom_index": 3726,
          "name": "CB",
          "element": "C",
          "coord": [
            10.028200149536133,
            9.262200355529785,
            26.972200393676758
          ]
        },
        {
          "atom_index": 3727,
          "name": "CG1",
          "element": "C",
          "coord": [
            10.11989974975586,
            9.380800247192383,
            27.00149917602539
          ]
        },
        {
          "atom_index": 3728,
          "name": "CG2",
          "element": "C",
          "coord": [
            9.8927001953125,
            9.282899856567383,
            27.0398006439209
          ]
        },
        {
          "atom_index": 3729,
          "name": "CD1",
          "element": "C",
          "coord": [
            10.066800117492676,
            9.512700080871582,
            26.948699951171875
          ]
        }
      ]
    },
    {
      "id": "A:600",
      "chain": "A",
      "resseq": 600,
      "icode": "",
      "resname": "LYS",
      "hetflag": " ",
      "sasa": 0.0,
      "atoms": [
        {
          "atom_index": 3730,
          "name": "N",
          "element": "N",
          "coord": [
            9.998499870300293,
            8.985400199890137,
            26.85540008544922
          ]
        },
        {
          "atom_index": 3731,
          "name": "CA",
          "element": "C",
          "coord": [
            9.91510009765625,
            8.878800392150879,
            26.801700592041016
          ]
        },
        {
          "atom_index": 3732,
          "name": "C",
          "element": "C",
          "coord": [
            9.941100120544434,
            8.743200302124023,
            26.865800857543945
          ]
        },
        {
          "atom_index": 3733,
          "name": "O",
          "element": "O",
          "coord": [
            9.847100257873535,
            8.674400329589844,
            26.905399322509766
          ]
        },
        {
          "atom_index": 3734,
          "name": "CB",
          "element": "C",
          "coord": [
            9.936200141906738,
            8.866100311279297,
            26.650699615478516
          ]
        },
        {
          "atom_index": 3735,
          "name": "CG",
          "element": "C",
          "coord": [
            9.872300148010254,
            8.975500106811523,
            26.567399978637695
          ]
        },
        {
          "atom_index": 3736,
          "name": "CD",
          "element": "C",
          "coord": [
            9.720499992370605,
            8.968899726867676,
            26.571699142456055
          ]
        },
        {
          "atom_index": 3737,
          "name": "CE",
          "element": "C",
          "coord": [
            9.663399696350098,
            8.98799991607666,
            26.43160057067871
          ]
        },
        {
          "atom_index": 3738,
          "name": "NZ",
          "element": "N",
          "coord": [
            9.72070026397705,
            9.107999801635742,
            26.363300323486328
          ]
        }
      ]
    },
    {
      "id": "A:601",
      "chain": "A",
      "resseq": 601,
      "icode": "",
      "resname": "LEU",
      "hetflag": " ",
      "sasa": 0.0,
      "atoms": [
        {
          "atom_index": 3739,
          "name": "N",
          "element": "N",
          "coord": [
            10.067999839782715,
            8.703900337219238,
            26.874799728393555
          ]
        },
        {
          "atom_index": 3740,
          "name": "CA",
          "element": "C",
          "coord": [
            10.102800369262695,
            8.574700355529785,
            26.93269920349121
          ]
        },
        {
          "atom_index": 3741,
          "name": "C",
          "element": "C",
          "coord": [
            10.076499938964844,
            8.56779956817627,
            27.082300186157227
          ]
        },
        {
          "atom_index": 3742,
          "name": "O",
          "element": "O",
          "coord": [
            10.100799560546875,
            8.464300155639648,
            27.143800735473633
          ]
        },
        {
          "atom_index": 3743,
          "name": "CB",
          "element": "C",
          "coord": [
            10.249799728393555,
            8.54170036315918,
            26.904699325561523
          ]
        },
        {
          "atom_index": 3744,
          "name": "CG",
          "element": "C",
          "coord": [
            10.289899826049805,
            8.522600173950195,
            26.757999420166016
          ]
        },
        {
          "atom_index": 3745,
          "name": "CD1",
          "element": "C",
          "coord": [
            10.439399719238281,
            8.51710033416748,
            26.74449920654297
          ]
        },
        {
          "atom_index": 3746,
          "name": "CD2",
          "element": "C",
          "coord": [
            10.230400085449219,
            8.395099639892578,
            26.704700469970703
          ]
        }
      ]
    },
    {
      "id": "A:602",
      "chain": "A",
      "resseq": 602,
      "icode": "",
      "resname": "THR",
      "hetflag": " ",
      "sasa": 0.0,
      "atoms": [
        {
          "atom_index": 3747,
          "name": "N",
          "element": "N",
          "coord": [
            10.025199890136719,
            8.676799774169922,
            27.13990020751953
          ]
        },
        {
          "atom_index": 3748,
          "name": "CA",
          "element": "C",
          "coord": [
            9.996700286865234,
            8.681900024414062,
            27.28350067138672
          ]
        },
        {
          "atom_index": 3749,
          "name": "C",
          "element": "C",
          "coord": [
            9.857199668884277,
            8.733499526977539,
            27.321399688720703
          ]
        },
        {
          "atom_index": 3750,
          "name": "O",
          "element": "O",
          "coord": [
            9.792099952697754,
            8.6766996383667,
            27.40880012512207
          ]
        },
        {
          "atom_index": 3751,
          "name": "CB",
          "element": "C",
          "coord": [
            10.099100112915039,
            8.769000053405762,
            27.355300903320312
          ]
        },
        {
          "atom_index": 3752,
          "name": "OG1",
          "element": "O",
          "coord": [
            10.229399681091309,
            8.746600151062012,
            27.29949951171875
          ]
        },
        {
          "atom_index": 3753,
          "name": "CG2",
          "element": "C",
          "coord": [
            10.101099967956543,
            8.734299659729004,
            27.501800537109375
          ]
        }
      ]
    },
    {
      "id": "A:603",
      "chain": "A",
      "resseq": 603,
      "icode": "",
      "resname": "HIS",
      "hetflag": " ",
      "sasa": 0.0,
      "atoms": [
        {
          "atom_index": 3754,
          "name": "N",
          "element": "N",
          "coord": [
            9.813599586486816,
            8.842000007629395,
            27.257400512695312
          ]
        },
        {
          "atom_index": 3755,
          "name": "CA",
          "element": "C",
          "coord": [
            9.68280029296875,
            8.904600143432617,
            27.281099319458008
          ]
        },
        {
          "atom_index": 3756,
          "name": "C",
          "element": "C",
          "coord": [
            9.57040023803711,
            8.808199882507324,
            27.31909942626953
          ]
        },
        {
          "atom_index": 3757,
          "name": "O",
          "element": "O",
          "coord": [
            9.508099555969238,
            8.82409954071045,
            27.42449951171875
          ]
        },
        {
          "atom_index": 3758,
          "name": "CB",
          "element": "C",
          "coord": [
            9.64330005645752,
            8.986599922180176,
            27.156099319458008
          ]
        },
        {
          "atom_index": 3759,
          "name": "CG",
          "element": "C",
          "coord": [
            9.495499610900879,
            8.991999626159668,
            27.127500534057617
          ]
        },
        {
          "atom_index": 3760,
          "name": "ND1",
          "element": "N",
          "coord": [
            9.444899559020996,
            8.986499786376953,
            26.99920082092285
          ]
        },
        {
          "atom_index": 3761,
          "name": "CD2",
          "element": "C",
          "coord": [
            9.388400077819824,
            9.006999969482422,
            27.209199905395508
          ]
        },
        {
          "atom_index": 3762,
          "name": "CE1",
          "element": "C",
          "coord": [
            9.313400268554688,
            8.997900009155273,
            27.002899169921875
          ]
        },
        {
          "atom_index": 3763,
          "name": "NE2",
          "element": "N",
          "coord": [
            9.276300430297852,
            9.010299682617188,
            27.129100799560547
          ]
        }
      ]
    },
    {
      "id": "A:604",
      "chain": "A",
      "resseq": 604,
      "icode": "",
      "resname": "ASP",
      "hetflag": " ",
      "sasa": 0.0,
      "atoms": [
        {
          "atom_index": 3764,
          "name": "N",
          "element": "N",
          "coord": [
            9.54520034790039,
            8.709099769592285,
            27.233200073242188
          ]
        },
        {
          "atom_index": 3765,
          "name": "CA",
          "element": "C",
          "coord": [
            9.437199592590332,
            8.612199783325195,
            27.25429916381836
          ]
        },
        {
          "atom_index": 3766,
          "name": "C",
          "element": "C",
          "coord": [
            9.476699829101562,
            8.487600326538086,
            27.330799102783203
          ]
        },
        {
          "atom_index": 3767,
          "name": "O",
          "element": "O",
          "coord": [
            9.59469985961914,
            8.455599784851074,
            27.34280014038086
          ]
        },
        {
          "atom_index": 3768,
          "name": "CB",
          "element": "C",
          "coord": [
            9.377099990844727,
            8.569700241088867,
            27.12019920349121
          ]
        },
        {
          "atom_index": 3769,
          "name": "CG",
          "element": "C",
          "coord": [
            9.345399856567383,
            8.687600135803223,
            27.030500411987305
          ]
        },
        {
          "atom_index": 3770,
          "name": "OD1",
          "element": "O",
          "coord": [
            9.437399864196777,
            8.737899780273438,
            26.962200164794922
          ]
        },
        {
          "atom_index": 3771,
          "name": "OD2",
          "element": "O",
          "coord": [
            9.228400230407715,
            8.730899810791016,
            27.029399871826172
          ]
        }
      ]
    },
    {
      "id": "A:605",
      "chain": "A",
      "resseq": 605,
      "icode": "",
      "resname": "VAL",
      "hetflag": " ",
      "sasa": 0.0,
      "atoms": [
        {
          "atom_index": 3772,
          "name": "N",
          "element": "N",
          "coord": [
            9.375200271606445,
            8.416600227355957,
            27.37969970703125
          ]
        },
        {
          "atom_index": 3773,
          "name": "CA",
          "element": "C",
          "coord": [
            9.394399642944336,
            8.294400215148926,
            27.45680046081543
          ]
        },
        {
          "atom_index": 3774,
          "name": "C",
          "element": "C",
          "coord": [
            9.427200317382812,
            8.171099662780762,
            27.372299194335938
          ]
        },
        {
          "atom_index": 3775,
          "name": "O",
          "element": "O",
          "coord": [
            9.48799991607666,
            8.076000213623047,
            27.42180061340332
          ]
        },
        {
          "atom_index": 3776,
          "name": "CB",
          "element": "C",
          "coord": [
            9.270099639892578,
            8.263699531555176,
            27.540700912475586
          ]
        },
        {
          "atom_index": 3777,
          "name": "CG1",
          "element": "C",
          "coord": [
            9.151000022888184,
            8.243000030517578,
            27.44969940185547
          ]
        },
        {
          "atom_index": 3778,
          "name": "CG2",
          "element": "C",
          "coord": [
            9.294500350952148,
            8.141400337219238,
            27.62700080871582
          ]
        }
      ]
    },
    {
      "id": "A:606",
      "chain": "A",
      "resseq": 606,
      "icode": "",
      "resname": "GLU",
      "hetflag": " ",
      "sasa": 0.0,
      "atoms": [
        {
          "atom_index": 3779,
          "name": "N",
          "element": "N",
          "coord": [
            9.386500358581543,
            8.172200202941895,
            27.2455997467041
          ]
        },
        {
          "atom_index": 3780,
          "name": "CA",
          "element": "C",
          "coord": [
            9.413399696350098,
            8.060099601745605,
            27.156200408935547
          ]
        },
        {
          "atom_index": 3781,
          "name": "C",
          "element": "C",
          "coord": [
            9.549400329589844,
            8.081299781799316,
            27.092100143432617
          ]
        },
        {
          "atom_index": 3782,
          "name": "O",
          "element": "O",
          "coord": [
            9.575200080871582,
            8.187800407409668,
            27.03700065612793
          ]
        },
        {
          "atom_index": 3783,
          "name": "CB",
          "element": "C",
          "coord": [
            9.306500434875488,
            8.05150032043457,
            27.045799255371094
          ]
        },
        {
          "atom_index": 3784,
          "name": "CG",
          "element": "C",
          "coord": [
            9.171299934387207,
            8.112799644470215,
            27.083099365234375
          ]
        },
        {
          "atom_index": 3785,
          "name": "CD",
          "element": "C",
          "coord": [
            9.162500381469727,
            8.263299942016602,
            27.054899215698242
          ]
        },
        {
          "atom_index": 3786,
          "name": "OE1",
          "element": "O",
          "coord": [
            9.087499618530273,
            8.333900451660156,
            27.126100540161133
          ]
        },
        {
          "atom_index": 3787,
          "name": "OE2",
          "element": "O",
          "coord": [
            9.229100227355957,
            8.31149959564209,
            26.960399627685547
          ]
        }
      ]
    },
    {
      "id": "A:607",
      "chain": "A",
      "resseq": 607,
      "icode": "",
      "resname": "LEU",
      "hetflag": " ",
      "sasa": 0.0,
      "atoms": [
        {
          "atom_index": 3788,
          "name": "N",
          "element": "N",
          "coord": [
            9.63700008392334,
            7.981800079345703,
            27.100400924682617
          ]
        },
        {
          "atom_index": 3789,
          "name": "CA",
          "element": "C",
          "coord": [
            9.76930046081543,
            7.993599891662598,
            27.038999557495117
          ]
        },
        {
          "atom_index": 3790,
          "name": "C",
          "element": "C",
          "coord": [
            9.747300148010254,
            7.989200115203857,
            26.887300491333008
          ]
        },
        {
          "atom_index": 3791,
          "name": "O",
          "element": "O",
          "coord": [
            9.714599609375,
            7.8846001625061035,
            26.831499099731445
          ]
        },
        {
          "atom_index": 3792,
          "name": "CB",
          "element": "C",
          "coord": [
            9.859000205993652,
            7.877900123596191,
            27.08530044555664
          ]
        },
        {
          "atom_index": 3793,
          "name": "CG",
          "element": "C",
          "coord": [
            10.00879955291748,
            7.876299858093262,
            27.052799224853516
          ]
        },
        {
          "atom_index": 3794,
          "name": "CD1",
          "element": "C",
          "coord": [
            10.027799606323242,
            7.857699871063232,
            26.90559959411621
          ]
        },
        {
          "atom_index": 3795,
          "name": "CD2",
          "element": "C",
          "coord": [
            10.074600219726562,
            8.003600120544434,
            27.09779930114746
          ]
        }
      ]
    },
    {
      "id": "A:608",
      "chain": "A",
      "resseq": 608,
      "icode": "",
      "resname": "ASN",
      "hetflag": " ",
      "sasa": 0.0,
      "atoms": [
        {
          "atom_index": 3796,
          "name": "N",
          "element": "N",
          "coord": [
            9.765000343322754,
            8.102899551391602,
            26.820600509643555
          ]
        },
        {
          "atom_index": 3797,
          "name": "CA",
          "element": "C",
          "coord": [
            9.741100311279297,
            8.11050033569336,
            26.677000045776367
          ]
        },
        {
          "atom_index": 3798,
          "name": "C",
          "element": "C",
          "coord": [
            9.854100227355957,
            8.071200370788574,
            26.582500457763672
          ]
        },
        {
          "atom_index": 3799,
          "name": "O",
          "element": "O",
          "coord": [
            9.92609977722168,
            8.15719985961914,
            26.532800674438477
          ]
        },
        {
          "atom_index": 3800,
          "name": "CB",
          "element": "C",
          "coord": [
            9.692099571228027,
            8.251099586486816,
            26.639400482177734
          ]
        },
        {
          "atom_index": 3801,
          "name": "CG",
          "element": "C",
          "coord": [
            9.553899765014648,
            8.281900405883789,
            26.69499969482422
          ]
        },
        {
          "atom_index": 3802,
          "name": "OD1",
          "element": "O",
          "coord": [
            9.462499618530273,
            8.200900077819824,
            26.6835994720459
          ]
        },
        {
          "atom_index": 3803,
          "name": "ND2",
          "element": "N",
          "coord": [
            9.538100242614746,
            8.399900436401367,
            26.754100799560547
          ]
        }
      ]
    },
    {
      "id": "A:609",
      "chain": "A",
      "resseq": 609,
      "icode": "",
      "resname": "LEU",
      "hetflag": " ",
      "sasa": 0.0,
      "atoms": [
        {
          "atom_index": 3804,
          "name": "N",
          "element": "N",
          "coord": [
            9.8681001663208,
            7.941299915313721,
            26.557199478149414
          ]
        },
        {
          "atom_index": 3805,
          "name": "CA",
          "element": "C",
          "coord": [
            9.968299865722656,
            7.891300201416016,
            26.464000701904297
          ]
        },
        {
          "atom_index": 3806,
          "name": "C",
          "element": "C",
          "coord": [
            9.897199630737305,
            7.807400226593018,
            26.358299255371094
          ]
        },
        {
          "atom_index": 3807,
          "name": "O",
          "element": "O",
          "coord": [
            9.807499885559082,
            7.729300022125244,
            26.389799118041992
          ]
        },
        {
          "atom_index": 3808,
          "name": "CB",
          "element": "C",
          "coord": [
            10.073599815368652,
            7.807700157165527,
            26.535900115966797
          ]
        },
        {
          "atom_index": 3809,
          "name": "CG",
          "element": "C",
          "coord": [
            10.169500350952148,
            7.887599945068359,
            26.623600006103516
          ]
        },
        {
          "atom_index": 3810,
          "name": "CD1",
          "element": "C",
          "coord": [
            10.27929973602295,
            7.797399997711182,
            26.676799774169922
          ]
        },
        {
          "atom_index": 3811,
          "name": "CD2",
          "element": "C",
          "coord": [
            10.228799819946289,
            8.000499725341797,
            26.54210090637207
          ]
        }
      ]
    },
    {
      "id": "A:610",
      "chain": "A",
      "resseq": 610,
      "icode": "",
      "resname": "ASP",
      "hetflag": " ",
      "sasa": 0.0,
      "atoms": [
        {
          "atom_index": 3812,
          "name": "N",
          "element": "N",
          "coord": [
            9.93690013885498,
            7.825399875640869,
            26.23270034790039
          ]
        },
        {
          "atom_index": 3813,
          "name": "CA",
          "element": "C",
          "coord": [
            9.876500129699707,
            7.75439977645874,
            26.12030029296875
          ]
        },
        {
          "atom_index": 3814,
          "name": "C",
          "element": "C",
          "coord": [
            9.920299530029297,
            7.609000205993652,
            26.107900619506836
          ]
        },
        {
          "atom_index": 3815,
          "name": "O",
          "element": "O",
          "coord": [
            9.989299774169922,
            7.573699951171875,
            26.012699127197266
          ]
        },
        {
          "atom_index": 3816,
          "name": "CB",
          "element": "C",
          "coord": [
            9.910900115966797,
            7.825900077819824,
            25.989200592041016
          ]
        },
        {
          "atom_index": 3817,
          "name": "CG",
          "element": "C",
          "coord": [
            9.84119987487793,
            7.960000038146973,
            25.974700927734375
          ]
        },
        {
          "atom_index": 3818,
          "name": "OD1",
          "element": "O",
          "coord": [
            9.85569953918457,
            8.045999526977539,
            26.064800262451172
          ]
        },
        {
          "atom_index": 3819,
          "name": "OD2",
          "element": "O",
          "coord": [
            9.772600173950195,
            7.978600025177002,
            25.871700286865234
          ]
        }
      ]
    },
    {
      "id": "A:611",
      "chain": "A",
      "resseq": 611,
      "icode": "",
      "resname": "TYR",
      "hetflag": " ",
      "sasa": 0.0,
      "atoms": [
        {
          "atom_index": 3820,
          "name": "N",
          "element": "N",
          "coord": [
            9.879899978637695,
            7.52370023727417,
            26.201099395751953
          ]
        },
        {
          "atom_index": 3821,
          "name": "CA",
          "element": "C",
          "coord": [
            9.920700073242188,
            7.384099960327148,
            26.191600799560547
          ]
        },
        {
          "atom_index": 3822,
          "name": "C",
          "element": "C",
          "coord": [
            9.85789966583252,
            7.316500186920166,
            26.070199966430664
          ]
        },
        {
          "atom_index": 3823,
          "name": "O",
          "element": "O",
          "coord": [
            9.892399787902832,
            7.203100204467773,
            26.037099838256836
          ]
        },
        {
          "atom_index": 3824,
          "name": "CB",
          "element": "C",
          "coord": [
            9.88659954071045,
            7.307799816131592,
            26.320600509643555
          ]
        },
        {
          "atom_index": 3825,
          "name": "CG",
          "element": "C",
          "coord": [
            9.743200302124023,
            7.319699764251709,
            26.364700317382812
          ]
        },
        {
          "atom_index": 3826,
          "name": "CD1",
          "element": "C",
          "coord": [
            9.644100189208984,
            7.240200042724609,
            26.308500289916992
          ]
        },
        {
          "atom_index": 3827,
          "name": "CD2",
          "element": "C",
          "coord": [
            9.705499649047852,
            7.41510009765625,
            26.458799362182617
          ]
        },
        {
          "atom_index": 3828,
          "name": "CE1",
          "element": "C",
          "coord": [
            9.510700225830078,
            7.255899906158447,
            26.344200134277344
          ]
        },
        {
          "atom_index": 3829,
          "name": "CE2",
          "element": "C",
          "coord": [
            9.572999954223633,
            7.4319000244140625,
            26.494800567626953
          ]
        },
        {
          "atom_index": 3830,
          "name": "CZ",
          "element": "C",
          "coord": [
            9.476099967956543,
            7.352399826049805,
            26.436899185180664
          ]
        },
        {
          "atom_index": 3831,
          "name": "OH",
          "element": "O",
          "coord": [
            9.344400405883789,
            7.3730998039245605,
            26.468399047851562
          ]
        }
      ]
    },
    {
      "id": "A:612",
      "chain": "A",
      "resseq": 612,
      "icode": "",
      "resname": "GLU",
      "hetflag": " ",
      "sasa": 0.22070901095867157,
      "atoms": [
        {
          "atom_index": 3832,
          "name": "N",
          "element": "N",
          "coord": [
            9.76729965209961,
            7.387400150299072,
            26.002899169921875
          ]
        },
        {
          "atom_index": 3833,
          "name": "CA",
          "element": "C",
          "coord": [
            9.699299812316895,
            7.334099769592285,
            25.88520050048828
          ]
        },
        {
          "atom_index": 3834,
          "name": "C",
          "element": "C",
          "coord": [
            9.79419994354248,
            7.334700107574463,
            25.769399642944336
          ]
        },
        {
          "atom_index": 3835,
          "name": "O",
          "element": "O",
          "coord": [
            9.8100004196167,
            7.234799861907959,
            25.701099395751953
          ]
        },
        {
          "atom_index": 3836,
          "name": "CB",
          "element": "C",
          "coord": [
            9.579999923706055,
            7.420000076293945,
            25.846799850463867
          ]
        },
        {
          "atom_index": 3837,
          "name": "CG",
          "element": "C",
          "coord": [
            9.49209976196289,
            7.457499980926514,
            25.962299346923828
          ]
        },
        {
          "atom_index": 3838,
          "name": "CD",
          "element": "C",
          "coord": [
            9.385700225830078,
            7.555699825286865,
            25.921199798583984
          ]
        },
        {
          "atom_index": 3839,
          "name": "OE1",
          "element": "O",
          "coord": [
            9.42300033569336,
            7.658299922943115,
            25.860200881958008
          ]
        },
        {
          "atom_index": 3840,
          "name": "OE2",
          "element": "O",
          "coord": [
            9.265800476074219,
            7.530900001525879,
            25.949100494384766
          ]
        }
      ]
    },
    {
      "id": "A:613",
      "chain": "A",
      "resseq": 613,
      "icode": "",
      "resname": "GLU",
      "hetflag": " ",
      "sasa": 0.0,
      "atoms": [
        {
          "atom_index": 3841,
          "name": "N",
          "element": "N",
          "coord": [
            9.857099533081055,
            7.44950008392334,
            25.748199462890625
          ]
        },
        {
          "atom_index": 3842,
          "name": "CA",
          "element": "C",
          "coord": [
            9.949999809265137,
            7.467400074005127,
            25.63800048828125
          ]
        },
        {
          "atom_index": 3843,
          "name": "C",
          "element": "C",
          "coord": [
            10.043600082397461,
            7.347499847412109,
            25.617900848388672
          ]
        },
        {
          "atom_index": 3844,
          "name": "O",
          "element": "O",
          "coord": [
            10.101699829101562,
            7.331099987030029,
            25.50979995727539
          ]
        },
        {
          "atom_index": 3845,
          "name": "CB",
          "element": "C",
          "coord": [
            10.030099868774414,
            7.596499919891357,
            25.658300399780273
          ]
        },
        {
          "atom_index": 3846,
          "name": "CG",
          "element": "C",
          "coord": [
            9.945300102233887,
            7.724100112915039,
            25.676599502563477
          ]
        },
        {
          "atom_index": 3847,
          "name": "CD",
          "element": "C",
          "coord": [
            9.909099578857422,
            7.7947001457214355,
            25.54599952697754
          ]
        },
        {
          "atom_index": 3848,
          "name": "OE1",
          "element": "O",
          "coord": [
            9.95259952545166,
            7.748499870300293,
            25.437700271606445
          ]
        },
        {
          "atom_index": 3849,
          "name": "OE2",
          "element": "O",
          "coord": [
            9.8371000289917,
            7.897500038146973,
            25.552900314331055
          ]
        }
      ]
    },
    {
      "id": "A:614",
      "chain": "A",
      "resseq": 614,
      "icode": "",
      "resname": "TYR",
      "hetflag": " ",
      "sasa": 0.0,
      "atoms": [
        {
          "atom_index": 3850,
          "name": "N",
          "element": "N",
          "coord": [
            10.057700157165527,
            7.263000011444092,
            25.72010040283203
          ]
        },
        {
          "atom_index": 3851,
          "name": "CA",
          "element": "C",
          "coord": [
            10.143899917602539,
            7.145999908447266,
            25.706300735473633
          ]
        },
        {
          "atom_index": 3852,
          "name": "C",
          "element": "C",
          "coord": [
            10.076600074768066,
            7.033199787139893,
            25.631399154663086
          ]
        },
        {
          "atom_index": 3853,
          "name": "O",
          "element": "O",
          "coord": [
            10.142800331115723,
            6.943299770355225,
            25.58060073852539
          ]
        },
        {
          "atom_index": 3854,
          "name": "CB",
          "element": "C",
          "coord": [
            10.19279956817627,
            7.094900131225586,
            25.841800689697266
          ]
        },
        {
          "atom_index": 3855,
          "name": "CG",
          "element": "C",
          "coord": [
            10.3326997756958,
            7.142300128936768,
            25.87339973449707
          ]
        },
        {
          "atom_index": 3856,
          "name": "CD1",
          "element": "C",
          "coord": [
            10.353799819946289,
            7.247900009155273,
            25.962299346923828
          ]
        },
        {
          "atom_index": 3857,
          "name": "CD2",
          "element": "C",
          "coord": [
            10.443300247192383,
            7.089000225067139,
            25.80620002746582
          ]
        },
        {
          "atom_index": 3858,
          "name": "CE1",
          "element": "C",
          "coord": [
            10.480199813842773,
            7.300300121307373,
            25.983200073242188
          ]
        },
        {
          "atom_index": 3859,
          "name": "CE2",
          "element": "C",
          "coord": [
            10.569999694824219,
            7.140500068664551,
            25.8257999420166
          ]
        },
        {
          "atom_index": 3860,
          "name": "CZ",
          "element": "C",
          "coord": [
            10.588000297546387,
            7.246799945831299,
            25.914400100708008
          ]
        },
        {
          "atom_index": 3861,
          "name": "OH",
          "element": "O",
          "coord": [
            10.713199615478516,
            7.302199840545654,
            25.932899475097656
          ]
        }
      ]
    },
    {
      "id": "A:615",
      "chain": "A",
      "resseq": 615,
      "icode": "",
      "resname": "ASN",
      "hetflag": " ",
      "sasa": 0.0,
      "atoms": [
        {
          "atom_index": 3862,
          "name": "N",
          "element": "N",
          "coord": [
            9.944000244140625,
            7.036300182342529,
            25.62660026550293
          ]
        },
        {
          "atom_index": 3863,
          "name": "CA",
          "element": "C",
          "coord": [
            9.869500160217285,
            6.934999942779541,
            25.553300857543945
          ]
        },
        {
          "atom_index": 3864,
          "name": "C",
          "element": "C",
          "coord": [
            9.910799980163574,
            6.9567999839782715,
            25.409099578857422
          ]
        },
        {
          "atom_index": 3865,
          "name": "O",
          "element": "O",
          "coord": [
            9.948200225830078,
            6.863500118255615,
            25.337799072265625
          ]
        },
        {
          "atom_index": 3866,
          "name": "CB",
          "element": "C",
          "coord": [
            9.718199729919434,
            6.958000183105469,
            25.565399169921875
          ]
        },
        {
          "atom_index": 3867,
          "name": "CG",
          "element": "C",
          "coord": [
            9.657400131225586,
            6.889100074768066,
            25.68549919128418
          ]
        },
        {
          "atom_index": 3868,
          "name": "OD1",
          "element": "O",
          "coord": [
            9.680100440979004,
            6.769999980926514,
            25.70829963684082
          ]
        },
        {
          "atom_index": 3869,
          "name": "ND2",
          "element": "N",
          "coord": [
            9.577699661254883,
            6.962900161743164,
            25.761999130249023
          ]
        }
      ]
    },
    {
      "id": "A:616",
      "chain": "A",
      "resseq": 616,
      "icode": "",
      "resname": "SER",
      "hetflag": " ",
      "sasa": 0.0,
      "atoms": [
        {
          "atom_index": 3870,
          "name": "N",
          "element": "N",
          "coord": [
            9.902999877929688,
            7.083199977874756,
            25.368099212646484
          ]
        },
        {
          "atom_index": 3871,
          "name": "CA",
          "element": "C",
          "coord": [
            9.938400268554688,
            7.124000072479248,
            25.234100341796875
          ]
        },
        {
          "atom_index": 3872,
          "name": "C",
          "element": "C",
          "coord": [
            10.082900047302246,
            7.085899829864502,
            25.211599349975586
          ]
        },
        {
          "atom_index": 3873,
          "name": "O",
          "element": "O",
          "coord": [
            10.114800453186035,
            7.01170015335083,
            25.118799209594727
          ]
        },
        {
          "atom_index": 3874,
          "name": "CB",
          "element": "C",
          "coord": [
            9.920499801635742,
            7.275100231170654,
            25.220300674438477
          ]
        },
        {
          "atom_index": 3875,
          "name": "OG",
          "element": "O",
          "coord": [
            9.789299964904785,
            7.314499855041504,
            25.25790023803711
          ]
        }
      ]
    },
    {
      "id": "A:617",
      "chain": "A",
      "resseq": 617,
      "icode": "",
      "resname": "GLN",
      "hetflag": " ",
      "sasa": 0.0,
      "atoms": [
        {
          "atom_index": 3876,
          "name": "N",
          "element": "N",
          "coord": [
            10.169699668884277,
            7.136300086975098,
            25.298500061035156
          ]
        },
        {
          "atom_index": 3877,
          "name": "CA",
          "element": "C",
          "coord": [
            10.312100410461426,
            7.107399940490723,
            25.288999557495117
          ]
        },
        {
          "atom_index": 3878,
          "name": "C",
          "element": "C",
          "coord": [
            10.34060001373291,
            6.959099769592285,
            25.27389907836914
          ]
        },
        {
          "atom_index": 3879,
          "name": "O",
          "element": "O",
          "coord": [
            10.434499740600586,
            6.919300079345703,
            25.20479965209961
          ]
        },
        {
          "atom_index": 3880,
          "name": "CB",
          "element": "C",
          "coord": [
            10.385299682617188,
            7.159599781036377,
            25.412200927734375
          ]
        },
        {
          "atom_index": 3881,
          "name": "CG",
          "element": "C",
          "coord": [
            10.422499656677246,
            7.3043999671936035,
            25.40130043029785
          ]
        },
        {
          "atom_index": 3882,
          "name": "CD",
          "element": "C",
          "coord": [
            10.5024995803833,
            7.331099987030029,
            25.276500701904297
          ]
        },
        {
          "atom_index": 3883,
          "name": "OE1",
          "element": "O",
          "coord": [
            10.604900360107422,
            7.267000198364258,
            25.252099990844727
          ]
        },
        {
          "atom_index": 3884,
          "name": "NE2",
          "element": "N",
          "coord": [
            10.456100463867188,
            7.4257001876831055,
            25.195999145507812
          ]
        }
      ]
    },
    {
      "id": "A:618",
      "chain": "A",
      "resseq": 618,
      "icode": "",
      "resname": "LEU",
      "hetflag": " ",
      "sasa": 0.0,
      "atoms": [
        {
          "atom_index": 3885,
          "name": "N",
          "element": "N",
          "coord": [
            10.258399963378906,
            6.877500057220459,
            25.338499069213867
          ]
        },
        {
          "atom_index": 3886,
          "name": "CA",
          "element": "C",
          "coord": [
            10.27560043334961,
            6.73330020904541,
            25.33449935913086
          ]
        },
        {
          "atom_index": 3887,
          "name": "C",
          "element": "C",
          "coord": [
            10.219499588012695,
            6.674799919128418,
            25.204500198364258
          ]
        },
        {
          "atom_index": 3888,
          "name": "O",
          "element": "O",
          "coord": [
            10.278400421142578,
            6.5833001136779785,
            25.146699905395508
          ]
        },
        {
          "atom_index": 3889,
          "name": "CB",
          "element": "C",
          "coord": [
            10.2076997756958,
            6.671999931335449,
            25.457500457763672
          ]
        },
        {
          "atom_index": 3890,
          "name": "CG",
          "element": "C",
          "coord": [
            10.26609992980957,
            6.54449987411499,
            25.51799964904785
          ]
        },
        {
          "atom_index": 3891,
          "name": "CD1",
          "element": "C",
          "coord": [
            10.41670036315918,
            6.547399997711182,
            25.509599685668945
          ]
        },
        {
          "atom_index": 3892,
          "name": "CD2",
          "element": "C",
          "coord": [
            10.219900131225586,
            6.533299922943115,
            25.663400650024414
          ]
        }
      ]
    },
    {
      "id": "A:619",
      "chain": "A",
      "resseq": 619,
      "icode": "",
      "resname": "LEU",
      "hetflag": " ",
      "sasa": 0.0,
      "atoms": [
        {
          "atom_index": 3893,
          "name": "N",
          "element": "N",
          "coord": [
            10.106599807739258,
            6.728099822998047,
            25.15850067138672
          ]
        },
        {
          "atom_index": 3894,
          "name": "CA",
          "element": "C",
          "coord": [
            10.045900344848633,
            6.680500030517578,
            25.034900665283203
          ]
        },
        {
          "atom_index": 3895,
          "name": "C",
          "element": "C",
          "coord": [
            10.13700008392334,
            6.7118000984191895,
            24.917600631713867
          ]
        },
        {
          "atom_index": 3896,
          "name": "O",
          "element": "O",
          "coord": [
            10.155900001525879,
            6.628900051116943,
            24.82819938659668
          ]
        },
        {
          "atom_index": 3897,
          "name": "CB",
          "element": "C",
          "coord": [
            9.909600257873535,
            6.7459001541137695,
            25.01259994506836
          ]
        },
        {
          "atom_index": 3898,
          "name": "CG",
          "element": "C",
          "coord": [
            9.861700057983398,
            6.748700141906738,
            24.86720085144043
          ]
        },
        {
          "atom_index": 3899,
          "name": "CD1",
          "element": "C",
          "coord": [
            9.711600303649902,
            6.737800121307373,
            24.85919952392578
          ]
        },
        {
          "atom_index": 3900,
          "name": "CD2",
          "element": "C",
          "coord": [
            9.910099983215332,
            6.876299858093262,
            24.80229949951172
          ]
        }
      ]
    },
    {
      "id": "A:620",
      "chain": "A",
      "resseq": 620,
      "icode": "",
      "resname": "SER",
      "hetflag": " ",
      "sasa": 0.0,
      "atoms": [
        {
          "atom_index": 3901,
          "name": "N",
          "element": "N",
          "coord": [
            10.192500114440918,
            6.832300186157227,
            24.91710090637207
          ]
        },
        {
          "atom_index": 3902,
          "name": "CA",
          "element": "C",
          "coord": [
            10.28219985961914,
            6.871399879455566,
            24.810400009155273
          ]
        },
        {
          "atom_index": 3903,
          "name": "C",
          "element": "C",
          "coord": [
            10.389399528503418,
            6.764100074768066,
            24.796100616455078
          ]
        },
        {
          "atom_index": 3904,
          "name": "O",
          "element": "O",
          "coord": [
            10.422699928283691,
            6.723800182342529,
            24.685400009155273
          ]
        },
        {
          "atom_index": 3905,
          "name": "CB",
          "element": "C",
          "coord": [
            10.346500396728516,
            7.006199836730957,
            24.841999053955078
          ]
        },
        {
          "atom_index": 3906,
          "name": "OG",
          "element": "O",
          "coord": [
            10.424799919128418,
            7.052199840545654,
            24.73310089111328
          ]
        }
      ]
    },
    {
      "id": "A:621",
      "chain": "A",
      "resseq": 621,
      "icode": "",
      "resname": "PHE",
      "hetflag": " ",
      "sasa": 0.0,
      "atoms": [
        {
          "atom_index": 3907,
          "name": "N",
          "element": "N",
          "coord": [
            10.442500114440918,
            6.71750020980835,
            24.908700942993164
          ]
        },
        {
          "atom_index": 3908,
          "name": "CA",
          "element": "C",
          "coord": [
            10.544400215148926,
            6.612800121307373,
            24.90839958190918
          ]
        },
        {
          "atom_index": 3909,
          "name": "C",
          "element": "C",
          "coord": [
            10.4891996383667,
            6.490300178527832,
            24.83799934387207
          ]
        },
        {
          "atom_index": 3910,
          "name": "O",
          "element": "O",
          "coord": [
            10.544699668884277,
            6.444799900054932,
            24.738300323486328
          ]
        },
        {
          "atom_index": 3911,
          "name": "CB",
          "element": "C",
          "coord": [
            10.582500457763672,
            6.575399875640869,
            25.05139923095703
          ]
        },
        {
          "atom_index": 3912,
          "name": "CG",
          "element": "C",
          "coord": [
            10.666799545288086,
            6.451300144195557,
            25.061899185180664
          ]
        },
        {
          "atom_index": 3913,
          "name": "CD1",
          "element": "C",
          "coord": [
            10.791299819946289,
            6.444200038909912,
            25.000999450683594
          ]
        },
        {
          "atom_index": 3914,
          "name": "CD2",
          "element": "C",
          "coord": [
            10.621899604797363,
            6.341700077056885,
            25.134899139404297
          ]
        },
        {
          "atom_index": 3915,
          "name": "CE1",
          "element": "C",
          "coord": [
            10.870499610900879,
            6.32919979095459,
            25.01289939880371
          ]
        },
        {
          "atom_index": 3916,
          "name": "CE2",
          "element": "C",
          "coord": [
            10.699600219726562,
            6.2270002365112305,
            25.147199630737305
          ]
        },
        {
          "atom_index": 3917,
          "name": "CZ",
          "element": "C",
          "coord": [
            10.82450008392334,
            6.2204999923706055,
            25.085899353027344
          ]
        }
      ]
    },
    {
      "id": "A:622",
      "chain": "A",
      "resseq": 622,
      "icode": "",
      "resname": "VAL",
      "hetflag": " ",
      "sasa": 0.0,
      "atoms": [
        {
          "atom_index": 3918,
          "name": "N",
          "element": "N",
          "coord": [
            10.37909984588623,
            6.437300205230713,
            24.89080047607422
          ]
        },
        {
          "atom_index": 3919,
          "name": "CA",
          "element": "C",
          "coord": [
            10.315600395202637,
            6.3190999031066895,
            24.833900451660156
          ]
        },
        {
          "atom_index": 3920,
          "name": "C",
          "element": "C",
          "coord": [
            10.303799629211426,
            6.333899974822998,
            24.683300018310547
          ]
        },
        {
          "atom_index": 3921,
          "name": "O",
          "element": "O",
          "coord": [
            10.336000442504883,
            6.241700172424316,
            24.607999801635742
          ]
        },
        {
          "atom_index": 3922,
          "name": "CB",
          "element": "C",
          "coord": [
            10.175700187683105,
            6.298099994659424,
            24.89150047302246
          ]
        },
        {
          "atom_index": 3923,
          "name": "CG1",
          "element": "C",
          "coord": [
            10.120400428771973,
            6.164400100708008,
            24.84440040588379
          ]
        },
        {
          "atom_index": 3924,
          "name": "CG2",
          "element": "C",
          "coord": [
            10.1806001663208,
            6.304999828338623,
            25.04199981689453
          ]
        }
      ]
    },
    {
      "id": "A:623",
      "chain": "A",
      "resseq": 623,
      "icode": "",
      "resname": "ARG",
      "hetflag": " ",
      "sasa": 2.785364866256714,
      "atoms": [
        {
          "atom_index": 3925,
          "name": "N",
          "element": "N",
          "coord": [
            10.257599830627441,
            6.451000213623047,
            24.639799118041992
          ]
        },
        {
          "atom_index": 3926,
          "name": "CA",
          "element": "C",
          "coord": [
            10.242799758911133,
            6.479000091552734,
            24.497499465942383
          ]
        },
        {
          "atom_index": 3927,
          "name": "C",
          "element": "C",
          "coord": [
            10.375200271606445,
            6.459499835968018,
            24.423799514770508
          ]
        },
        {
          "atom_index": 3928,
          "name": "O",
          "element": "O",
          "coord": [
            10.390899658203125,
            6.366199970245361,
            24.344999313354492
          ]
        },
        {
          "atom_index": 3929,
          "name": "CB",
          "element": "C",
          "coord": [
            10.193699836730957,
            6.621699810028076,
            24.477399826049805
          ]
        },
        {
          "atom_index": 3930,
          "name": "CG",
          "element": "C",
          "coord": [
            10.048999786376953,
            6.6407999992370605,
            24.512300491333008
          ]
        },
        {
          "atom_index": 3931,
          "name": "CD",
          "element": "C",
          "coord": [
            9.960399627685547,
            6.554900169372559,
            24.424299240112305
          ]
        },
        {
          "atom_index": 3932,
          "name": "NE",
          "element": "N",
          "coord": [
            9.819600105285645,
            6.5868000984191895,
            24.444599151611328
          ]
        },
        {
          "atom_index": 3933,
          "name": "CZ",
          "element": "C",
          "coord": [
            9.764200210571289,
            6.70359992980957,
            24.41309928894043
          ]
        },
        {
          "atom_index": 3934,
          "name": "NH1",
          "element": "N",
          "coord": [
            9.837599754333496,
            6.80019998550415,
            24.359100341796875
          ]
        },
        {
          "atom_index": 3935,
          "name": "NH2",
          "element": "N",
          "coord": [
            9.635100364685059,
            6.724400043487549,
            24.436800003051758
          ]
        }
      ]
    },
    {
      "id": "A:624",
      "chain": "A",
      "resseq": 624,
      "icode": "",
      "resname": "ASP",
      "hetflag": " ",
      "sasa": 0.0,
      "atoms": [
        {
          "atom_index": 3936,
          "name": "N",
          "element": "N",
          "coord": [
            10.470100402832031,
            6.548299789428711,
            24.450599670410156
          ]
        },
        {
          "atom_index": 3937,
          "name": "CA",
          "element": "C",
          "coord": [
            10.600799560546875,
            6.540999889373779,
            24.388099670410156
          ]
        },
        {
          "atom_index": 3938,
          "name": "C",
          "element": "C",
          "coord": [
            10.654000282287598,
            6.398200035095215,
            24.39259910583496
          ]
        },
        {
          "atom_index": 3939,
          "name": "O",
          "element": "O",
          "coord": [
            10.723899841308594,
            6.355400085449219,
            24.30150032043457
          ]
        },
        {
          "atom_index": 3940,
          "name": "CB",
          "element": "C",
          "coord": [
            10.697400093078613,
            6.636199951171875,
            24.458799362182617
          ]
        },
        {
          "atom_index": 3941,
          "name": "CG",
          "element": "C",
          "coord": [
            10.829500198364258,
            6.651700019836426,
            24.385299682617188
          ]
        },
        {
          "atom_index": 3942,
          "name": "OD1",
          "element": "O",
          "coord": [
            10.90820026397705,
            6.740799903869629,
            24.42289924621582
          ]
        },
        {
          "atom_index": 3943,
          "name": "OD2",
          "element": "O",
          "coord": [
            10.85569953918457,
            6.575399875640869,
            24.290199279785156
          ]
        }
      ]
    },
    {
      "id": "A:625",
      "chain": "A",
      "resseq": 625,
      "icode": "",
      "resname": "LEU",
      "hetflag": " ",
      "sasa": 0.0,
      "atoms": [
        {
          "atom_index": 3944,
          "name": "N",
          "element": "N",
          "coord": [
            10.619799613952637,
            6.323500156402588,
            24.496999740600586
          ]
        },
        {
          "atom_index": 3945,
          "name": "CA",
          "element": "C",
          "coord": [
            10.6673002243042,
            6.186200141906738,
            24.507699966430664
          ]
        },
        {
          "atom_index": 3946,
          "name": "C",
          "element": "C",
          "coord": [
            10.597200393676758,
            6.093800067901611,
            24.409500122070312
          ]
        },
        {
          "atom_index": 3947,
          "name": "O",
          "element": "O",
          "coord": [
            10.656900405883789,
            5.997900009155273,
            24.361400604248047
          ]
        },
        {
          "atom_index": 3948,
          "name": "CB",
          "element": "C",
          "coord": [
            10.64900016784668,
            6.131999969482422,
            24.649799346923828
          ]
        },
        {
          "atom_index": 3949,
          "name": "CG",
          "element": "C",
          "coord": [
            10.700699806213379,
            5.989200115203857,
            24.673099517822266
          ]
        },
        {
          "atom_index": 3950,
          "name": "CD1",
          "element": "C",
          "coord": [
            10.847399711608887,
            5.980999946594238,
            24.634300231933594
          ]
        },
        {
          "atom_index": 3951,
          "name": "CD2",
          "element": "C",
          "coord": [
            10.682600021362305,
            5.950200080871582,
            24.818700790405273
          ]
        }
      ]
    },
    {
      "id": "A:626",
      "chain": "A",
      "resseq": 626,
      "icode": "",
      "resname": "ASN",
      "hetflag": " ",
      "sasa": 0.0,
      "atoms": [
        {
          "atom_index": 3952,
          "name": "N",
          "element": "N",
          "coord": [
            10.471199989318848,
            6.121799945831299,
            24.379100799560547
          ]
        },
        {
          "atom_index": 3953,
          "name": "CA",
          "element": "C",
          "coord": [
            10.397899627685547,
            6.037899971008301,
            24.28499984741211
          ]
        },
        {
          "atom_index": 3954,
          "name": "C",
          "element": "C",
          "coord": [
            10.447099685668945,
            6.048799991607666,
            24.141599655151367
          ]
        },
        {
          "atom_index": 3955,
          "name": "O",
          "element": "O",
          "coord": [
            10.406499862670898,
            5.971099853515625,
            24.05500030517578
          ]
        },
        {
          "atom_index": 3956,
          "name": "CB",
          "element": "C",
          "coord": [
            10.249099731445312,
            6.070000171661377,
            24.289100646972656
          ]
        },
        {
          "atom_index": 3957,
          "name": "CG",
          "element": "C",
          "coord": [
            10.181599617004395,
            6.011499881744385,
            24.40999984741211
          ]
        },
        {
          "atom_index": 3958,
          "name": "OD1",
          "element": "O",
          "coord": [
            10.219799995422363,
            5.904200077056885,
            24.457199096679688
          ]
        },
        {
          "atom_index": 3959,
          "name": "ND2",
          "element": "N",
          "coord": [
            10.07960033416748,
            6.080100059509277,
            24.460500717163086
          ]
        }
      ]
    },
    {
      "id": "A:627",
      "chain": "A",
      "resseq": 627,
      "icode": "",
      "resname": "GLN",
      "hetflag": " ",
      "sasa": 2.7537128925323486,
      "atoms": [
        {
          "atom_index": 3960,
          "name": "N",
          "element": "N",
          "coord": [
            10.533499717712402,
            6.145999908447266,
            24.115699768066406
          ]
        },
        {
          "atom_index": 3961,
          "name": "CA",
          "element": "C",
          "coord": [
            10.588199615478516,
            6.163300037384033,
            23.98189926147461
          ]
        },
        {
          "atom_index": 3962,
          "name": "C",
          "element": "C",
          "coord": [
            10.692700386047363,
            6.054299831390381,
            23.954700469970703
          ]
        },
        {
          "atom_index": 3963,
          "name": "O",
          "element": "O",
          "coord": [
            10.745800018310547,
            6.042799949645996,
            23.8435001373291
          ]
        },
        {
          "atom_index": 3964,
          "name": "CB",
          "element": "C",
          "coord": [
            10.651800155639648,
            6.3018999099731445,
            23.967500686645508
          ]
        },
        {
          "atom_index": 3965,
          "name": "CG",
          "element": "C",
          "coord": [
            10.555399894714355,
            6.415200233459473,
            23.99329948425293
          ]
        },
        {
          "atom_index": 3966,
          "name": "CD",
          "element": "C",
          "coord": [
            10.606399536132812,
            6.547699928283691,
            23.94219970703125
          ]
        },
        {
          "atom_index": 3967,
          "name": "OE1",
          "element": "O",
          "coord": [
            10.71310043334961,
            6.594399929046631,
            23.98150062561035
          ]
        },
        {
          "atom_index": 3968,
          "name": "NE2",
          "element": "N",
          "coord": [
            10.529800415039062,
            6.609499931335449,
            23.85409927368164
          ]
        }
      ]
    },
    {
      "id": "A:628",
      "chain": "A",
      "resseq": 628,
      "icode": "",
      "resname": "TYR",
      "hetflag": " ",
      "sasa": 0.0,
      "atoms": [
        {
          "atom_index": 3969,
          "name": "N",
          "element": "N",
          "coord": [
            10.720800399780273,
            5.973899841308594,
            24.056900024414062
          ]
        },
        {
          "atom_index": 3970,
          "name": "CA",
          "element": "C",
          "coord": [
            10.817999839782715,
            5.866399765014648,
            24.04450035095215
          ]
        },
        {
          "atom_index": 3971,
          "name": "C",
          "element": "C",
          "coord": [
            10.7524995803833,
            5.7332000732421875,
            24.075599670410156
          ]
        },
        {
          "atom_index": 3972,
          "name": "O",
          "element": "O",
          "coord": [
            10.820699691772461,
            5.632800102233887,
            24.09869956970215
          ]
        },
        {
          "atom_index": 3973,
          "name": "CB",
          "element": "C",
          "coord": [
            10.934800148010254,
            5.889800071716309,
            24.13990020751953
          ]
        },
        {
          "atom_index": 3974,
          "name": "CG",
          "element": "C",
          "coord": [
            10.993599891662598,
            6.027900218963623,
            24.127899169921875
          ]
        },
        {
          "atom_index": 3975,
          "name": "CD1",
          "element": "C",
          "coord": [
            10.928999900817871,
            6.137700080871582,
            24.183799743652344
          ]
        },
        {
          "atom_index": 3976,
          "name": "CD2",
          "element": "C",
          "coord": [
            11.110799789428711,
            6.050000190734863,
            24.055099487304688
          ]
        },
        {
          "atom_index": 3977,
          "name": "CE1",
          "element": "C",
          "coord": [
            10.978599548339844,
            6.26669979095459,
            24.167499542236328
          ]
        },
        {
          "atom_index": 3978,
          "name": "CE2",
          "element": "C",
          "coord": [
            11.161600112915039,
            6.178800106048584,
            24.038000106811523
          ]
        },
        {
          "atom_index": 3979,
          "name": "CZ",
          "element": "C",
          "coord": [
            11.09469985961914,
            6.287199974060059,
            24.094499588012695
          ]
        },
        {
          "atom_index": 3980,
          "name": "OH",
          "element": "O",
          "coord": [
            11.141599655151367,
            6.416200160980225,
            24.078100204467773
          ]
        }
      ]
    },
    {
      "id": "A:629",
      "chain": "A",
      "resseq": 629,
      "icode": "",
      "resname": "ARG",
      "hetflag": " ",
      "sasa": 3.0702319145202637,
      "atoms": [
        {
          "atom_index": 3981,
          "name": "N",
          "element": "N",
          "coord": [
            10.61929988861084,
            5.733099937438965,
            24.07550048828125
          ]
        },
        {
          "atom_index": 3982,
          "name": "CA",
          "element": "C",
          "coord": [
            10.5423002243042,
            5.612299919128418,
            24.104400634765625
          ]
        },
        {
          "atom_index": 3983,
          "name": "C",
          "element": "C",
          "coord": [
            10.594099998474121,
            5.497300148010254,
            24.017900466918945
          ]
        },
        {
          "atom_index": 3984,
          "name": "O",
          "element": "O",
          "coord": [
            10.582300186157227,
            5.379499912261963,
            24.053800582885742
          ]
        },
        {
          "atom_index": 3985,
          "name": "CB",
          "element": "C",
          "coord": [
            10.393199920654297,
            5.636899948120117,
            24.076900482177734
          ]
        },
        {
          "atom_index": 3986,
          "name": "CG",
          "element": "C",
          "coord": [
            10.299200057983398,
            5.554299831390381,
            24.16390037536621
          ]
        },
        {
          "atom_index": 3987,
          "name": "CD",
          "element": "C",
          "coord": [
            10.15429973602295,
            5.591100215911865,
            24.137300491333008
          ]
        },
        {
          "atom_index": 3988,
          "name": "NE",
          "element": "N",
          "coord": [
            10.130900382995605,
            5.735300064086914,
            24.147899627685547
          ]
        },
        {
          "atom_index": 3989,
          "name": "CZ",
          "element": "C",
          "coord": [
            10.013400077819824,
            5.79449987411499,
            24.126300811767578
          ]
        },
        {
          "atom_index": 3990,
          "name": "NH1",
          "element": "N",
          "coord": [
            9.907299995422363,
            5.7220001220703125,
            24.09269905090332
          ]
        },
        {
          "atom_index": 3991,
          "name": "NH2",
          "element": "N",
          "coord": [
            10.002099990844727,
            5.926400184631348,
            24.137800216674805
          ]
        }
      ]
    },
    {
      "id": "A:630",
      "chain": "A",
      "resseq": 630,
      "icode": "",
```
