## Supplementary material for "Localized Reactivity on Proteins as Riemannian Manifolds: A Quantum-Inspired Geometric Model for Deterministic, Metal-Aware Reactive-Site Prediction": code bundle: meta.json (part 2 of 28)

```
      "resname": "ALA",
      "hetflag": " ",
      "sasa": 1.3551493883132935,
      "atoms": [
        {
          "atom_index": 3992,
          "name": "N",
          "element": "N",
          "coord": [
            10.652299880981445,
            5.533199787139893,
            23.90399932861328
          ]
        },
        {
          "atom_index": 3993,
          "name": "CA",
          "element": "C",
          "coord": [
            10.707300186157227,
            5.435500144958496,
            23.812400817871094
          ]
        },
        {
          "atom_index": 3994,
          "name": "C",
          "element": "C",
          "coord": [
            10.826600074768066,
            5.369699954986572,
            23.879600524902344
          ]
        },
        {
          "atom_index": 3995,
          "name": "O",
          "element": "O",
          "coord": [
            10.832599639892578,
            5.247499942779541,
            23.891000747680664
          ]
        },
        {
          "atom_index": 3996,
          "name": "CB",
          "element": "C",
          "coord": [
            10.75,
            5.503799915313721,
            23.684499740600586
          ]
        }
      ]
    },
    {
      "id": "A:631",
      "chain": "A",
      "resseq": 631,
      "icode": "",
      "resname": "ASP",
      "hetflag": " ",
      "sasa": 0.0,
      "atoms": [
        {
          "atom_index": 3997,
          "name": "N",
          "element": "N",
          "coord": [
            10.92140007019043,
            5.451600074768066,
            23.9242000579834
          ]
        },
        {
          "atom_index": 3998,
          "name": "CA",
          "element": "C",
          "coord": [
            11.040200233459473,
            5.400199890136719,
            23.991199493408203
          ]
        },
        {
          "atom_index": 3999,
          "name": "C",
          "element": "C",
          "coord": [
            10.996600151062012,
            5.326900005340576,
            24.115800857543945
          ]
        },
        {
          "atom_index": 4000,
          "name": "O",
          "element": "O",
          "coord": [
            11.0447998046875,
            5.217199802398682,
            24.144800186157227
          ]
        },
        {
          "atom_index": 4001,
          "name": "CB",
          "element": "C",
          "coord": [
            11.133899688720703,
            5.514100074768066,
            24.03070068359375
          ]
        },
        {
          "atom_index": 4002,
          "name": "CG",
          "element": "C",
          "coord": [
            11.20580005645752,
            5.573500156402588,
            23.912399291992188
          ]
        },
        {
          "atom_index": 4003,
          "name": "OD1",
          "element": "O",
          "coord": [
            11.285799980163574,
            5.5005998611450195,
            23.850200653076172
          ]
        },
        {
          "atom_index": 4004,
          "name": "OD2",
          "element": "O",
          "coord": [
            11.181900024414062,
            5.692399978637695,
            23.88129997253418
          ]
        }
      ]
    },
    {
      "id": "A:632",
      "chain": "A",
      "resseq": 632,
      "icode": "",
      "resname": "ILE",
      "hetflag": " ",
      "sasa": 0.0,
      "atoms": [
        {
          "atom_index": 4005,
          "name": "N",
          "element": "N",
          "coord": [
            10.90429973602295,
            5.388299942016602,
            24.18910026550293
          ]
        },
        {
          "atom_index": 4006,
          "name": "CA",
          "element": "C",
          "coord": [
            10.854499816894531,
            5.3282999992370605,
            24.311399459838867
          ]
        },
        {
          "atom_index": 4007,
          "name": "C",
          "element": "C",
          "coord": [
            10.801600456237793,
            5.188499927520752,
            24.282800674438477
          ]
        },
        {
          "atom_index": 4008,
          "name": "O",
          "element": "O",
          "coord": [
            10.805500030517578,
            5.10099983215332,
            24.369699478149414
          ]
        },
        {
          "atom_index": 4009,
          "name": "CB",
          "element": "C",
          "coord": [
            10.741800308227539,
            5.413000106811523,
            24.373699188232422
          ]
        },
        {
          "atom_index": 4010,
          "name": "CG1",
          "element": "C",
          "coord": [
            10.794500350952148,
            5.552000045776367,
            24.40920066833496
          ]
        },
        {
          "atom_index": 4011,
          "name": "CG2",
          "element": "C",
          "coord": [
            10.690500259399414,
            5.346499919891357,
            24.5
          ]
        },
        {
          "atom_index": 4012,
          "name": "CD1",
          "element": "C",
          "coord": [
            10.902000427246094,
            5.552499771118164,
            24.516799926757812
          ]
        }
      ]
    },
    {
      "id": "A:633",
      "chain": "A",
      "resseq": 633,
      "icode": "",
      "resname": "LYS",
      "hetflag": " ",
      "sasa": 5.194588661193848,
      "atoms": [
        {
          "atom_index": 4013,
          "name": "N",
          "element": "N",
          "coord": [
            10.75409984588623,
            5.167500019073486,
            24.16029930114746
          ]
        },
        {
          "atom_index": 4014,
          "name": "CA",
          "element": "C",
          "coord": [
            10.699299812316895,
            5.037899971008301,
            24.121400833129883
          ]
        },
        {
          "atom_index": 4015,
          "name": "C",
          "element": "C",
          "coord": [
            10.806599617004395,
            4.935999870300293,
            24.08300018310547
          ]
        },
        {
          "atom_index": 4016,
          "name": "O",
          "element": "O",
          "coord": [
            10.796199798583984,
            4.818399906158447,
            24.118600845336914
          ]
        },
        {
          "atom_index": 4017,
          "name": "CB",
          "element": "C",
          "coord": [
            10.600000381469727,
            5.0543999671936035,
            24.005599975585938
          ]
        },
        {
          "atom_index": 4018,
          "name": "CG",
          "element": "C",
          "coord": [
            10.473299980163574,
            4.970300197601318,
            24.02090072631836
          ]
        },
        {
          "atom_index": 4019,
          "name": "CD",
          "element": "C",
          "coord": [
            10.503999710083008,
            4.820899963378906,
            24.032899856567383
          ]
        },
        {
          "atom_index": 4020,
          "name": "CE",
          "element": "C",
          "coord": [
            10.383999824523926,
            4.742300033569336,
            24.086200714111328
          ]
        },
        {
          "atom_index": 4021,
          "name": "NZ",
          "element": "N",
          "coord": [
            10.262999534606934,
            4.753600120544434,
            24.0
          ]
        }
      ]
    },
    {
      "id": "A:634",
      "chain": "A",
      "resseq": 634,
      "icode": "",
      "resname": "GLU",
      "hetflag": " ",
      "sasa": 3.8591480255126953,
      "atoms": [
        {
          "atom_index": 4022,
          "name": "N",
          "element": "N",
          "coord": [
            10.908699989318848,
            4.979300022125244,
            24.00950050354004
          ]
        },
        {
          "atom_index": 4023,
          "name": "CA",
          "element": "C",
          "coord": [
            11.013899803161621,
            4.886600017547607,
            23.971799850463867
          ]
        },
        {
          "atom_index": 4024,
          "name": "C",
          "element": "C",
          "coord": [
            11.064299583435059,
            4.823299884796143,
            24.100500106811523
          ]
        },
        {
          "atom_index": 4025,
          "name": "O",
          "element": "O",
          "coord": [
            11.09220027923584,
            4.703400135040283,
            24.104400634765625
          ]
        },
        {
          "atom_index": 4026,
          "name": "CB",
          "element": "C",
          "coord": [
            11.126299858093262,
            4.958099842071533,
            23.89590072631836
          ]
        },
        {
          "atom_index": 4027,
          "name": "CG",
          "element": "C",
          "coord": [
            11.095499992370605,
            4.977399826049805,
            23.746200561523438
          ]
        },
        {
          "atom_index": 4028,
          "name": "CD",
          "element": "C",
          "coord": [
            11.216400146484375,
            5.022799968719482,
            23.663400650024414
          ]
        },
        {
          "atom_index": 4029,
          "name": "OE1",
          "element": "O",
          "coord": [
            11.323200225830078,
            4.956900119781494,
            23.670700073242188
          ]
        },
        {
          "atom_index": 4030,
          "name": "OE2",
          "element": "O",
          "coord": [
            11.204000473022461,
            5.123799800872803,
            23.589799880981445
          ]
        }
      ]
    },
    {
      "id": "A:635",
      "chain": "A",
      "resseq": 635,
      "icode": "",
      "resname": "MET",
      "hetflag": " ",
      "sasa": 0.0,
      "atoms": [
        {
          "atom_index": 4031,
          "name": "N",
          "element": "N",
          "coord": [
            11.073599815368652,
            4.904600143432617,
            24.20560073852539
          ]
        },
        {
          "atom_index": 4032,
          "name": "CA",
          "element": "C",
          "coord": [
            11.115500450134277,
            4.856900215148926,
            24.337400436401367
          ]
        },
        {
          "atom_index": 4033,
          "name": "C",
          "element": "C",
          "coord": [
            10.98639965057373,
            4.806700229644775,
            24.40130043029785
          ]
        },
        {
          "atom_index": 4034,
          "name": "O",
          "element": "O",
          "coord": [
            10.879799842834473,
            4.862400054931641,
            24.376100540161133
          ]
        },
        {
          "atom_index": 4035,
          "name": "CB",
          "element": "C",
          "coord": [
            11.174400329589844,
            4.971099853515625,
            24.42140007019043
          ]
        },
        {
          "atom_index": 4036,
          "name": "CG",
          "element": "C",
          "coord": [
            11.296500205993652,
            5.0381999015808105,
            24.360300064086914
          ]
        },
        {
          "atom_index": 4037,
          "name": "SD",
          "element": "S",
          "coord": [
            11.363699913024902,
            5.174300193786621,
            24.458999633789062
          ]
        },
        {
          "atom_index": 4038,
          "name": "CE",
          "element": "C",
          "coord": [
            11.287599563598633,
            5.3165998458862305,
            24.38290023803711
          ]
        }
      ]
    },
    {
      "id": "A:636",
      "chain": "A",
      "resseq": 636,
      "icode": "",
      "resname": "GLY",
      "hetflag": " ",
      "sasa": 0.0,
      "atoms": [
        {
          "atom_index": 4039,
          "name": "N",
          "element": "N",
          "coord": [
            10.995200157165527,
            4.702199935913086,
            24.483200073242188
          ]
        },
        {
          "atom_index": 4040,
          "name": "CA",
          "element": "C",
          "coord": [
            10.875900268554688,
            4.646200180053711,
            24.54520034790039
          ]
        },
        {
          "atom_index": 4041,
          "name": "C",
          "element": "C",
          "coord": [
            10.791999816894531,
            4.740200042724609,
            24.63010025024414
          ]
        },
        {
          "atom_index": 4042,
          "name": "O",
          "element": "O",
          "coord": [
            10.681699752807617,
            4.704699993133545,
            24.673099517822266
          ]
        }
      ]
    },
    {
      "id": "A:637",
      "chain": "A",
      "resseq": 637,
      "icode": "",
      "resname": "LEU",
      "hetflag": " ",
      "sasa": 0.0,
      "atoms": [
        {
          "atom_index": 4043,
          "name": "N",
          "element": "N",
          "coord": [
            10.843600273132324,
            4.860599994659424,
            24.65220069885254
          ]
        },
        {
          "atom_index": 4044,
          "name": "CA",
          "element": "C",
          "coord": [
            10.77750015258789,
            4.960999965667725,
            24.734399795532227
          ]
        },
        {
          "atom_index": 4045,
          "name": "C",
          "element": "C",
          "coord": [
            10.628999710083008,
            4.981500148773193,
            24.708599090576172
          ]
        },
        {
          "atom_index": 4046,
          "name": "O",
          "element": "O",
          "coord": [
            10.585700035095215,
            4.994900226593018,
            24.59440040588379
          ]
        },
        {
          "atom_index": 4047,
          "name": "CB",
          "element": "C",
          "coord": [
            10.852100372314453,
            5.092800140380859,
            24.720500946044922
          ]
        },
        {
          "atom_index": 4048,
          "name": "CG",
          "element": "C",
          "coord": [
            11.001299858093262,
            5.075799942016602,
            24.750499725341797
          ]
        },
        {
          "atom_index": 4049,
          "name": "CD1",
          "element": "C",
          "coord": [
            11.070199966430664,
            5.210599899291992,
            24.743600845336914
          ]
        },
        {
          "atom_index": 4050,
          "name": "CD2",
          "element": "C",
          "coord": [
            11.020299911499023,
            5.01230001449585,
            24.88800048828125
          ]
        }
      ]
    },
    {
      "id": "A:638",
      "chain": "A",
      "resseq": 638,
      "icode": "",
      "resname": "SER",
      "hetflag": " ",
      "sasa": 0.0,
      "atoms": [
        {
          "atom_index": 4051,
          "name": "N",
          "element": "N",
          "coord": [
            10.551799774169922,
            4.984099864959717,
            24.816999435424805
          ]
        },
        {
          "atom_index": 4052,
          "name": "CA",
          "element": "C",
          "coord": [
            10.407099723815918,
            5.002399921417236,
            24.809900283813477
          ]
        },
        {
          "atom_index": 4053,
          "name": "C",
          "element": "C",
          "coord": [
            10.369199752807617,
            5.1479997634887695,
            24.826900482177734
          ]
        },
        {
          "atom_index": 4054,
          "name": "O",
          "element": "O",
          "coord": [
            10.263299942016602,
            5.190499782562256,
            24.780899047851562
          ]
        },
        {
          "atom_index": 4055,
          "name": "CB",
          "element": "C",
          "coord": [
            10.336199760437012,
            4.9197998046875,
            24.917699813842773
          ]
        },
        {
          "atom_index": 4056,
          "name": "OG",
          "element": "O",
          "coord": [
            10.196599960327148,
            4.947199821472168,
            24.91950035095215
          ]
        }
      ]
    },
    {
      "id": "A:639",
      "chain": "A",
      "resseq": 639,
      "icode": "",
      "resname": "LEU",
      "hetflag": " ",
      "sasa": 0.0,
      "atoms": [
        {
          "atom_index": 4057,
          "name": "N",
          "element": "N",
          "coord": [
            10.454899787902832,
            5.223700046539307,
            24.894399642944336
          ]
        },
        {
          "atom_index": 4058,
          "name": "CA",
          "element": "C",
          "coord": [
            10.42959976196289,
            5.365699768066406,
            24.915000915527344
          ]
        },
        {
          "atom_index": 4059,
          "name": "C",
          "element": "C",
          "coord": [
            10.288800239562988,
            5.39139986038208,
            24.97100067138672
          ]
        },
        {
          "atom_index": 4060,
          "name": "O",
          "element": "O",
          "coord": [
            10.238499641418457,
            5.503399848937988,
            24.96579933166504
          ]
        },
        {
          "atom_index": 4061,
          "name": "CB",
          "element": "C",
          "coord": [
            10.446200370788574,
            5.439599990844727,
            24.78190040588379
          ]
        },
        {
          "atom_index": 4062,
          "name": "CG",
          "element": "C",
          "coord": [
            10.449799537658691,
            5.592299938201904,
            24.783100128173828
          ]
        },
        {
          "atom_index": 4063,
          "name": "CD1",
          "element": "C",
          "coord": [
            10.595000267028809,
            5.640399932861328,
            24.77750015258789
          ]
        },
        {
          "atom_index": 4064,
          "name": "CD2",
          "element": "C",
          "coord": [
            10.371800422668457,
            5.645400047302246,
            24.664600372314453
          ]
        }
      ]
    },
    {
      "id": "A:640",
      "chain": "A",
      "resseq": 640,
      "icode": "",
      "resname": "GLN",
      "hetflag": " ",
      "sasa": 0.5675374269485474,
      "atoms": [
        {
          "atom_index": 4065,
          "name": "N",
          "element": "N",
          "coord": [
            10.225700378417969,
            5.287199974060059,
            25.024200439453125
          ]
        },
        {
          "atom_index": 4066,
          "name": "CA",
          "element": "C",
          "coord": [
            10.091400146484375,
            5.299200057983398,
            25.080400466918945
          ]
        },
        {
          "atom_index": 4067,
          "name": "C",
          "element": "C",
          "coord": [
            10.094499588012695,
            5.352700233459473,
            25.223899841308594
          ]
        },
        {
          "atom_index": 4068,
          "name": "O",
          "element": "O",
          "coord": [
            10.008600234985352,
            5.431600093841553,
            25.263900756835938
          ]
        },
        {
          "atom_index": 4069,
          "name": "CB",
          "element": "C",
          "coord": [
            10.021599769592285,
            5.162399768829346,
            25.07550048828125
          ]
        },
        {
          "atom_index": 4070,
          "name": "CG",
          "element": "C",
          "coord": [
            9.89680004119873,
            5.147500038146973,
            25.163299560546875
          ]
        },
        {
          "atom_index": 4071,
          "name": "CD",
          "element": "C",
          "coord": [
            9.776200294494629,
            5.2266998291015625,
            25.114700317382812
          ]
        },
        {
          "atom_index": 4072,
          "name": "OE1",
          "element": "O",
          "coord": [
            9.734600067138672,
            5.214900016784668,
            24.999099731445312
          ]
        },
        {
          "atom_index": 4073,
          "name": "NE2",
          "element": "N",
          "coord": [
            9.718600273132324,
            5.306700229644775,
            25.203899383544922
          ]
        }
      ]
    },
    {
      "id": "A:641",
      "chain": "A",
      "resseq": 641,
      "icode": "",
      "resname": "TRP",
      "hetflag": " ",
      "sasa": 0.0,
      "atoms": [
        {
          "atom_index": 4074,
          "name": "N",
          "element": "N",
          "coord": [
            10.194199562072754,
            5.309899806976318,
            25.30069923400879
          ]
        },
        {
          "atom_index": 4075,
          "name": "CA",
          "element": "C",
          "coord": [
            10.20829963684082,
            5.353099822998047,
            25.43910026550293
          ]
        },
        {
          "atom_index": 4076,
          "name": "C",
          "element": "C",
          "coord": [
            10.224800109863281,
            5.503900051116943,
            25.451799392700195
          ]
        },
        {
          "atom_index": 4077,
          "name": "O",
          "element": "O",
          "coord": [
            10.185700416564941,
            5.563199996948242,
            25.552000045776367
          ]
        },
        {
          "atom_index": 4078,
          "name": "CB",
          "element": "C",
          "coord": [
            10.327500343322754,
            5.28380012512207,
            25.502899169921875
          ]
        },
        {
          "atom_index": 4079,
          "name": "CG",
          "element": "C",
          "coord": [
            10.298999786376953,
            5.145299911499023,
            25.546300888061523
          ]
        },
        {
          "atom_index": 4080,
          "name": "CD1",
          "element": "C",
          "coord": [
            10.244099617004395,
            5.106599807739258,
            25.663999557495117
          ]
        },
        {
          "atom_index": 4081,
          "name": "CD2",
          "element": "C",
          "coord": [
            10.325599670410156,
            5.025700092315674,
            25.47279930114746
          ]
        },
        {
          "atom_index": 4082,
          "name": "NE1",
          "element": "N",
          "coord": [
            10.235199928283691,
            4.969799995422363,
            25.669300079345703
          ]
        },
        {
          "atom_index": 4083,
          "name": "CE2",
          "element": "C",
          "coord": [
            10.284700393676758,
            4.917699813842773,
            25.55299949645996
          ]
        },
        {
          "atom_index": 4084,
          "name": "CE3",
          "element": "C",
          "coord": [
            10.38029956817627,
            4.999499797821045,
            25.346599578857422
          ]
        },
        {
          "atom_index": 4085,
          "name": "CZ2",
          "element": "C",
          "coord": [
            10.296899795532227,
            4.784999847412109,
            25.511499404907227
          ]
        },
        {
          "atom_index": 4086,
          "name": "CZ3",
          "element": "C",
          "coord": [
            10.392600059509277,
            4.867400169372559,
            25.305200576782227
          ]
        },
        {
          "atom_index": 4087,
          "name": "CH2",
          "element": "C",
          "coord": [
            10.35099983215332,
            4.761899948120117,
            25.387500762939453
          ]
        }
      ]
    },
    {
      "id": "A:642",
      "chain": "A",
      "resseq": 642,
      "icode": "",
      "resname": "LEU",
      "hetflag": " ",
      "sasa": 0.0,
      "atoms": [
        {
          "atom_index": 4088,
          "name": "N",
          "element": "N",
          "coord": [
            10.283499717712402,
            5.565899848937988,
            25.350500106811523
          ]
        },
        {
          "atom_index": 4089,
          "name": "CA",
          "element": "C",
          "coord": [
            10.303400039672852,
            5.70959997177124,
            25.35300064086914
          ]
        },
        {
          "atom_index": 4090,
          "name": "C",
          "element": "C",
          "coord": [
            10.169599533081055,
            5.781400203704834,
            25.346599578857422
          ]
        },
        {
          "atom_index": 4091,
          "name": "O",
          "element": "O",
          "coord": [
            10.144599914550781,
            5.873000144958496,
            25.42460060119629
          ]
        },
        {
          "atom_index": 4092,
          "name": "CB",
          "element": "C",
          "coord": [
            10.390899658203125,
            5.7530999183654785,
            25.236000061035156
          ]
        },
        {
          "atom_index": 4093,
          "name": "CG",
          "element": "C",
          "coord": [
            10.410799980163574,
            5.903600215911865,
            25.220699310302734
          ]
        },
        {
          "atom_index": 4094,
          "name": "CD1",
          "element": "C",
          "coord": [
            10.471400260925293,
            5.959700107574463,
            25.346099853515625
          ]
        },
        {
          "atom_index": 4095,
          "name": "CD2",
          "element": "C",
          "coord": [
            10.500900268554688,
            5.931399822235107,
            25.102800369262695
          ]
        }
      ]
    },
    {
      "id": "A:643",
      "chain": "A",
      "resseq": 643,
      "icode": "",
      "resname": "TYR",
      "hetflag": " ",
      "sasa": 0.0,
      "atoms": [
        {
          "atom_index": 4096,
          "name": "N",
          "element": "N",
          "coord": [
            10.08329963684082,
            5.740099906921387,
            25.254199981689453
          ]
        },
        {
          "atom_index": 4097,
          "name": "CA",
          "element": "C",
          "coord": [
            9.953700065612793,
            5.804999828338623,
            25.241899490356445
          ]
        },
        {
          "atom_index": 4098,
          "name": "C",
          "element": "C",
          "coord": [
            9.880399703979492,
            5.793499946594238,
            25.373199462890625
          ]
        },
        {
          "atom_index": 4099,
          "name": "O",
          "element": "O",
          "coord": [
            9.81820011138916,
            5.888899803161621,
            25.419599533081055
          ]
        },
        {
          "atom_index": 4100,
          "name": "CB",
          "element": "C",
          "coord": [
            9.868200302124023,
            5.7403998374938965,
            25.13330078125
          ]
        },
        {
          "atom_index": 4101,
          "name": "CG",
          "element": "C",
          "coord": [
            9.921600341796875,
            5.753799915313721,
            24.993000030517578
          ]
        },
        {
          "atom_index": 4102,
          "name": "CD1",
          "element": "C",
          "coord": [
            10.030900001525879,
            5.678500175476074,
            24.950700759887695
          ]
        },
        {
          "atom_index": 4103,
          "name": "CD2",
          "element": "C",
          "coord": [
            9.86050033569336,
            5.839300155639648,
            24.900800704956055
          ]
        },
        {
          "atom_index": 4104,
          "name": "CE1",
          "element": "C",
          "coord": [
            10.078200340270996,
            5.687099933624268,
            24.820100784301758
          ]
        },
        {
          "atom_index": 4105,
          "name": "CE2",
          "element": "C",
          "coord": [
            9.90719985961914,
            5.848800182342529,
            24.769800186157227
          ]
        },
        {
          "atom_index": 4106,
          "name": "CZ",
          "element": "C",
          "coord": [
            10.015999794006348,
            5.77209997177124,
            24.730199813842773
          ]
        },
        {
          "atom_index": 4107,
          "name": "OH",
          "element": "O",
          "coord": [
            10.062100410461426,
            5.778800010681152,
            24.600799560546875
          ]
        }
      ]
    },
    {
      "id": "A:644",
      "chain": "A",
      "resseq": 644,
      "icode": "",
      "resname": "SER",
      "hetflag": " ",
      "sasa": 0.0,
      "atoms": [
        {
          "atom_index": 4108,
          "name": "N",
          "element": "N",
          "coord": [
            9.887499809265137,
            5.67549991607666,
            25.432899475097656
          ]
        },
        {
          "atom_index": 4109,
          "name": "CA",
          "element": "C",
          "coord": [
            9.81980037689209,
            5.652900218963623,
            25.558799743652344
          ]
        },
        {
          "atom_index": 4110,
          "name": "C",
          "element": "C",
          "coord": [
            9.866800308227539,
            5.755899906158447,
            25.660999298095703
          ]
        },
        {
          "atom_index": 4111,
          "name": "O",
          "element": "O",
          "coord": [
            9.785699844360352,
            5.820700168609619,
            25.726499557495117
          ]
        },
        {
          "atom_index": 4112,
          "name": "CB",
          "element": "C",
          "coord": [
            9.846799850463867,
            5.510799884796143,
            25.607200622558594
          ]
        },
        {
          "atom_index": 4113,
          "name": "OG",
          "element": "O",
          "coord": [
            9.803099632263184,
            5.417099952697754,
            25.510499954223633
          ]
        }
      ]
    },
    {
      "id": "A:645",
      "chain": "A",
      "resseq": 645,
      "icode": "",
      "resname": "ALA",
      "hetflag": " ",
      "sasa": 0.0,
      "atoms": [
        {
          "atom_index": 4114,
          "name": "N",
          "element": "N",
          "coord": [
            9.997699737548828,
            5.772600173950195,
            25.673599243164062
          ]
        },
        {
          "atom_index": 4115,
          "name": "CA",
          "element": "C",
          "coord": [
            10.050399780273438,
            5.86929988861084,
            25.768299102783203
          ]
        },
        {
          "atom_index": 4116,
          "name": "C",
          "element": "C",
          "coord": [
            9.994999885559082,
            6.006999969482422,
            25.734899520874023
          ]
        },
        {
          "atom_index": 4117,
          "name": "O",
          "element": "O",
          "coord": [
            9.930100440979004,
            6.071400165557861,
            25.81679916381836
          ]
        },
        {
          "atom_index": 4118,
          "name": "CB",
          "element": "C",
          "coord": [
            10.201299667358398,
            5.870699882507324,
            25.76140022277832
          ]
        }
      ]
    },
    {
      "id": "A:646",
      "chain": "A",
      "resseq": 646,
      "icode": "",
      "resname": "ARG",
      "hetflag": " ",
      "sasa": 0.0,
      "atoms": [
        {
          "atom_index": 4119,
          "name": "N",
          "element": "N",
          "coord": [
            10.021300315856934,
            6.051499843597412,
            25.61280059814453
          ]
        },
        {
          "atom_index": 4120,
          "name": "CA",
          "element": "C",
          "coord": [
            9.974499702453613,
            6.18149995803833,
            25.567399978637695
          ]
        },
        {
          "atom_index": 4121,
          "name": "C",
          "element": "C",
          "coord": [
            9.828100204467773,
            6.201000213623047,
            25.606000900268555
          ]
        },
        {
          "atom_index": 4122,
          "name": "O",
          "element": "O",
          "coord": [
            9.785300254821777,
            6.311299800872803,
            25.639699935913086
          ]
        },
        {
          "atom_index": 4123,
          "name": "CB",
          "element": "C",
          "coord": [
            9.99209976196289,
            6.192299842834473,
            25.415199279785156
          ]
        },
        {
          "atom_index": 4124,
          "name": "CG",
          "element": "C",
          "coord": [
            9.88070011138916,
            6.267000198364258,
            25.343000411987305
          ]
        },
        {
          "atom_index": 4125,
          "name": "CD",
          "element": "C",
          "coord": [
            9.90839958190918,
            6.41540002822876,
            25.328899383544922
          ]
        },
        {
          "atom_index": 4126,
          "name": "NE",
          "element": "N",
          "coord": [
            9.796199798583984,
            6.486599922180176,
            25.267499923706055
          ]
        },
        {
          "atom_index": 4127,
          "name": "CZ",
          "element": "C",
          "coord": [
            9.730299949645996,
            6.446300029754639,
            25.158899307250977
          ]
        },
        {
          "atom_index": 4128,
          "name": "NH1",
          "element": "N",
          "coord": [
            9.763299942016602,
            6.333499908447266,
            25.096599578857422
          ]
        },
        {
          "atom_index": 4129,
          "name": "NH2",
          "element": "N",
          "coord": [
            9.630800247192383,
            6.519700050354004,
            25.1117000579834
          ]
        }
      ]
    },
    {
      "id": "A:647",
      "chain": "A",
      "resseq": 647,
      "icode": "",
      "resname": "GLY",
      "hetflag": " ",
      "sasa": 0.0,
      "atoms": [
        {
          "atom_index": 4130,
          "name": "N",
          "element": "N",
          "coord": [
            9.75220012664795,
            6.092299938201904,
            25.601699829101562
          ]
        },
        {
          "atom_index": 4131,
          "name": "CA",
          "element": "C",
          "coord": [
            9.611200332641602,
            6.100399971008301,
            25.634199142456055
          ]
        },
        {
          "atom_index": 4132,
          "name": "C",
          "element": "C",
          "coord": [
            9.590399742126465,
            6.093599796295166,
            25.782899856567383
          ]
        },
        {
          "atom_index": 4133,
          "name": "O",
          "element": "O",
          "coord": [
            9.516799926757812,
            6.173699855804443,
            25.84079933166504
          ]
        }
      ]
    },
    {
      "id": "A:648",
      "chain": "A",
      "resseq": 648,
      "icode": "",
      "resname": "ASP",
      "hetflag": " ",
      "sasa": 0.0,
      "atoms": [
        {
          "atom_index": 4134,
          "name": "N",
          "element": "N",
          "coord": [
            9.655900001525879,
            5.996600151062012,
            25.84510040283203
          ]
        },
        {
          "atom_index": 4135,
          "name": "CA",
          "element": "C",
          "coord": [
            9.645999908447266,
            5.978799819946289,
            25.989099502563477
          ]
        },
        {
          "atom_index": 4136,
          "name": "C",
          "element": "C",
          "coord": [
            9.68179988861084,
            6.11269998550415,
            26.054000854492188
          ]
        },
        {
          "atom_index": 4137,
          "name": "O",
          "element": "O",
          "coord": [
            9.639900207519531,
            6.141200065612793,
            26.1653995513916
          ]
        },
        {
          "atom_index": 4138,
          "name": "CB",
          "element": "C",
          "coord": [
            9.741900444030762,
            5.867199897766113,
            26.036399841308594
          ]
        },
        {
          "atom_index": 4139,
          "name": "CG",
          "element": "C",
          "coord": [
            9.6697998046875,
            5.734600067138672,
            26.070499420166016
          ]
        },
        {
          "atom_index": 4140,
          "name": "OD1",
          "element": "O",
          "coord": [
            9.58430004119873,
            5.687099933624268,
            25.992700576782227
          ]
        },
        {
          "atom_index": 4141,
          "name": "OD2",
          "element": "O",
          "coord": [
            9.700699806213379,
            5.675099849700928,
            26.176000595092773
          ]
        }
      ]
    },
    {
      "id": "A:649",
      "chain": "A",
      "resseq": 649,
      "icode": "",
      "resname": "PHE",
      "hetflag": " ",
      "sasa": 0.0,
      "atoms": [
        {
          "atom_index": 4142,
          "name": "N",
          "element": "N",
          "coord": [
            9.75790023803711,
            6.195400238037109,
            25.98270034790039
          ]
        },
        {
          "atom_index": 4143,
          "name": "CA",
          "element": "C",
          "coord": [
            9.796899795532227,
            6.325699806213379,
            26.034900665283203
          ]
        },
        {
          "atom_index": 4144,
          "name": "C",
          "element": "C",
          "coord": [
            9.689000129699707,
            6.429699897766113,
            26.006399154663086
          ]
        },
        {
          "atom_index": 4145,
          "name": "O",
          "element": "O",
          "coord": [
            9.661399841308594,
            6.515999794006348,
            26.089500427246094
          ]
        },
        {
          "atom_index": 4146,
          "name": "CB",
          "element": "C",
          "coord": [
            9.927499771118164,
            6.372000217437744,
            25.971200942993164
          ]
        },
        {
          "atom_index": 4147,
          "name": "CG",
          "element": "C",
          "coord": [
            9.972700119018555,
            6.506800174713135,
            26.01849937438965
          ]
        },
        {
          "atom_index": 4148,
          "name": "CD1",
          "element": "C",
          "coord": [
            10.053600311279297,
            6.518799781799316,
            26.129100799560547
          ]
        },
        {
          "atom_index": 4149,
          "name": "CD2",
          "element": "C",
          "coord": [
            9.931300163269043,
            6.622200012207031,
            25.954099655151367
          ]
        },
        {
          "atom_index": 4150,
          "name": "CE1",
          "element": "C",
          "coord": [
            10.092599868774414,
            6.643899917602539,
            26.175100326538086
          ]
        },
        {
          "atom_index": 4151,
          "name": "CE2",
          "element": "C",
          "coord": [
            9.969799995422363,
            6.747499942779541,
            25.99970054626465
          ]
        },
        {
          "atom_index": 4152,
          "name": "CZ",
          "element": "C",
          "coord": [
            10.050000190734863,
            6.758399963378906,
            26.109699249267578
          ]
        }
      ]
    },
    {
      "id": "A:650",
      "chain": "A",
      "resseq": 650,
      "icode": "",
      "resname": "PHE",
      "hetflag": " ",
      "sasa": 0.6775747537612915,
      "atoms": [
        {
          "atom_index": 4153,
          "name": "N",
          "element": "N",
          "coord": [
            9.629799842834473,
            6.4217000007629395,
            25.887399673461914
          ]
        },
        {
          "atom_index": 4154,
          "name": "CA",
          "element": "C",
          "coord": [
            9.524999618530273,
            6.514800071716309,
            25.846099853515625
          ]
        },
        {
          "atom_index": 4155,
          "name": "C",
          "element": "C",
          "coord": [
            9.413200378417969,
            6.5100998878479,
            25.94890022277832
          ]
        },
        {
          "atom_index": 4156,
          "name": "O",
          "element": "O",
          "coord": [
            9.371100425720215,
            6.613800048828125,
            25.99920082092285
          ]
        },
        {
          "atom_index": 4157,
          "name": "CB",
          "element": "C",
          "coord": [
            9.470399856567383,
            6.475800037384033,
            25.708200454711914
          ]
        },
        {
          "atom_index": 4158,
          "name": "CG",
          "element": "C",
          "coord": [
            9.399900436401367,
            6.587800025939941,
            25.635900497436523
          ]
        },
        {
          "atom_index": 4159,
          "name": "CD1",
          "element": "C",
          "coord": [
            9.458700180053711,
            6.648799896240234,
            25.525800704956055
          ]
        },
        {
          "atom_index": 4160,
          "name": "CD2",
          "element": "C",
          "coord": [
            9.273799896240234,
            6.630099773406982,
            25.675899505615234
          ]
        },
        {
          "atom_index": 4161,
          "name": "CE1",
          "element": "C",
          "coord": [
            9.392999649047852,
            6.749199867248535,
            25.45709991455078
          ]
        },
        {
          "atom_index": 4162,
          "name": "CE2",
          "element": "C",
          "coord": [
            9.207300186157227,
            6.731200218200684,
            25.607200622558594
          ]
        },
        {
          "atom_index": 4163,
          "name": "CZ",
          "element": "C",
          "coord": [
            9.266900062561035,
            6.790500164031982,
            25.49810028076172
          ]
        }
      ]
    },
    {
      "id": "A:651",
      "chain": "A",
      "resseq": 651,
      "icode": "",
      "resname": "ARG",
      "hetflag": " ",
      "sasa": 2.975276231765747,
      "atoms": [
        {
          "atom_index": 4164,
          "name": "N",
          "element": "N",
          "coord": [
            9.364899635314941,
            6.390100002288818,
            25.980199813842773
          ]
        },
        {
          "atom_index": 4165,
          "name": "CA",
          "element": "C",
          "coord": [
            9.259099960327148,
            6.376999855041504,
            26.079599380493164
          ]
        },
        {
          "atom_index": 4166,
          "name": "C",
          "element": "C",
          "coord": [
            9.303099632263184,
            6.447400093078613,
            26.20709991455078
          ]
        },
        {
          "atom_index": 4167,
          "name": "O",
          "element": "O",
          "coord": [
            9.231599807739258,
            6.531599998474121,
            26.26059913635254
          ]
        },
        {
          "atom_index": 4168,
          "name": "CB",
          "element": "C",
          "coord": [
            9.229999542236328,
            6.229800224304199,
            26.111000061035156
          ]
        },
        {
          "atom_index": 4169,
          "name": "CG",
          "element": "C",
          "coord": [
            9.149999618530273,
            6.156899929046631,
            26.00429916381836
          ]
        },
        {
          "atom_index": 4170,
          "name": "CD",
          "element": "C",
          "coord": [
            9.095600128173828,
            6.023499965667725,
            26.055500030517578
          ]
        },
        {
          "atom_index": 4171,
          "name": "NE",
          "element": "N",
          "coord": [
            9.009200096130371,
            5.957399845123291,
            25.957399368286133
          ]
        },
        {
          "atom_index": 4172,
          "name": "CZ",
          "element": "C",
          "coord": [
            8.896499633789062,
            6.009300231933594,
            25.908199310302734
          ]
        },
        {
          "atom_index": 4173,
          "name": "NH1",
          "element": "N",
          "coord": [
            8.854599952697754,
            6.129199981689453,
            25.947099685668945
          ]
        },
        {
          "atom_index": 4174,
          "name": "NH2",
          "element": "N",
          "coord": [
            8.82509994506836,
            5.940800189971924,
            25.819799423217773
          ]
        }
      ]
    },
    {
      "id": "A:652",
      "chain": "A",
      "resseq": 652,
      "icode": "",
      "resname": "ALA",
      "hetflag": " ",
      "sasa": 0.0,
      "atoms": [
        {
          "atom_index": 4175,
          "name": "N",
          "element": "N",
          "coord": [
            9.421799659729004,
            6.412799835205078,
            26.25510025024414
          ]
        },
        {
          "atom_index": 4176,
          "name": "CA",
          "element": "C",
          "coord": [
            9.476499557495117,
            6.472899913787842,
            26.37579917907715
          ]
        },
        {
          "atom_index": 4177,
          "name": "C",
          "element": "C",
          "coord": [
            9.452199935913086,
            6.6234002113342285,
            26.379600524902344
          ]
        },
        {
          "atom_index": 4178,
          "name": "O",
          "element": "O",
          "coord": [
            9.402899742126465,
            6.677499771118164,
            26.478099822998047
          ]
        },
        {
          "atom_index": 4179,
          "name": "CB",
          "element": "C",
          "coord": [
            9.624600410461426,
            6.445000171661377,
            26.384000778198242
          ]
        }
      ]
    },
    {
      "id": "A:653",
      "chain": "A",
      "resseq": 653,
      "icode": "",
      "resname": "THR",
      "hetflag": " ",
      "sasa": 0.0,
      "atoms": [
        {
          "atom_index": 4180,
          "name": "N",
          "element": "N",
          "coord": [
            9.487299919128418,
            6.690999984741211,
            26.2716007232666
          ]
        },
        {
          "atom_index": 4181,
          "name": "CA",
          "element": "C",
          "coord": [
            9.469200134277344,
            6.834799766540527,
            26.263700485229492
          ]
        },
        {
          "atom_index": 4182,
          "name": "C",
          "element": "C",
          "coord": [
            9.321499824523926,
            6.872099876403809,
            26.257600784301758
          ]
        },
        {
          "atom_index": 4183,
          "name": "O",
          "element": "O",
          "coord": [
            9.281000137329102,
            6.976799964904785,
            26.3075008392334
          ]
        },
        {
          "atom_index": 4184,
          "name": "CB",
          "element": "C",
          "coord": [
            9.538800239562988,
            6.890600204467773,
            26.139699935913086
          ]
        },
        {
          "atom_index": 4185,
          "name": "OG1",
          "element": "O",
          "coord": [
            9.465999603271484,
            6.851500034332275,
            26.02239990234375
          ]
        },
        {
          "atom_index": 4186,
          "name": "CG2",
          "element": "C",
          "coord": [
            9.680800437927246,
            6.835999965667725,
            26.13089942932129
          ]
        }
      ]
    },
    {
      "id": "A:654",
      "chain": "A",
      "resseq": 654,
      "icode": "",
      "resname": "SER",
      "hetflag": " ",
      "sasa": 0.18917915225028992,
      "atoms": [
        {
          "atom_index": 4187,
          "name": "N",
          "element": "N",
          "coord": [
            9.241100311279297,
            6.7866997718811035,
            26.195199966430664
          ]
        },
        {
          "atom_index": 4188,
          "name": "CA",
          "element": "C",
          "coord": [
            9.098299980163574,
            6.812900066375732,
            26.1835994720459
          ]
        },
        {
          "atom_index": 4189,
          "name": "C",
          "element": "C",
          "coord": [
            9.028800010681152,
            6.80649995803833,
            26.31800079345703
          ]
        },
        {
          "atom_index": 4190,
          "name": "O",
          "element": "O",
          "coord": [
            8.928999900817871,
            6.875199794769287,
            26.33989906311035
          ]
        },
        {
          "atom_index": 4191,
          "name": "CB",
          "element": "C",
          "coord": [
            9.031700134277344,
            6.713399887084961,
            26.090200424194336
          ]
        },
        {
          "atom_index": 4192,
          "name": "OG",
          "element": "O",
          "coord": [
            8.891500473022461,
            6.72130012512207,
            26.106199264526367
          ]
        }
      ]
    },
    {
      "id": "A:655",
      "chain": "A",
      "resseq": 655,
      "icode": "",
      "resname": "ARG",
      "hetflag": " ",
      "sasa": 0.0,
      "atoms": [
        {
          "atom_index": 4193,
          "name": "N",
          "element": "N",
          "coord": [
            9.07960033416748,
            6.721399784088135,
            26.40679931640625
          ]
        },
        {
          "atom_index": 4194,
          "name": "CA",
          "element": "C",
          "coord": [
            9.020899772644043,
            6.709000110626221,
            26.539100646972656
          ]
        },
        {
          "atom_index": 4195,
          "name": "C",
          "element": "C",
          "coord": [
            9.06190013885498,
            6.833099842071533,
            26.614200592041016
          ]
        },
        {
          "atom_index": 4196,
          "name": "O",
          "element": "O",
          "coord": [
            8.978099822998047,
            6.907599925994873,
            26.663799285888672
          ]
        },
        {
          "atom_index": 4197,
          "name": "CB",
          "element": "C",
          "coord": [
            9.072500228881836,
            6.584700107574463,
            26.61210060119629
          ]
        },
        {
          "atom_index": 4198,
          "name": "CG",
          "element": "C",
          "coord": [
            9.016500473022461,
            6.453499794006348,
            26.560400009155273
          ]
        },
        {
          "atom_index": 4199,
          "name": "CD",
          "element": "C",
          "coord": [
            9.030599594116211,
            6.343400001525879,
            26.664400100708008
          ]
        },
        {
          "atom_index": 4200,
          "name": "NE",
          "element": "N",
          "coord": [
            8.97249984741211,
            6.217199802398682,
            26.618600845336914
          ]
        },
        {
          "atom_index": 4201,
          "name": "CZ",
          "element": "C",
          "coord": [
            9.037199974060059,
            6.126500129699707,
            26.54599952697754
          ]
        },
        {
          "atom_index": 4202,
          "name": "NH1",
          "element": "N",
          "coord": [
            9.163800239562988,
            6.14709997177124,
            26.510499954223633
          ]
        },
        {
          "atom_index": 4203,
          "name": "NH2",
          "element": "N",
          "coord": [
            8.974699974060059,
            6.015399932861328,
            26.507999420166016
          ]
        }
      ]
    },
    {
      "id": "A:656",
      "chain": "A",
      "resseq": 656,
      "icode": "",
      "resname": "LEU",
      "hetflag": " ",
      "sasa": 0.0,
      "atoms": [
        {
          "atom_index": 4204,
          "name": "N",
          "element": "N",
          "coord": [
            9.192000389099121,
            6.856100082397461,
            26.621299743652344
          ]
        },
        {
          "atom_index": 4205,
          "name": "CA",
          "element": "C",
          "coord": [
            9.241299629211426,
            6.973299980163574,
            26.690399169921875
          ]
        },
        {
          "atom_index": 4206,
          "name": "C",
          "element": "C",
          "coord": [
            9.163200378417969,
            7.094099998474121,
            26.640100479125977
          ]
        },
        {
          "atom_index": 4207,
          "name": "O",
          "element": "O",
          "coord": [
            9.107000350952148,
            7.170000076293945,
            26.718900680541992
          ]
        },
        {
          "atom_index": 4208,
          "name": "CB",
          "element": "C",
          "coord": [
            9.390800476074219,
            6.992000102996826,
            26.66309928894043
          ]
        },
        {
          "atom_index": 4209,
          "name": "CG",
          "element": "C",
          "coord": [
            9.453499794006348,
            7.122499942779541,
            26.711200714111328
          ]
        },
        {
          "atom_index": 4210,
          "name": "CD1",
          "element": "C",
          "coord": [
            9.438199996948242,
            7.134699821472168,
            26.861499786376953
          ]
        },
        {
          "atom_index": 4211,
          "name": "CD2",
          "element": "C",
          "coord": [
            9.599499702453613,
            7.124899864196777,
            26.67099952697754
          ]
        }
      ]
    },
    {
      "id": "A:657",
      "chain": "A",
      "resseq": 657,
      "icode": "",
      "resname": "THR",
      "hetflag": " ",
      "sasa": 0.03226546198129654,
      "atoms": [
        {
          "atom_index": 4212,
          "name": "N",
          "element": "N",
          "coord": [
            9.156900405883789,
            7.109799861907959,
            26.508399963378906
          ]
        },
        {
          "atom_index": 4213,
          "name": "CA",
          "element": "C",
          "coord": [
            9.087699890136719,
            7.223599910736084,
            26.450700759887695
          ]
        },
        {
          "atom_index": 4214,
          "name": "C",
          "element": "C",
          "coord": [
            8.941900253295898,
            7.225800037384033,
            26.493499755859375
          ]
        },
        {
          "atom_index": 4215,
          "name": "O",
          "element": "O",
          "coord": [
            8.875499725341797,
            7.329500198364258,
            26.48699951171875
          ]
        },
        {
          "atom_index": 4216,
          "name": "CB",
          "element": "C",
          "coord": [
            9.097900390625,
            7.222400188446045,
            26.29759979248047
          ]
        },
        {
          "atom_index": 4217,
          "name": "OG1",
          "element": "O",
          "coord": [
            9.060700416564941,
            7.350900173187256,
            26.2460994720459
          ]
        },
        {
          "atom_index": 4218,
          "name": "CG2",
          "element": "C",
          "coord": [
            9.0068998336792,
            7.117599964141846,
            26.23979949951172
          ]
        }
      ]
    },
    {
      "id": "A:658",
      "chain": "A",
      "resseq": 658,
      "icode": "",
      "resname": "THR",
      "hetflag": " ",
      "sasa": 0.5389499664306641,
      "atoms": [
        {
          "atom_index": 4219,
          "name": "N",
          "element": "N",
          "coord": [
            8.892499923706055,
            7.110899925231934,
            26.537900924682617
          ]
        },
        {
          "atom_index": 4220,
          "name": "CA",
          "element": "C",
          "coord": [
            8.753999710083008,
            7.100500106811523,
            26.58289909362793
          ]
        },
        {
          "atom_index": 4221,
          "name": "C",
          "element": "C",
          "coord": [
            8.746500015258789,
            7.127500057220459,
            26.73240089416504
          ]
        },
        {
          "atom_index": 4222,
          "name": "O",
          "element": "O",
          "coord": [
            8.678000450134277,
            7.220600128173828,
            26.775699615478516
          ]
        },
        {
          "atom_index": 4223,
          "name": "CB",
          "element": "C",
          "coord": [
            8.69540023803711,
            6.960700035095215,
            26.55620002746582
          ]
        },
        {
          "atom_index": 4224,
          "name": "OG1",
          "element": "O",
          "coord": [
            8.681300163269043,
            6.940000057220459,
            26.41510009765625
          ]
        },
        {
          "atom_index": 4225,
          "name": "CG2",
          "element": "C",
          "coord": [
            8.560999870300293,
            6.946899890899658,
            26.623300552368164
          ]
        }
      ]
    },
    {
      "id": "A:659",
      "chain": "A",
      "resseq": 659,
      "icode": "",
      "resname": "ASP",
      "hetflag": " ",
      "sasa": 0.0,
      "atoms": [
        {
          "atom_index": 4226,
          "name": "N",
          "element": "N",
          "coord": [
            8.817299842834473,
            7.045400142669678,
            26.810199737548828
          ]
        },
        {
          "atom_index": 4227,
          "name": "CA",
          "element": "C",
          "coord": [
            8.819899559020996,
            7.058599948883057,
            26.955699920654297
          ]
        },
        {
          "atom_index": 4228,
          "name": "C",
          "element": "C",
          "coord": [
            8.827400207519531,
            7.205399990081787,
            26.997400283813477
          ]
        },
        {
          "atom_index": 4229,
          "name": "O",
          "element": "O",
          "coord": [
            8.761899948120117,
            7.247000217437744,
            27.09320068359375
          ]
        },
        {
          "atom_index": 4230,
          "name": "CB",
          "element": "C",
          "coord": [
            8.938799858093262,
            6.9816999435424805,
            27.015899658203125
          ]
        },
        {
          "atom_index": 4231,
          "name": "CG",
          "element": "C",
          "coord": [
            8.918100357055664,
            6.829999923706055,
            27.016799926757812
          ]
        },
        {
          "atom_index": 4232,
          "name": "OD1",
          "element": "O",
          "coord": [
            8.802499771118164,
            6.783699989318848,
            27.030799865722656
          ]
        },
        {
          "atom_index": 4233,
          "name": "OD2",
          "element": "O",
          "coord": [
            9.018699645996094,
            6.75629997253418,
            27.006000518798828
          ]
        }
      ]
    },
    {
      "id": "A:660",
      "chain": "A",
      "resseq": 660,
      "icode": "",
      "resname": "PHE",
      "hetflag": " ",
      "sasa": 0.0,
      "atoms": [
        {
          "atom_index": 4234,
          "name": "N",
          "element": "N",
          "coord": [
            8.907699584960938,
            7.283299922943115,
            26.925399780273438
          ]
        },
        {
          "atom_index": 4235,
          "name": "CA",
          "element": "C",
          "coord": [
            8.92240047454834,
            7.4257001876831055,
            26.953800201416016
          ]
        },
        {
          "atom_index": 4236,
          "name": "C",
          "element": "C",
          "coord": [
            8.787099838256836,
            7.49370002746582,
            26.948200225830078
          ]
        },
        {
          "atom_index": 4237,
          "name": "O",
          "element": "O",
          "coord": [
            8.742500305175781,
            7.553899765014648,
            27.04560089111328
          ]
        },
        {
          "atom_index": 4238,
          "name": "CB",
          "element": "C",
          "coord": [
            9.014800071716309,
            7.491600036621094,
            26.85140037536621
          ]
        },
        {
          "atom_index": 4239,
          "name": "CG",
          "element": "C",
          "coord": [
            9.155900001525879,
            7.508800029754639,
            26.89900016784668
          ]
        },
        {
          "atom_index": 4240,
          "name": "CD1",
          "element": "C",
          "coord": [
            9.262499809265137,
            7.462900161743164,
            26.82270050048828
          ]
        },
        {
          "atom_index": 4241,
          "name": "CD2",
          "element": "C",
          "coord": [
            9.18239974975586,
            7.571400165557861,
            27.020200729370117
          ]
        },
        {
          "atom_index": 4242,
          "name": "CE1",
          "element": "C",
          "coord": [
            9.393199920654297,
            7.478600025177002,
            26.866300582885742
          ]
        },
        {
          "atom_index": 4243,
          "name": "CE2",
          "element": "C",
          "coord": [
            9.312700271606445,
            7.587699890136719,
            27.064599990844727
          ]
        },
        {
          "atom_index": 4244,
          "name": "CZ",
          "element": "C",
          "coord": [
            9.418499946594238,
            7.540999889373779,
            26.98740005493164
          ]
        }
      ]
    },
    {
      "id": "A:661",
      "chain": "A",
      "resseq": 661,
      "icode": "",
      "resname": "GLY",
      "hetflag": " ",
      "sasa": 0.9818392395973206,
      "atoms": [
        {
          "atom_index": 4245,
          "name": "N",
          "element": "N",
          "coord": [
            8.72189998626709,
            7.483099937438965,
            26.83300018310547
          ]
        },
        {
          "atom_index": 4246,
          "name": "CA",
          "element": "C",
          "coord": [
            8.591899871826172,
            7.54449987411499,
            26.81450080871582
          ]
        },
        {
          "atom_index": 4247,
          "name": "C",
          "element": "C",
          "coord": [
            8.49269962310791,
            7.510900020599365,
            26.923599243164062
          ]
        },
        {
          "atom_index": 4248,
          "name": "O",
          "element": "O",
          "coord": [
            8.418600082397461,
            7.5980000495910645,
            26.968799591064453
          ]
        }
      ]
    },
    {
      "id": "A:662",
      "chain": "A",
      "resseq": 662,
      "icode": "",
      "resname": "ASN",
      "hetflag": " ",
      "sasa": 4.257266521453857,
      "atoms": [
        {
          "atom_index": 4249,
          "name": "N",
          "element": "N",
          "coord": [
            8.492199897766113,
            7.3850998878479,
            26.966699600219727
          ]
        },
        {
          "atom_index": 4250,
          "name": "CA",
          "element": "C",
          "coord": [
            8.400300025939941,
            7.339600086212158,
            27.070899963378906
          ]
        },
        {
          "atom_index": 4251,
          "name": "C",
          "element": "C",
          "coord": [
            8.441699981689453,
            7.3769001960754395,
            27.21380043029785
          ]
        },
        {
          "atom_index": 4252,
          "name": "O",
          "element": "O",
          "coord": [
            8.361100196838379,
            7.368199825286865,
            27.30739974975586
          ]
        },
        {
          "atom_index": 4253,
          "name": "CB",
          "element": "C",
          "coord": [
            8.381799697875977,
            7.188399791717529,
            27.060699462890625
          ]
        },
        {
          "atom_index": 4254,
          "name": "CG",
          "element": "C",
          "coord": [
            8.33080005645752,
            7.145999908447266,
            26.925399780273438
          ]
        },
        {
          "atom_index": 4255,
          "name": "OD1",
          "element": "O",
          "coord": [
            8.233200073242188,
            7.201700210571289,
            26.874500274658203
          ]
        },
        {
          "atom_index": 4256,
          "name": "ND2",
          "element": "N",
          "coord": [
            8.395999908447266,
            7.046599864959717,
            26.865999221801758
          ]
        }
      ]
    },
    {
      "id": "A:663",
      "chain": "A",
      "resseq": 663,
      "icode": "",
      "resname": "ALA",
      "hetflag": " ",
      "sasa": 0.0,
      "atoms": [
        {
          "atom_index": 4257,
          "name": "N",
          "element": "N",
          "coord": [
            8.566900253295898,
            7.417799949645996,
            27.230499267578125
          ]
        },
        {
          "atom_index": 4258,
          "name": "CA",
          "element": "C",
          "coord": [
            8.616600036621094,
            7.456699848175049,
            27.361400604248047
          ]
        },
        {
          "atom_index": 4259,
          "name": "C",
          "element": "C",
          "coord": [
            8.590299606323242,
            7.605800151824951,
            27.381500244140625
          ]
        },
        {
          "atom_index": 4260,
          "name": "O",
          "element": "O",
          "coord": [
            8.585000038146973,
            7.6819000244140625,
            27.284400939941406
          ]
        },
        {
          "atom_index": 4261,
          "name": "CB",
          "element": "C",
          "coord": [
            8.765199661254883,
            7.426799774169922,
            27.3710994720459
          ]
        }
      ]
    },
    {
      "id": "A:664",
      "chain": "A",
      "resseq": 664,
      "icode": "",
      "resname": "GLU",
      "hetflag": " ",
      "sasa": 1.806865930557251,
      "atoms": [
        {
          "atom_index": 4262,
          "name": "N",
          "element": "N",
          "coord": [
            8.573399543762207,
            7.646500110626221,
            27.507299423217773
          ]
        },
        {
          "atom_index": 4263,
          "name": "CA",
          "element": "C",
          "coord": [
            8.546500205993652,
            7.786200046539307,
            27.54129981994629
          ]
        },
        {
          "atom_index": 4264,
          "name": "C",
          "element": "C",
          "coord": [
            8.671899795532227,
            7.857600212097168,
            27.587099075317383
          ]
        },
        {
          "atom_index": 4265,
          "name": "O",
          "element": "O",
          "coord": [
            8.74839973449707,
            7.8053998947143555,
            27.667499542236328
          ]
        },
        {
          "atom_index": 4266,
          "name": "CB",
          "element": "C",
          "coord": [
            8.441900253295898,
            7.795499801635742,
            27.652299880981445
          ]
        },
        {
          "atom_index": 4267,
          "name": "CG",
          "element": "C",
          "coord": [
            8.373200416564941,
            7.664299964904785,
            27.682600021362305
          ]
        },
        {
          "atom_index": 4268,
          "name": "CD",
          "element": "C",
          "coord": [
            8.468700408935547,
            7.56220006942749,
            27.739999771118164
          ]
        },
        {
          "atom_index": 4269,
          "name": "OE1",
          "element": "O",
          "coord": [
            8.521200180053711,
            7.587500095367432,
            27.850200653076172
          ]
        },
        {
          "atom_index": 4270,
          "name": "OE2",
          "element": "O",
          "coord": [
            8.491499900817871,
            7.457499980926514,
            27.674999237060547
          ]
        }
      ]
    },
    {
      "id": "A:665",
      "chain": "A",
      "resseq": 665,
      "icode": "",
      "resname": "LYS",
      "hetflag": " ",
      "sasa": 0.411474347114563,
      "atoms": [
        {
          "atom_index": 4271,
          "name": "N",
          "element": "N",
          "coord": [
            8.691300392150879,
            7.978600025177002,
            27.53619956970215
          ]
        },
        {
          "atom_index": 4272,
          "name": "CA",
          "element": "C",
          "coord": [
            8.807499885559082,
            8.059100151062012,
            27.57069969177246
          ]
        },
        {
          "atom_index": 4273,
          "name": "C",
          "element": "C",
          "coord": [
            8.805000305175781,
            8.097999572753906,
            27.718399047851562
          ]
        },
        {
          "atom_index": 4274,
          "name": "O",
          "element": "O",
          "coord": [
            8.869600296020508,
            8.193900108337402,
            27.75950050354004
          ]
        },
        {
          "atom_index": 4275,
          "name": "CB",
          "element": "C",
          "coord": [
            8.809800148010254,
            8.184000015258789,
            27.482099533081055
          ]
        },
        {
          "atom_index": 4276,
          "name": "CG",
          "element": "C",
          "coord": [
            8.805100440979004,
            8.150199890136719,
            27.333599090576172
          ]
        },
        {
          "atom_index": 4277,
          "name": "CD",
          "element": "C",
          "coord": [
            8.790399551391602,
            8.27299976348877,
            27.244400024414062
          ]
        },
        {
          "atom_index": 4278,
          "name": "CE",
          "element": "C",
          "coord": [
            8.78339958190918,
            8.23009967803955,
            27.09749984741211
          ]
        },
        {
          "atom_index": 4279,
          "name": "NZ",
          "element": "N",
          "coord": [
            8.761500358581543,
            8.342700004577637,
            27.002099990844727
          ]
        }
      ]
    },
    {
      "id": "A:666",
      "chain": "A",
      "resseq": 666,
      "icode": "",
      "resname": "THR",
      "hetflag": " ",
      "sasa": 2.666999340057373,
      "atoms": [
        {
          "atom_index": 4280,
          "name": "N",
          "element": "N",
          "coord": [
            8.729900360107422,
            8.022299766540527,
            27.797700881958008
          ]
        },
        {
          "atom_index": 4281,
          "name": "CA",
          "element": "C",
          "coord": [
            8.718700408935547,
            8.048500061035156,
            27.94029998779297
          ]
        },
        {
          "atom_index": 4282,
          "name": "C",
          "element": "C",
          "coord": [
            8.772600173950195,
            7.932799816131592,
            28.023500442504883
          ]
        },
        {
          "atom_index": 4283,
          "name": "O",
          "element": "O",
          "coord": [
            8.811300277709961,
            7.952000141143799,
            28.138399124145508
          ]
        },
        {
          "atom_index": 4284,
          "name": "CB",
          "element": "C",
          "coord": [
            8.572799682617188,
            8.07450008392334,
            27.98040008544922
          ]
        },
        {
          "atom_index": 4285,
          "name": "OG1",
          "element": "O",
          "coord": [
            8.523500442504883,
            8.187600135803223,
            27.907899856567383
          ]
        },
        {
          "atom_index": 4286,
          "name": "CG2",
          "element": "C",
          "coord": [
            8.562600135803223,
            8.10319995880127,
            28.129600524902344
          ]
        }
      ]
    },
    {
      "id": "A:667",
      "chain": "A",
      "resseq": 667,
      "icode": "",
      "resname": "ASP",
      "hetflag": " ",
      "sasa": 0.0,
      "atoms": [
        {
          "atom_index": 4287,
          "name": "N",
          "element": "N",
          "coord": [
            8.774700164794922,
            7.812600135803223,
            27.96649932861328
          ]
        },
        {
          "atom_index": 4288,
          "name": "CA",
          "element": "C",
          "coord": [
            8.826600074768066,
            7.697199821472168,
            28.039100646972656
          ]
        },
        {
          "atom_index": 4289,
          "name": "C",
          "element": "C",
          "coord": [
            8.977899551391602,
            7.690800189971924,
            28.022300720214844
          ]
        },
        {
          "atom_index": 4290,
          "name": "O",
          "element": "O",
          "coord": [
            9.029199600219727,
            7.614099979400635,
            27.940799713134766
          ]
        },
        {
          "atom_index": 4291,
          "name": "CB",
          "element": "C",
          "coord": [
            8.764900207519531,
            7.567599773406982,
            27.987600326538086
          ]
        },
        {
          "atom_index": 4292,
          "name": "CG",
          "element": "C",
          "coord": [
            8.798800468444824,
            7.448500156402588,
            28.075199127197266
          ]
        },
        {
          "atom_index": 4293,
          "name": "OD1",
          "element": "O",
          "coord": [
            8.91819953918457,
            7.429800033569336,
            28.106599807739258
          ]
        },
        {
          "atom_index": 4294,
          "name": "OD2",
          "element": "O",
          "coord": [
            8.706000328063965,
            7.373499870300293,
            28.112899780273438
          ]
        }
      ]
    },
    {
      "id": "A:668",
      "chain": "A",
      "resseq": 668,
      "icode": "",
      "resname": "ARG",
      "hetflag": " ",
      "sasa": 0.15825936198234558,
      "atoms": [
        {
          "atom_index": 4295,
          "name": "N",
          "element": "N",
          "coord": [
            9.047800064086914,
            7.772299766540527,
            28.100900650024414
          ]
        },
        {
          "atom_index": 4296,
          "name": "CA",
          "element": "C",
          "coord": [
            9.192999839782715,
            7.780300140380859,
            28.097400665283203
          ]
        },
        {
          "atom_index": 4297,
          "name": "C",
          "element": "C",
          "coord": [
            9.252799987792969,
            7.64139986038208,
            28.082000732421875
          ]
        },
        {
          "atom_index": 4298,
          "name": "O",
          "element": "O",
          "coord": [
            9.358799934387207,
            7.625899791717529,
            28.021699905395508
          ]
        },
        {
          "atom_index": 4299,
          "name": "CB",
          "element": "C",
          "coord": [
            9.244099617004395,
            7.844399929046631,
            28.22640037536621
          ]
        },
        {
          "atom_index": 4300,
          "name": "CG",
          "element": "C",
          "coord": [
            9.375499725341797,
            7.92110013961792,
            28.212499618530273
          ]
        },
        {
          "atom_index": 4301,
          "name": "CD",
          "element": "C",
          "coord": [
            9.450200080871582,
            7.926000118255615,
            28.346500396728516
          ]
        },
        {
          "atom_index": 4302,
          "name": "NE",
          "element": "N",
          "coord": [
            9.362799644470215,
            7.960400104522705,
            28.458799362182617
          ]
        },
        {
          "atom_index": 4303,
          "name": "CZ",
          "element": "C",
          "coord": [
            9.396400451660156,
            7.947199821472168,
            28.586999893188477
          ]
        },
        {
          "atom_index": 4304,
          "name": "NH1",
          "element": "N",
          "coord": [
            9.515899658203125,
            7.900000095367432,
            28.620100021362305
          ]
        },
        {
          "atom_index": 4305,
          "name": "NH2",
          "element": "N",
          "coord": [
            9.3100004196167,
            7.9807000160217285,
            28.682100296020508
          ]
        }
      ]
    },
    {
      "id": "A:669",
      "chain": "A",
      "resseq": 669,
      "icode": "",
      "resname": "PHE",
      "hetflag": " ",
      "sasa": 0.0,
      "atoms": [
        {
          "atom_index": 4306,
          "name": "N",
          "element": "N",
          "coord": [
            9.183600425720215,
            7.540999889373779,
            28.134899139404297
          ]
        },
        {
          "atom_index": 4307,
          "name": "CA",
          "element": "C",
          "coord": [
            9.231200218200684,
            7.403299808502197,
            28.127300262451172
          ]
        },
        {
          "atom_index": 4308,
          "name": "C",
          "element": "C",
          "coord": [
            9.222200393676758,
            7.337399959564209,
            27.990100860595703
          ]
        },
        {
          "atom_index": 4309,
          "name": "O",
          "element": "O",
          "coord": [
            9.323399543762207,
            7.292399883270264,
            27.935800552368164
          ]
        },
        {
          "atom_index": 4310,
          "name": "CB",
          "element": "C",
          "coord": [
            9.157999992370605,
            7.316699981689453,
            28.22949981689453
          ]
        },
        {
          "atom_index": 4311,
          "name": "CG",
          "element": "C",
          "coord": [
            9.192399978637695,
            7.170599937438965,
            28.221399307250977
          ]
        },
        {
          "atom_index": 4312,
          "name": "CD1",
          "element": "C",
          "coord": [
            9.134499549865723,
            7.089600086212158,
            28.125499725341797
          ]
        },
        {
          "atom_index": 4313,
          "name": "CD2",
          "element": "C",
          "coord": [
            9.281399726867676,
            7.113500118255615,
            28.31089973449707
          ]
        },
        {
          "atom_index": 4314,
          "name": "CE1",
          "element": "C",
          "coord": [
            9.163900375366211,
            6.95419979095459,
            28.11870002746582
          ]
        },
        {
          "atom_index": 4315,
          "name": "CE2",
          "element": "C",
          "coord": [
            9.31149959564209,
            6.978000164031982,
            28.304500579833984
          ]
        },
        {
          "atom_index": 4316,
          "name": "CZ",
          "element": "C",
          "coord": [
            9.252099990844727,
            6.898499965667725,
            28.208099365234375
          ]
        }
      ]
    },
    {
      "id": "A:670",
      "chain": "A",
      "resseq": 670,
      "icode": "",
      "resname": "VAL",
      "hetflag": " ",
      "sasa": 0.0,
      "atoms": [
        {
          "atom_index": 4317,
          "name": "N",
          "element": "N",
          "coord": [
            9.10159969329834,
            7.329699993133545,
            27.934600830078125
          ]
        },
        {
          "atom_index": 4318,
          "name": "CA",
          "element": "C",
          "coord": [
            9.08240032196045,
            7.266200065612793,
            27.804000854492188
          ]
        },
        {
          "atom_index": 4319,
          "name": "C",
          "element": "C",
          "coord": [
            9.156900405883789,
            7.340099811553955,
            27.694599151611328
          ]
        },
        {
          "atom_index": 4320,
          "name": "O",
          "element": "O",
          "coord": [
            9.195599555969238,
            7.281099796295166,
            27.594600677490234
          ]
        },
        {
          "atom_index": 4321,
          "name": "CB",
          "element": "C",
          "coord": [
            8.93340015411377,
            7.259699821472168,
            27.76300048828125
          ]
        },
        {
          "atom_index": 4322,
          "name": "CG1",
          "element": "C",
          "coord": [
            8.852399826049805,
            7.190199851989746,
            27.870500564575195
          ]
        },
        {
          "atom_index": 4323,
          "name": "CG2",
          "element": "C",
          "coord": [
            8.880499839782715,
            7.3993000984191895,
            27.73710060119629
          ]
        }
      ]
    },
    {
      "id": "A:671",
      "chain": "A",
      "resseq": 671,
      "icode": "",
      "resname": "MET",
      "hetflag": " ",
      "sasa": 0.0,
      "atoms": [
        {
          "atom_index": 4324,
          "name": "N",
          "element": "N",
          "coord": [
            9.175299644470215,
            7.470099925994873,
            27.71310043334961
          ]
        },
        {
          "atom_index": 4325,
          "name": "CA",
          "element": "C",
          "coord": [
            9.246299743652344,
            7.548900127410889,
            27.614200592041016
          ]
        },
        {
          "atom_index": 4326,
          "name": "C",
          "element": "C",
          "coord": [
            9.393899917602539,
            7.517600059509277,
            27.62380027770996
          ]
        },
        {
          "atom_index": 4327,
          "name": "O",
          "element": "O",
          "coord": [
            9.46150016784668,
            7.498000144958496,
            27.52239990234375
          ]
        },
        {
          "atom_index": 4328,
          "name": "CB",
          "element": "C",
          "coord": [
            9.222900390625,
            7.697700023651123,
            27.637800216674805
          ]
        },
        {
          "atom_index": 4329,
          "name": "CG",
          "element": "C",
          "coord": [
            9.088500022888184,
            7.745500087738037,
            27.590599060058594
          ]
        },
        {
          "atom_index": 4330,
          "name": "SD",
          "element": "S",
          "coord": [
            9.072400093078613,
            7.716800212860107,
            27.4143009185791
          ]
        },
        {
          "atom_index": 4331,
          "name": "CE",
          "element": "C",
          "coord": [
            9.142000198364258,
            7.864200115203857,
            27.351200103759766
          ]
        }
      ]
    },
    {
      "id": "A:672",
      "chain": "A",
      "resseq": 672,
      "icode": "",
      "resname": "LYS",
      "hetflag": " ",
      "sasa": 0.0,
      "atoms": [
        {
          "atom_index": 4332,
          "name": "N",
          "element": "N",
          "coord": [
            9.444000244140625,
            7.511899948120117,
            27.746599197387695
          ]
        },
        {
          "atom_index": 4333,
          "name": "CA",
          "element": "C",
          "coord": [
            9.584600448608398,
            7.483799934387207,
            27.767099380493164
          ]
        },
        {
          "atom_index": 4334,
          "name": "C",
          "element": "C",
          "coord": [
            9.616499900817871,
            7.349299907684326,
            27.704700469970703
          ]
        },
        {
          "atom_index": 4335,
          "name": "O",
          "element": "O",
          "coord": [
            9.718999862670898,
            7.334199905395508,
            27.638099670410156
          ]
        },
        {
          "atom_index": 4336,
          "name": "CB",
          "element": "C",
          "coord": [
            9.617799758911133,
            7.483500003814697,
            27.91670036315918
          ]
        },
        {
          "atom_index": 4337,
          "name": "CG",
          "element": "C",
          "coord": [
            9.76710033416748,
            7.494900226593018,
            27.94890022277832
          ]
        },
        {
          "atom_index": 4338,
          "name": "CD",
          "element": "C",
          "coord": [
            9.831500053405762,
            7.359000205993652,
            27.971399307250977
          ]
        },
        {
          "atom_index": 4339,
          "name": "CE",
          "element": "C",
          "coord": [
            9.9798002243042,
            7.372399806976318,
            28.003700256347656
          ]
        },
        {
          "atom_index": 4340,
          "name": "NZ",
          "element": "N",
          "coord": [
            10.043899536132812,
            7.2393999099731445,
            28.02630043029785
          ]
        }
      ]
    },
    {
      "id": "A:673",
      "chain": "A",
      "resseq": 673,
      "icode": "",
      "resname": "LYS",
      "hetflag": " ",
      "sasa": 0.0,
      "atoms": [
        {
          "atom_index": 4341,
          "name": "N",
          "element": "N",
          "coord": [
            9.527099609375,
            7.252399921417236,
            27.723600387573242
          ]
        },
        {
          "atom_index": 4342,
          "name": "CA",
          "element": "C",
          "coord": [
            9.54889965057373,
            7.119200229644775,
            27.668800354003906
          ]
        },
        {
          "atom_index": 4343,
          "name": "C",
          "element": "C",
          "coord": [
            9.555800437927246,
            7.120299816131592,
            27.517499923706055
          ]
        },
        {
          "atom_index": 4344,
          "name": "O",
          "element": "O",
          "coord": [
            9.623200416564941,
            7.036799907684326,
            27.45870018005371
          ]
        },
        {
          "atom_index": 4345,
          "name": "CB",
          "element": "C",
          "coord": [
            9.440299987792969,
            7.021699905395508,
            27.714799880981445
          ]
        },
        {
          "atom_index": 4346,
          "name": "CG",
          "element": "C",
          "coord": [
            9.460700035095215,
            6.881199836730957,
            27.65999984741211
          ]
        },
        {
          "atom_index": 4347,
          "name": "CD",
          "element": "C",
          "coord": [
            9.35789966583252,
            6.781499862670898,
            27.712799072265625
          ]
        },
        {
          "atom_index": 4348,
          "name": "CE",
          "element": "C",
          "coord": [
            9.378399848937988,
            6.751299858093262,
            27.860700607299805
          ]
        },
        {
          "atom_index": 4349,
          "name": "NZ",
          "element": "N",
          "coord": [
            9.295599937438965,
            6.635799884796143,
            27.90690040588379
          ]
        }
      ]
    },
    {
      "id": "A:674",
      "chain": "A",
      "resseq": 674,
      "icode": "",
      "resname": "LEU",
      "hetflag": " ",
      "sasa": 0.0,
      "atoms": [
        {
          "atom_index": 4350,
          "name": "N",
          "element": "N",
          "coord": [
            9.487600326538086,
            7.215700149536133,
            27.454999923706055
          ]
        },
        {
          "atom_index": 4351,
          "name": "CA",
          "element": "C",
          "coord": [
            9.487299919128418,
            7.226799964904785,
            27.30900001525879
          ]
        },
        {
          "atom_index": 4352,
          "name": "C",
          "element": "C",
          "coord": [
            9.610199928283691,
            7.301199913024902,
            27.259199142456055
          ]
        },
        {
          "atom_index": 4353,
          "name": "O",
          "element": "O",
          "coord": [
            9.684900283813477,
            7.2505998611450195,
            27.17569923400879
          ]
        },
        {
          "atom_index": 4354,
          "name": "CB",
          "element": "C",
          "coord": [
            9.362600326538086,
            7.300300121307373,
            27.260700225830078
          ]
        },
        {
          "atom_index": 4355,
          "name": "CG",
          "element": "C",
          "coord": [
            9.226900100708008,
            7.242499828338623,
            27.29840087890625
          ]
        },
        {
          "atom_index": 4356,
          "name": "CD1",
          "element": "C",
          "coord": [
            9.120400428771973,
            7.328999996185303,
            27.23859977722168
          ]
        },
        {
          "atom_index": 4357,
          "name": "CD2",
          "element": "C",
          "coord": [
            9.214699745178223,
            7.099999904632568,
            27.24850082397461
          ]
        }
      ]
    },
    {
      "id": "A:675",
      "chain": "A",
      "resseq": 675,
      "icode": "",
      "resname": "ASN",
      "hetflag": " ",
      "sasa": 0.0,
      "atoms": [
        {
          "atom_index": 4358,
          "name": "N",
          "element": "N",
          "coord": [
            9.630499839782715,
            7.4222002029418945,
            27.309499740600586
          ]
        },
        {
          "atom_index": 4359,
          "name": "CA",
          "element": "C",
          "coord": [
            9.746100425720215,
            7.500999927520752,
            27.26930046081543
          ]
        },
        {
          "atom_index": 4360,
          "name": "C",
          "element": "C",
          "coord": [
            9.875200271606445,
            7.419099807739258,
            27.278099060058594
          ]
        },
        {
          "atom_index": 4361,
          "name": "O",
          "element": "O",
          "coord": [
            9.967399597167969,
            7.436699867248535,
            27.19770050048828
          ]
        },
        {
          "atom_index": 4362,
          "name": "CB",
          "element": "C",
          "coord": [
            9.758700370788574,
            7.625500202178955,
            27.35740089416504
          ]
        },
        {
          "atom_index": 4363,
          "name": "CG",
          "element": "C",
          "coord": [
            9.655900001525879,
            7.730500221252441,
            27.324100494384766
          ]
        },
        {
          "atom_index": 4364,
          "name": "OD1",
          "element": "O",
          "coord": [
            9.637999534606934,
            7.765999794006348,
            27.20800018310547
          ]
        },
        {
          "atom_index": 4365,
          "name": "ND2",
          "element": "N",
          "coord": [
            9.588500022888184,
            7.782100200653076,
            27.42609977722168
          ]
        }
      ]
    },
    {
      "id": "A:676",
      "chain": "A",
      "resseq": 676,
      "icode": "",
      "resname": "ASP",
      "hetflag": " ",
      "sasa": 0.0,
      "atoms": [
        {
          "atom_index": 4366,
          "name": "N",
          "element": "N",
          "coord": [
            9.8818998336792,
            7.330100059509277,
            27.376300811767578
          ]
        },
        {
          "atom_index": 4367,
          "name": "CA",
          "element": "C",
          "coord": [
            9.999799728393555,
            7.248199939727783,
            27.39299964904785
          ]
        },
        {
          "atom_index": 4368,
          "name": "C",
          "element": "C",
          "coord": [
            10.01509952545166,
            7.158100128173828,
            27.272600173950195
          ]
        },
        {
          "atom_index": 4369,
          "name": "O",
          "element": "O",
          "coord": [
            10.126199722290039,
            7.135799884796143,
            27.22480010986328
          ]
        },
        {
          "atom_index": 4370,
          "name": "CB",
          "element": "C",
          "coord": [
            9.989899635314941,
            7.164899826049805,
            27.520200729370117
          ]
        },
        {
          "atom_index": 4371,
          "name": "CG",
          "element": "C",
          "coord": [
            10.020400047302246,
            7.2453999519348145,
            27.644500732421875
          ]
        },
        {
          "atom_index": 4372,
          "name": "OD1",
          "element": "O",
          "coord": [
            10.124799728393555,
            7.313899993896484,
            27.647199630737305
          ]
        },
        {
          "atom_index": 4373,
          "name": "OD2",
          "element": "O",
          "coord": [
            9.940699577331543,
            7.239500045776367,
            27.739999771118164
          ]
        }
      ]
    },
    {
      "id": "A:677",
      "chain": "A",
      "resseq": 677,
      "icode": "",
      "resname": "ARG",
      "hetflag": " ",
      "sasa": 0.0,
      "atoms": [
        {
          "atom_index": 4374,
          "name": "N",
          "element": "N",
          "coord": [
            9.903599739074707,
            7.106299877166748,
            27.222900390625
          ]
        },
        {
          "atom_index": 4375,
          "name": "CA",
          "element": "C",
          "coord": [
            9.908599853515625,
            7.018499851226807,
            27.10689926147461
          ]
        },
        {
          "atom_index": 4376,
          "name": "C",
          "element": "C",
          "coord": [
            9.961400032043457,
            7.098199844360352,
            26.987899780273438
          ]
        },
        {
          "atom_index": 4377,
          "name": "O",
          "element": "O",
          "coord": [
            10.047499656677246,
            7.051599979400635,
            26.914400100708008
          ]
        },
        {
          "atom_index": 4378,
          "name": "CB",
          "element": "C",
          "coord": [
            9.769800186157227,
            6.960899829864502,
            27.077699661254883
          ]
        },
        {
          "atom_index": 4379,
          "name": "CG",
          "element": "C",
          "coord": [
            9.71030044555664,
            6.886199951171875,
            27.196300506591797
          ]
        },
        {
          "atom_index": 4380,
          "name": "CD",
          "element": "C",
          "coord": [
            9.665399551391602,
            6.746699810028076,
            27.15850067138672
          ]
        },
        {
          "atom_index": 4381,
          "name": "NE",
          "element": "N",
          "coord": [
            9.560199737548828,
            6.749899864196777,
            27.0575008392334
          ]
        },
        {
          "atom_index": 4382,
          "name": "CZ",
          "element": "C",
          "coord": [
            9.432700157165527,
            6.77869987487793,
            27.082399368286133
          ]
        },
        {
          "atom_index": 4383,
          "name": "NH1",
          "element": "N",
          "coord": [
            9.394000053405762,
            6.806399822235107,
            27.20639991760254
          ]
        },
        {
          "atom_index": 4384,
          "name": "NH2",
          "element": "N",
          "coord": [
            9.343899726867676,
            6.780700206756592,
            26.982999801635742
          ]
        }
      ]
    },
    {
      "id": "A:678",
      "chain": "A",
      "resseq": 678,
      "icode": "",
      "resname": "VAL",
      "hetflag": " ",
      "sasa": 0.0,
      "atoms": [
        {
          "atom_index": 4385,
          "name": "N",
          "element": "N",
          "coord": [
            9.910499572753906,
            7.219399929046631,
            26.97089958190918
          ]
        },
        {
          "atom_index": 4386,
          "name": "CA",
          "element": "C",
          "coord": [
            9.953200340270996,
            7.306700229644775,
            26.862499237060547
          ]
        },
        {
          "atom_index": 4387,
          "name": "C",
          "element": "C",
          "coord": [
            10.102700233459473,
            7.329100131988525,
            26.87339973449707
          ]
        },
        {
          "atom_index": 4388,
          "name": "O",
          "element": "O",
          "coord": [
            10.175399780273438,
            7.326499938964844,
            26.77389907836914
          ]
        },
        {
          "atom_index": 4389,
          "name": "CB",
          "element": "C",
          "coord": [
            9.88659954071045,
            7.44350004196167,
            26.873699188232422
          ]
        },
        {
          "atom_index": 4390,
          "name": "CG1",
          "element": "C",
          "coord": [
            9.93649959564209,
            7.53439998626709,
            26.765499114990234
          ]
        },
        {
          "atom_index": 4391,
          "name": "CG2",
          "element": "C",
          "coord": [
            9.737299919128418,
            7.428500175476074,
            26.86669921875
          ]
        }
      ]
    },
    {
      "id": "A:679",
      "chain": "A",
      "resseq": 679,
      "icode": "",
      "resname": "MET",
      "hetflag": " ",
      "sasa": 0.0,
      "atoms": [
        {
          "atom_index": 4392,
          "name": "N",
          "element": "N",
          "coord": [
            10.146900177001953,
            7.351600170135498,
            26.996700286865234
          ]
        },
        {
          "atom_index": 4393,
          "name": "CA",
          "element": "C",
          "coord": [
            10.286600112915039,
            7.377900123596191,
            27.027700424194336
          ]
        },
        {
          "atom_index": 4394,
          "name": "C",
          "element": "C",
          "coord": [
            10.37909984588623,
            7.259300231933594,
            26.99839973449707
          ]
        },
        {
          "atom_index": 4395,
          "name": "O",
          "element": "O",
          "coord": [
            10.501199722290039,
            7.275199890136719,
            26.99530029296875
          ]
        },
        {
          "atom_index": 4396,
          "name": "CB",
          "element": "C",
          "coord": [
            10.297200202941895,
            7.41949987411499,
            27.17460060119629
          ]
        },
        {
          "atom_index": 4397,
          "name": "CG",
          "element": "C",
          "coord": [
            10.400799751281738,
            7.525599956512451,
            27.20210075378418
          ]
        },
        {
          "atom_index": 4398,
          "name": "SD",
          "element": "S",
          "coord": [
            10.375699996948242,
            7.599699974060059,
            27.364200592041016
          ]
        },
        {
          "atom_index": 4399,
          "name": "CE",
          "element": "C",
          "coord": [
            10.249600410461426,
            7.7164998054504395,
            27.326900482177734
          ]
        }
      ]
    },
    {
      "id": "A:680",
      "chain": "A",
      "resseq": 680,
      "icode": "",
      "resname": "ARG",
      "hetflag": " ",
      "sasa": 0.0,
      "atoms": [
        {
          "atom_index": 4400,
          "name": "N",
          "element": "N",
          "coord": [
            10.320799827575684,
            7.141499996185303,
            26.97610092163086
          ]
        },
        {
          "atom_index": 4401,
          "name": "CA",
          "element": "C",
          "coord": [
            10.398500442504883,
            7.021200180053711,
            26.946699142456055
          ]
        },
        {
          "atom_index": 4402,
          "name": "C",
          "element": "C",
          "coord": [
            10.422100067138672,
            7.0065999031066895,
            26.797500610351562
          ]
        },
        {
          "atom_index": 4403,
          "name": "O",
          "element": "O",
          "coord": [
            10.526800155639648,
            6.958199977874756,
            26.75550079345703
          ]
        },
        {
          "atom_index": 4404,
          "name": "CB",
          "element": "C",
          "coord": [
            10.324999809265137,
            6.895500183105469,
            26.99370002746582
          ]
        },
        {
          "atom_index": 4405,
          "name": "CG",
          "element": "C",
          "coord": [
            10.28849983215332,
            6.889800071716309,
            27.14080047607422
          ]
        },
        {
          "atom_index": 4406,
          "name": "CD",
          "element": "C",
          "coord": [
            10.215800285339355,
            6.759500026702881,
            27.168500900268555
          ]
        },
        {
          "atom_index": 4407,
          "name": "NE",
          "element": "N",
          "coord": [
            10.148599624633789,
            6.759300231933594,
            27.297399520874023
          ]
        },
        {
          "atom_index": 4408,
          "name": "CZ",
          "element": "C",
          "coord": [
            10.063599586486816,
            6.66480016708374,
            27.3356990814209
          ]
        },
        {
          "atom_index": 4409,
          "name": "NH1",
          "element": "N",
          "coord": [
            10.036499977111816,
            6.563600063323975,
            27.254899978637695
          ]
        },
        {
          "atom_index": 4410,
          "name": "NH2",
          "element": "N",
          "coord": [
            10.004199981689453,
            6.672100067138672,
            27.453899383544922
          ]
        }
      ]
    },
    {
      "id": "A:681",
      "chain": "A",
      "resseq": 681,
      "icode": "",
      "resname": "VAL",
      "hetflag": " ",
      "sasa": 0.0,
      "atoms": [
        {
          "atom_index": 4411,
          "name": "N",
          "element": "N",
          "coord": [
            10.322799682617188,
            7.047999858856201,
            26.719100952148438
          ]
        },
        {
          "atom_index": 4412,
          "name": "CA",
          "element": "C",
          "coord": [
            10.32509994506836,
            7.038899898529053,
            26.572999954223633
          ]
        },
        {
          "atom_index": 4413,
          "name": "C",
          "element": "C",
          "coord": [
            10.459199905395508,
            7.060299873352051,
            26.503799438476562
          ]
        },
        {
          "atom_index": 4414,
          "name": "O",
          "element": "O",
          "coord": [
            10.508199691772461,
            6.97189998626709,
            26.4335994720459
          ]
        },
        {
          "atom_index": 4415,
          "name": "CB",
          "element": "C",
          "coord": [
            10.224100112915039,
            7.136099815368652,
            26.510000228881836
          ]
        },
        {
          "atom_index": 4416,
          "name": "CG1",
          "element": "C",
          "coord": [
            10.223899841308594,
            7.11929988861084,
            26.35919952392578
          ]
        },
        {
          "atom_index": 4417,
          "name": "CG2",
          "element": "C",
          "coord": [
            10.086099624633789,
            7.109499931335449,
            26.565200805664062
          ]
        }
      ]
    },
    {
      "id": "A:682",
      "chain": "A",
      "resseq": 682,
      "icode": "",
      "resname": "GLU",
      "hetflag": " ",
      "sasa": 0.0,
      "atoms": [
        {
          "atom_index": 4418,
          "name": "N",
          "element": "N",
          "coord": [
            10.51830005645752,
            7.177599906921387,
            26.521900177001953
          ]
        },
        {
          "atom_index": 4419,
          "name": "CA",
          "element": "C",
          "coord": [
            10.645600318908691,
            7.206999778747559,
            26.457599639892578
          ]
        },
        {
          "atom_index": 4420,
          "name": "C",
          "element": "C",
          "coord": [
            10.759599685668945,
            7.114299774169922,
            26.49970054626465
          ]
        },
        {
          "atom_index": 4421,
          "name": "O",
          "element": "O",
          "coord": [
            10.827500343322754,
            7.05709981918335,
            26.415599822998047
          ]
        },
        {
          "atom_index": 4422,
          "name": "CB",
          "element": "C",
          "coord": [
            10.686599731445312,
            7.351900100708008,
            26.48539924621582
          ]
        },
        {
          "atom_index": 4423,
          "name": "CG",
          "element": "C",
          "coord": [
            10.808899879455566,
            7.397500038146973,
            26.406600952148438
          ]
        },
        {
          "atom_index": 4424,
          "name": "CD",
          "element": "C",
          "coord": [
            10.778599739074707,
            7.417099952697754,
            26.259700775146484
          ]
        },
        {
          "atom_index": 4425,
          "name": "OE1",
          "element": "O",
          "coord": [
            10.690600395202637,
            7.499899864196777,
            26.228500366210938
          ]
        },
        {
          "atom_index": 4426,
          "name": "OE2",
          "element": "O",
          "coord": [
            10.842000007629395,
            7.350399971008301,
            26.175800323486328
          ]
        }
      ]
    },
    {
      "id": "A:683",
      "chain": "A",
      "resseq": 683,
      "icode": "",
      "resname": "TYR",
      "hetflag": " ",
      "sasa": 0.0,
      "atoms": [
        {
          "atom_index": 4427,
          "name": "N",
          "element": "N",
          "coord": [
            10.780799865722656,
            7.100100040435791,
            26.6299991607666
          ]
        },
        {
          "atom_index": 4428,
          "name": "CA",
          "element": "C",
          "coord": [
            10.888500213623047,
            7.01609992980957,
            26.680700302124023
          ]
        },
        {
          "atom_index": 4429,
          "name": "C",
          "element": "C",
          "coord": [
            10.882399559020996,
            6.872200012207031,
            26.63010025024414
          ]
        },
        {
          "atom_index": 4430,
          "name": "O",
          "element": "O",
          "coord": [
            10.983099937438965,
            6.815700054168701,
            26.588899612426758
          ]
        },
        {
          "atom_index": 4431,
          "name": "CB",
          "element": "C",
          "coord": [
            10.887499809265137,
            7.016499996185303,
            26.833999633789062
          ]
        },
        {
          "atom_index": 4432,
          "name": "CG",
          "element": "C",
          "coord": [
            10.98639965057373,
            6.920400142669678,
            26.89550018310547
          ]
        },
        {
          "atom_index": 4433,
          "name": "CD1",
          "element": "C",
          "coord": [
            11.122300148010254,
            6.947400093078613,
            26.89419937133789
          ]
        },
        {
          "atom_index": 4434,
          "name": "CD2",
          "element": "C",
          "coord": [
            10.944000244140625,
            6.7993998527526855,
            26.94930076599121
          ]
        },
        {
          "atom_index": 4435,
          "name": "CE1",
          "element": "C",
          "coord": [
            11.213899612426758,
            6.855999946594238,
            26.944299697875977
          ]
        },
        {
          "atom_index": 4436,
          "name": "CE2",
          "element": "C",
          "coord": [
            11.034299850463867,
            6.707200050354004,
            26.99970054626465
          ]
        },
        {
          "atom_index": 4437,
          "name": "CZ",
          "element": "C",
          "coord": [
            11.169599533081055,
            6.735899925231934,
            26.99679946899414
          ]
        },
        {
          "atom_index": 4438,
          "name": "OH",
          "element": "O",
          "coord": [
            11.261799812316895,
            6.644899845123291,
            27.0447998046875
          ]
        }
      ]
    },
    {
      "id": "A:684",
      "chain": "A",
      "resseq": 684,
      "icode": "",
      "resname": "HIS",
      "hetflag": " ",
      "sasa": 0.0,
      "atoms": [
        {
          "atom_index": 4439,
          "name": "N",
          "element": "N",
          "coord": [
            10.763799667358398,
            6.8130998611450195,
            26.631900787353516
          ]
        },
        {
          "atom_index": 4440,
          "name": "CA",
          "element": "C",
          "coord": [
            10.748000144958496,
            6.674499988555908,
            26.589599609375
          ]
        },
        {
          "atom_index": 4441,
          "name": "C",
          "element": "C",
          "coord": [
            10.777799606323242,
            6.64169979095459,
            26.44379997253418
          ]
        },
        {
          "atom_index": 4442,
          "name": "O",
          "element": "O",
          "coord": [
            10.761799812316895,
            6.527500152587891,
            26.402000427246094
          ]
        },
        {
          "atom_index": 4443,
          "name": "CB",
          "element": "C",
          "coord": [
            10.608699798583984,
            6.62470006942749,
            26.62779998779297
          ]
        },
        {
          "atom_index": 4444,
          "name": "CG",
          "element": "C",
          "coord": [
            10.596199989318848,
            6.587699890136719,
            26.77239990234375
          ]
        },
        {
          "atom_index": 4445,
          "name": "ND1",
          "element": "N",
          "coord": [
            10.657899856567383,
            6.476900100708008,
            26.826000213623047
          ]
        },
        {
          "atom_index": 4446,
          "name": "CD2",
          "element": "C",
          "coord": [
            10.530799865722656,
            6.647799968719482,
            26.87470054626465
          ]
        },
        {
          "atom_index": 4447,
          "name": "CE1",
          "element": "C",
          "coord": [
            10.630999565124512,
            6.470099925994873,
            26.95509910583496
          ]
        },
        {
          "atom_index": 4448,
          "name": "NE2",
          "element": "N",
          "coord": [
            10.554200172424316,
            6.572700023651123,
            26.987199783325195
          ]
        }
      ]
    },
    {
      "id": "A:685",
      "chain": "A",
      "resseq": 685,
      "icode": "",
      "resname": "PHE",
      "hetflag": " ",
      "sasa": 0.0,
      "atoms": [
        {
          "atom_index": 4449,
          "name": "N",
          "element": "N",
          "coord": [
            10.82040023803711,
            6.740200042724609,
            26.365999221801758
          ]
        },
        {
          "atom_index": 4450,
          "name": "CA",
          "element": "C",
          "coord": [
            10.855600357055664,
            6.712299823760986,
            26.22800064086914
          ]
        },
        {
          "atom_index": 4451,
          "name": "C",
          "element": "C",
          "coord": [
            11.00629997253418,
            6.703999996185303,
            26.216899871826172
          ]
        },
        {
          "atom_index": 4452,
          "name": "O",
          "element": "O",
          "coord": [
            11.062700271606445,
            6.714799880981445,
            26.107799530029297
          ]
        },
        {
          "atom_index": 4453,
          "name": "CB",
          "element": "C",
          "coord": [
            10.803099632263184,
            6.818600177764893,
            26.13330078125
          ]
        },
        {
          "atom_index": 4454,
          "name": "CG",
          "element": "C",
          "coord": [
            10.665900230407715,
            6.79010009765625,
            26.082599639892578
          ]
        },
        {
          "atom_index": 4455,
          "name": "CD1",
          "element": "C",
          "coord": [
            10.557900428771973,
            6.86929988861084,
            26.1205997467041
          ]
        },
        {
          "atom_index": 4456,
          "name": "CD2",
          "element": "C",
          "coord": [
            10.643099784851074,
            6.68120002746582,
            25.999799728393555
          ]
        },
        {
          "atom_index": 4457,
          "name": "CE1",
          "element": "C",
          "coord": [
            10.429300308227539,
            6.840199947357178,
            26.077299118041992
          ]
        },
        {
          "atom_index": 4458,
          "name": "CE2",
          "element": "C",
          "coord": [
            10.514699935913086,
            6.651299953460693,
            25.956100463867188
          ]
        },
        {
          "atom_index": 4459,
          "name": "CZ",
          "element": "C",
          "coord": [
            10.407699584960938,
            6.730899810791016,
            25.995100021362305
          ]
        }
      ]
    },
    {
      "id": "A:686",
      "chain": "A",
      "resseq": 686,
      "icode": "",
      "resname": "LEU",
      "hetflag": " ",
      "sasa": 0.0,
      "atoms": [
        {
          "atom_index": 4460,
          "name": "N",
          "element": "N",
          "coord": [
            11.070799827575684,
            6.686600208282471,
            26.332199096679688
          ]
        },
        {
          "atom_index": 4461,
          "name": "CA",
          "element": "C",
          "coord": [
            11.215499877929688,
            6.671199798583984,
            26.33919906616211
          ]
        },
        {
          "atom_index": 4462,
          "name": "C",
          "element": "C",
          "coord": [
            11.239700317382812,
            6.519800186157227,
            26.346399307250977
          ]
        },
        {
          "atom_index": 4463,
          "name": "O",
          "element": "O",
          "coord": [
            11.195500373840332,
            6.454400062561035,
            26.440500259399414
          ]
        },
        {
          "atom_index": 4464,
          "name": "CB",
          "element": "C",
          "coord": [
            11.270500183105469,
            6.739999771118164,
            26.46470069885254
          ]
        },
        {
          "atom_index": 4465,
          "name": "CG",
          "element": "C",
          "coord": [
            11.260700225830078,
            6.892600059509277,
            26.47559928894043
          ]
        },
        {
          "atom_index": 4466,
          "name": "CD1",
          "element": "C",
          "coord": [
            11.301400184631348,
            6.939199924468994,
            26.61400032043457
          ]
        },
        {
          "atom_index": 4467,
          "name": "CD2",
          "element": "C",
          "coord": [
            11.350199699401855,
            6.955999851226807,
            26.372499465942383
          ]
        }
      ]
    },
    {
      "id": "A:687",
      "chain": "A",
      "resseq": 687,
      "icode": "",
      "resname": "SER",
      "hetflag": " ",
      "sasa": 0.0,
      "atoms": [
        {
          "atom_index": 4468,
          "name": "N",
          "element": "N",
          "coord": [
            11.308099746704102,
            6.464099884033203,
            26.24690055847168
          ]
        },
        {
          "atom_index": 4469,
          "name": "CA",
          "element": "C",
          "coord": [
            11.333900451660156,
            6.320899963378906,
            26.244300842285156
          ]
        },
        {
          "atom_index": 4470,
          "name": "C",
          "element": "C",
          "coord": [
            11.383999824523926,
            6.265399932861328,
            26.375900268554688
          ]
        },
        {
          "atom_index": 4471,
          "name": "O",
          "element": "O",
          "coord": [
            11.496600151062012,
            6.291100025177002,
            26.416900634765625
          ]
        },
        {
          "atom_index": 4472,
          "name": "CB",
          "element": "C",
          "coord": [
            11.435700416564941,
            6.285699844360352,
            26.13719940185547
          ]
        },
        {
          "atom_index": 4473,
          "name": "OG",
          "element": "O",
          "coord": [
            11.472599983215332,
            6.149799823760986,
            26.15049934387207
          ]
        }
      ]
    },
    {
      "id": "A:688",
      "chain": "A",
      "resseq": 688,
      "icode": "",
      "resname": "PRO",
      "hetflag": " ",
      "sasa": 0.0,
      "atoms": [
        {
          "atom_index": 4474,
          "name": "N",
          "element": "N",
          "coord": [
            11.300299644470215,
            6.187399864196777,
            26.444499969482422
          ]
        },
        {
          "atom_index": 4475,
          "name": "CA",
          "element": "C",
          "coord": [
            11.343400001525879,
            6.13040018081665,
            26.571699142456055
          ]
        },
        {
          "atom_index": 4476,
          "name": "C",
          "element": "C",
          "coord": [
            11.430100440979004,
            6.007299900054932,
            26.549100875854492
          ]
        },
        {
          "atom_index": 4477,
          "name": "O",
          "element": "O",
          "coord": [
            11.437899589538574,
            5.9197001457214355,
            26.634000778198242
          ]
        },
        {
          "atom_index": 4478,
          "name": "CB",
          "element": "C",
          "coord": [
            11.211199760437012,
            6.097899913787842,
            26.640499114990234
          ]
        },
        {
          "atom_index": 4479,
          "name": "CG",
          "element": "C",
          "coord": [
            11.125,
            6.0594000816345215,
            26.528099060058594
          ]
        },
        {
          "atom_index": 4480,
          "name": "CD",
          "element": "C",
          "coord": [
            11.156399726867676,
            6.16510009765625,
            26.423599243164062
          ]
        }
      ]
    },
    {
      "id": "A:689",
      "chain": "A",
      "resseq": 689,
      "icode": "",
      "resname": "TYR",
      "hetflag": " ",
      "sasa": 0.0,
      "atoms": [
        {
          "atom_index": 4481,
          "name": "N",
          "element": "N",
          "coord": [
            11.49530029296875,
            6.0005998611450195,
            26.434099197387695
          ]
        },
        {
          "atom_index": 4482,
          "name": "CA",
          "element": "C",
          "coord": [
            11.579999923706055,
            5.886199951171875,
            26.405399322509766
          ]
        },
        {
          "atom_index": 4483,
          "name": "C",
          "element": "C",
          "coord": [
            11.723899841308594,
            5.927000045776367,
            26.37350082397461
          ]
        },
        {
          "atom_index": 4484,
          "name": "O",
          "element": "O",
          "coord": [
            11.804900169372559,
            5.843200206756592,
            26.33449935913086
          ]
        },
        {
          "atom_index": 4485,
          "name": "CB",
          "element": "C",
          "coord": [
            11.520700454711914,
            5.803999900817871,
            26.2898006439209
          ]
        },
        {
          "atom_index": 4486,
          "name": "CG",
          "element": "C",
          "coord": [
            11.38230037689209,
            5.747799873352051,
            26.31719970703125
          ]
        },
        {
          "atom_index": 4487,
          "name": "CD1",
          "element": "C",
          "coord": [
            11.268099784851074,
            5.820199966430664,
            26.286500930786133
          ]
        },
        {
          "atom_index": 4488,
          "name": "CD2",
          "element": "C",
          "coord": [
            11.366299629211426,
            5.623799800872803,
            26.378400802612305
          ]
        },
        {
          "atom_index": 4489,
          "name": "CE1",
          "element": "C",
          "coord": [
            11.140999794006348,
            5.770699977874756,
            26.31679916381836
          ]
        },
        {
          "atom_index": 4490,
          "name": "CE2",
          "element": "C",
          "coord": [
            11.24020004272461,
            5.573599815368652,
            26.40920066833496
          ]
        },
        {
          "atom_index": 4491,
          "name": "CZ",
          "element": "C",
          "coord": [
            11.128199577331543,
            5.64739990234375,
            26.378799438476562
          ]
        },
        {
          "atom_index": 4492,
          "name": "OH",
          "element": "O",
          "coord": [
            11.004300117492676,
            5.600100040435791,
            26.4158992767334
          ]
        }
      ]
    },
    {
      "id": "A:690",
      "chain": "A",
      "resseq": 690,
      "icode": "",
      "resname": "VAL",
      "hetflag": " ",
      "sasa": 0.0,
      "atoms": [
        {
          "atom_index": 4493,
          "name": "N",
          "element": "N",
          "coord": [
            11.754799842834473,
            6.055200099945068,
            26.390199661254883
          ]
        },
        {
          "atom_index": 4494,
          "name": "CA",
          "element": "C",
          "coord": [
            11.888899803161621,
            6.107500076293945,
            26.36359977722168
          ]
        },
        {
          "atom_index": 4495,
          "name": "C",
          "element": "C",
          "coord": [
            11.940099716186523,
            6.183300018310547,
            26.484699249267578
          ]
        },
        {
          "atom_index": 4496,
          "name": "O",
          "element": "O",
          "coord": [
            11.868000030517578,
            6.263700008392334,
            26.543500900268555
          ]
        },
        {
          "atom_index": 4497,
          "name": "CB",
          "element": "C",
          "coord": [
            11.889300346374512,
            6.204100131988525,
            26.244600296020508
          ]
        },
        {
          "atom_index": 4498,
          "name": "CG1",
          "element": "C",
          "coord": [
            11.860600471496582,
            6.1290998458862305,
            26.116600036621094
          ]
        },
        {
          "atom_index": 4499,
          "name": "CG2",
          "element": "C",
          "coord": [
            11.785400390625,
            6.312099933624268,
            26.265600204467773
          ]
        }
      ]
    },
    {
      "id": "A:691",
      "chain": "A",
      "resseq": 691,
      "icode": "",
      "resname": "SER",
      "hetflag": " ",
      "sasa": 0.0,
      "atoms": [
        {
          "atom_index": 4500,
          "name": "N",
          "element": "N",
          "coord": [
            12.065500259399414,
            6.160099983215332,
            26.52090072631836
          ]
        },
        {
          "atom_index": 4501,
          "name": "CA",
          "element": "C",
          "coord": [
            12.122300148010254,
            6.226099967956543,
            26.637699127197266
          ]
        },
        {
          "atom_index": 4502,
          "name": "C",
          "element": "C",
          "coord": [
            12.165499687194824,
            6.37060022354126,
            26.617000579833984
          ]
        },
        {
          "atom_index": 4503,
          "name": "O",
          "element": "O",
          "coord": [
            12.236100196838379,
            6.402400016784668,
            26.52239990234375
          ]
        },
        {
          "atom_index": 4504,
          "name": "CB",
          "element": "C",
          "coord": [
            12.241100311279297,
            6.145999908447266,
            26.68950080871582
          ]
        },
        {
          "atom_index": 4505,
          "name": "OG",
          "element": "O",
          "coord": [
            12.306699752807617,
            6.216700077056885,
            26.79330062866211
          ]
        }
      ]
    },
    {
      "id": "A:692",
      "chain": "A",
      "resseq": 692,
      "icode": "",
      "resname": "PRO",
      "hetflag": " ",
      "sasa": 0.0,
      "atoms": [
        {
          "atom_index": 4506,
          "name": "N",
          "element": "N",
          "coord": [
            12.124099731445312,
            6.460299968719482,
            26.70680046081543
          ]
        },
        {
          "atom_index": 4507,
          "name": "CA",
          "element": "C",
          "coord": [
            12.160499572753906,
            6.601200103759766,
            26.696699142456055
          ]
        },
        {
          "atom_index": 4508,
          "name": "C",
          "element": "C",
          "coord": [
            12.311100006103516,
            6.6178998947143555,
            26.68709945678711
          ]
        },
        {
          "atom_index": 4509,
          "name": "O",
          "element": "O",
          "coord": [
            12.361100196838379,
            6.707799911499023,
            26.62030029296875
          ]
        },
        {
          "atom_index": 4510,
          "name": "CB",
          "element": "C",
          "coord": [
            12.105400085449219,
            6.659800052642822,
            26.8257999420166
          ]
        },
        {
          "atom_index": 4511,
          "name": "CG",
          "element": "C",
          "coord": [
            11.984100341796875,
            6.5782999992370605,
            26.84830093383789
          ]
        },
        {
          "atom_index": 4512,
          "name": "CD",
          "element": "C",
          "coord": [
            12.032099723815918,
            6.438499927520752,
            26.81920051574707
          ]
        }
      ]
    },
    {
      "id": "A:693",
      "chain": "A",
      "resseq": 693,
      "icode": "",
      "resname": "LYS",
      "hetflag": " ",
      "sasa": 0.0,
      "atoms": [
        {
          "atom_index": 4513,
          "name": "N",
          "element": "N",
          "coord": [
            12.383199691772461,
            6.529699802398682,
            26.75480079650879
          ]
        },
        {
          "atom_index": 4514,
          "name": "CA",
          "element": "C",
          "coord": [
            12.52810001373291,
            6.534900188446045,
            26.755699157714844
          ]
        },
        {
          "atom_index": 4515,
          "name": "C",
          "element": "C",
          "coord": [
            12.583600044250488,
            6.511099815368652,
            26.615800857543945
          ]
        },
        {
          "atom_index": 4516,
          "name": "O",
          "element": "O",
          "coord": [
            12.689000129699707,
            6.563700199127197,
            26.58099937438965
          ]
        },
        {
          "atom_index": 4517,
          "name": "CB",
          "element": "C",
          "coord": [
            12.581999778747559,
            6.429200172424316,
            26.851999282836914
          ]
        },
        {
          "atom_index": 4518,
          "name": "CG",
          "element": "C",
          "coord": [
            12.731499671936035,
            6.436299800872803,
            26.878299713134766
          ]
        },
        {
          "atom_index": 4519,
          "name": "CD",
          "element": "C",
          "coord": [
            12.792400360107422,
            6.296000003814697,
            26.887699127197266
          ]
        },
        {
          "atom_index": 4520,
          "name": "CE",
          "element": "C",
          "coord": [
            12.718199729919434,
            6.207600116729736,
            26.98780059814453
          ]
        },
        {
          "atom_index": 4521,
          "name": "NZ",
          "element": "N",
          "coord": [
            12.75879955291748,
            6.063700199127197,
            26.98189926147461
          ]
        }
      ]
    },
    {
      "id": "A:694",
      "chain": "A",
      "resseq": 694,
      "icode": "",
      "resname": "GLU",
      "hetflag": " ",
      "sasa": 0.03152985870838165,
      "atoms": [
        {
          "atom_index": 4522,
          "name": "N",
          "element": "N",
          "coord": [
            12.51259994506836,
            6.432300090789795,
            26.535600662231445
          ]
        },
        {
          "atom_index": 4523,
          "name": "CA",
          "element": "C",
          "coord": [
            12.556699752807617,
            6.4004998207092285,
            26.399599075317383
          ]
        },
        {
          "atom_index": 4524,
          "name": "C",
          "element": "C",
          "coord": [
            12.497599601745605,
            6.495200157165527,
            26.295700073242188
          ]
        },
        {
          "atom_index": 4525,
          "name": "O",
          "element": "O",
          "coord": [
            12.570199966430664,
            6.554999828338623,
            26.21649932861328
          ]
        },
        {
          "atom_index": 4526,
          "name": "CB",
          "element": "C",
          "coord": [
            12.518500328063965,
            6.256199836730957,
            26.362699508666992
          ]
        },
        {
          "atom_index": 4527,
          "name": "CG",
          "element": "C",
          "coord": [
            12.572099685668945,
            6.14739990234375,
            26.456199645996094
          ]
        },
        {
          "atom_index": 4528,
          "name": "CD",
          "element": "C",
          "coord": [
            12.724200248718262,
            6.147799968719482,
            26.467899322509766
          ]
        },
        {
          "atom_index": 4529,
          "name": "OE1",
          "element": "O",
          "coord": [
            12.793299674987793,
            6.147600173950195,
            26.363100051879883
          ]
        },
        {
          "atom_index": 4530,
          "name": "OE2",
          "element": "O",
          "coord": [
            12.774999618530273,
            6.147500038146973,
            26.582300186157227
          ]
        }
      ]
    },
    {
      "id": "A:695",
      "chain": "A",
      "resseq": 695,
      "icode": "",
      "resname": "SER",
      "hetflag": " ",
      "sasa": 0.0,
      "atoms": [
        {
          "atom_index": 4531,
          "name": "N",
          "element": "N",
          "coord": [
            12.36520004272461,
            6.506999969482422,
            26.295799255371094
          ]
        },
        {
          "atom_index": 4532,
          "name": "CA",
          "element": "C",
          "coord": [
            12.293999671936035,
            6.593400001525879,
            26.202199935913086
          ]
        },
        {
          "atom_index": 4533,
          "name": "C",
          "element": "C",
          "coord": [
            12.197799682617188,
            6.68149995803833,
            26.280000686645508
          ]
        },
        {
          "atom_index": 4534,
          "name": "O",
          "element": "O",
          "coord": [
            12.081399917602539,
            6.6483001708984375,
            26.295700073242188
          ]
        },
        {
          "atom_index": 4535,
          "name": "CB",
          "element": "C",
          "coord": [
            12.215499877929688,
            6.508999824523926,
            26.101600646972656
          ]
        },
        {
          "atom_index": 4536,
          "name": "OG",
          "element": "O",
          "coord": [
            12.302300453186035,
            6.43149995803833,
            26.02079963684082
          ]
        }
      ]
    },
    {
      "id": "A:696",
      "chain": "A",
      "resseq": 696,
      "icode": "",
      "resname": "PRO",
      "hetflag": " ",
      "sasa": 0.0,
      "atoms": [
        {
          "atom_index": 4537,
          "name": "N",
          "element": "N",
          "coord": [
            12.245800018310547,
            6.796000003814697,
            26.328800201416016
          ]
        },
        {
          "atom_index": 4538,
          "name": "CA",
          "element": "C",
          "coord": [
            12.168999671936035,
            6.893199920654297,
            26.4064998626709
          ]
        },
        {
          "atom_index": 4539,
          "name": "C",
          "element": "C",
          "coord": [
            12.03909969329834,
            6.947000026702881,
            26.347700119018555
          ]
        },
        {
          "atom_index": 4540,
          "name": "O",
          "element": "O",
          "coord": [
            11.946700096130371,
            6.97730016708374,
            26.42259979248047
          ]
        },
        {
          "atom_index": 4541,
          "name": "CB",
          "element": "C",
          "coord": [
            12.270500183105469,
            7.003399848937988,
            26.432899475097656
          ]
        },
        {
          "atom_index": 4542,
          "name": "CG",
          "element": "C",
          "coord": [
            12.359999656677246,
            6.99459981918335,
            26.314699172973633
          ]
        },
        {
          "atom_index": 4543,
          "name": "CD",
          "element": "C",
          "coord": [
            12.380800247192383,
            6.846799850463867,
            26.30270004272461
          ]
        }
      ]
    },
    {
      "id": "A:697",
      "chain": "A",
      "resseq": 697,
      "icode": "",
      "resname": "PHE",
      "hetflag": " ",
      "sasa": 0.0,
      "atoms": [
        {
          "atom_index": 4544,
          "name": "N",
          "element": "N",
          "coord": [
            12.030799865722656,
            6.959799766540527,
            26.215700149536133
          ]
        },
        {
          "atom_index": 4545,
          "name": "CA",
          "element": "C",
          "coord": [
            11.90820026397705,
            7.011099815368652,
            26.15410041809082
          ]
        },
        {
          "atom_index": 4546,
          "name": "C",
          "element": "C",
          "coord": [
            11.816399574279785,
            6.895999908447266,
            26.11400032043457
          ]
        },
        {
          "atom_index": 4547,
          "name": "O",
          "element": "O",
          "coord": [
            11.805700302124023,
            6.860300064086914,
            25.996999740600586
          ]
        },
        {
          "atom_index": 4548,
          "name": "CB",
          "element": "C",
          "coord": [
            11.944299697875977,
            7.098400115966797,
            26.034299850463867
          ]
        },
        {
          "atom_index": 4549,
          "name": "CG",
          "element": "C",
          "coord": [
            12.040399551391602,
            7.209199905395508,
            26.068700790405273
          ]
        },
        {
          "atom_index": 4550,
          "name": "CD1",
          "element": "C",
          "coord": [
            12.1628999710083,
            7.219799995422363,
            26.00429916381836
          ]
        },
        {
          "atom_index": 4551,
          "name": "CD2",
          "element": "C",
          "coord": [
            12.008899688720703,
            7.301799774169922,
            26.16790008544922
          ]
        },
        {
          "atom_index": 4552,
          "name": "CE1",
          "element": "C",
          "coord": [
            12.252300262451172,
            7.320000171661377,
            26.037900924682617
          ]
        },
        {
          "atom_index": 4553,
          "name": "CE2",
          "element": "C",
          "coord": [
            12.098400115966797,
            7.402699947357178,
            26.202199935913086
          ]
        },
        {
          "atom_index": 4554,
          "name": "CZ",
          "element": "C",
          "coord": [
            12.219900131225586,
            7.411399841308594,
            26.136999130249023
          ]
        }
      ]
    },
    {
      "id": "A:698",
      "chain": "A",
      "resseq": 698,
      "icode": "",
      "resname": "ARG",
      "hetflag": " ",
      "sasa": 0.0,
      "atoms": [
        {
          "atom_index": 4555,
          "name": "N",
          "element": "N",
          "coord": [
            11.749500274658203,
            6.840199947357178,
            26.214599609375
          ]
        },
        {
          "atom_index": 4556,
          "name": "CA",
          "element": "C",
          "coord": [
            11.660799980163574,
            6.7256999015808105,
            26.19890022277832
          ]
        },
        {
          "atom_index": 4557,
          "name": "C",
          "element": "C",
          "coord": [
            11.527700424194336,
            6.749899864196777,
            26.132200241088867
          ]
        },
        {
          "atom_index": 4558,
          "name": "O",
          "element": "O",
          "coord": [
            11.463600158691406,
            6.655099868774414,
            26.088699340820312
          ]
        },
        {
          "atom_index": 4559,
          "name": "CB",
          "element": "C",
          "coord": [
            11.633700370788574,
            6.661300182342529,
            26.33489990234375
          ]
        },
        {
          "atom_index": 4560,
          "name": "CG",
          "element": "C",
          "coord": [
            11.756999969482422,
            6.609499931335449,
            26.406700134277344
          ]
        },
        {
          "atom_index": 4561,
          "name": "CD",
          "element": "C",
          "coord": [
            11.72029972076416,
            6.547699928283691,
            26.540700912475586
          ]
        },
        {
          "atom_index": 4562,
          "name": "NE",
          "element": "N",
          "coord": [
            11.671799659729004,
            6.647900104522705,
            26.63520050048828
          ]
        },
        {
          "atom_index": 4563,
          "name": "CZ",
          "element": "C",
          "coord": [
            11.6003999710083,
            6.619699954986572,
            26.743900299072266
          ]
        },
        {
          "atom_index": 4564,
          "name": "NH1",
          "element": "N",
          "coord": [
            11.568300247192383,
            6.49399995803833,
            26.771799087524414
          ]
        },
        {
          "atom_index": 4565,
          "name": "NH2",
          "element": "N",
          "coord": [
            11.561300277709961,
            6.717199802398682,
            26.82509994506836
          ]
        }
      ]
    },
    {
      "id": "A:699",
      "chain": "A",
      "resseq": 699,
      "icode": "",
      "resname": "HIS",
      "hetflag": " ",
      "sasa": 0.0,
      "atoms": [
        {
          "atom_index": 4566,
          "name": "N",
          "element": "N",
          "coord": [
            11.484299659729004,
            6.874499797821045,
            26.123600006103516
          ]
        },
        {
          "atom_index": 4567,
          "name": "CA",
          "element": "C",
          "coord": [
            11.3548002243042,
            6.901299953460693,
            26.062599182128906
          ]
        },
        {
          "atom_index": 4568,
          "name": "C",
          "element": "C",
          "coord": [
            11.340100288391113,
            6.8379998207092285,
            25.92490005493164
          ]
        },
        {
          "atom_index": 4569,
          "name": "O",
          "element": "O",
          "coord": [
            11.404399871826172,
            6.880899906158447,
            25.82990074157715
          ]
        },
        {
          "atom_index": 4570,
          "name": "CB",
          "element": "C",
          "coord": [
            11.33180046081543,
            7.051000118255615,
            26.050800323486328
          ]
        },
        {
          "atom_index": 4571,
          "name": "CG",
          "element": "C",
          "coord": [
            11.187700271606445,
            7.088099956512451,
            26.040599822998047
          ]
        },
        {
          "atom_index": 4572,
          "name": "ND1",
          "element": "N",
          "coord": [
            11.108099937438965,
            7.105599880218506,
            26.15130043029785
          ]
        },
        {
          "atom_index": 4573,
          "name": "CD2",
          "element": "C",
          "coord": [
            11.108499526977539,
            7.1092000007629395,
            25.93320083618164
          ]
        },
        {
          "atom_index": 4574,
          "name": "CE1",
          "element": "C",
          "coord": [
            10.985699653625488,
            7.13640022277832,
            26.112699508666992
          ]
        },
        {
          "atom_index": 4575,
          "name": "NE2",
          "element": "N",
          "coord": [
            10.98330020904541,
            7.139400005340576,
            25.98080062866211
          ]
        }
      ]
    },
    {
      "id": "A:700",
      "chain": "A",
      "resseq": 700,
      "icode": "",
      "resname": "VAL",
      "hetflag": " ",
      "sasa": 0.0,
      "atoms": [
        {
          "atom_index": 4576,
          "name": "N",
          "element": "N",
          "coord": [
            11.254500389099121,
            6.736999988555908,
            25.913400650024414
          ]
        },
        {
          "atom_index": 4577,
          "name": "CA",
          "element": "C",
          "coord": [
            11.23550033569336,
            6.670199871063232,
            25.784900665283203
          ]
        },
        {
          "atom_index": 4578,
          "name": "C",
          "element": "C",
          "coord": [
            11.20580005645752,
            6.767199993133545,
            25.66950035095215
          ]
        },
        {
          "atom_index": 4579,
          "name": "O",
          "element": "O",
          "coord": [
            11.244199752807617,
            6.741300106048584,
            25.555599212646484
          ]
        },
        {
          "atom_index": 4580,
          "name": "CB",
          "element": "C",
          "coord": [
            11.121800422668457,
            6.562399864196777,
            25.791099548339844
          ]
        },
        {
          "atom_index": 4581,
          "name": "CG1",
          "element": "C",
          "coord": [
            11.163800239562988,
            6.445700168609619,
            25.878999710083008
          ]
        },
        {
          "atom_index": 4582,
          "name": "CG2",
          "element": "C",
          "coord": [
            10.995400428771973,
            6.622700214385986,
            25.844900131225586
          ]
        }
      ]
    },
    {
      "id": "A:701",
      "chain": "A",
      "resseq": 701,
      "icode": "",
      "resname": "PHE",
      "hetflag": " ",
      "sasa": 0.0,
      "atoms": [
        {
          "atom_index": 4583,
          "name": "N",
          "element": "N",
          "coord": [
            11.140199661254883,
            6.87939977645874,
            25.699199676513672
          ]
        },
        {
          "atom_index": 4584,
          "name": "CA",
          "element": "C",
          "coord": [
            11.105600357055664,
            6.977200031280518,
            25.59589958190918
          ]
        },
        {
          "atom_index": 4585,
          "name": "C",
          "element": "C",
          "coord": [
            11.21030044555664,
            7.08489990234375,
            25.565500259399414
          ]
        },
        {
          "atom_index": 4586,
          "name": "O",
          "element": "O",
          "coord": [
            11.239700317382812,
            7.112599849700928,
            25.449499130249023
          ]
        },
        {
          "atom_index": 4587,
          "name": "CB",
          "element": "C",
          "coord": [
            10.975000381469727,
            7.049699783325195,
            25.63050079345703
          ]
        },
        {
          "atom_index": 4588,
          "name": "CG",
          "element": "C",
          "coord": [
            10.850600242614746,
            6.968299865722656,
            25.60930061340332
          ]
        },
        {
          "atom_index": 4589,
          "name": "CD1",
          "element": "C",
          "coord": [
            10.815699577331543,
            6.866600036621094,
            25.696699142456055
          ]
        },
        {
          "atom_index": 4590,
          "name": "CD2",
          "element": "C",
          "coord": [
            10.765199661254883,
            6.997600078582764,
            25.50469970703125
          ]
        },
        {
          "atom_index": 4591,
          "name": "CE1",
          "element": "C",
          "coord": [
            10.697500228881836,
            6.79580020904541,
            25.680500030517578
          ]
        },
        {
          "atom_index": 4592,
          "name": "CE2",
          "element": "C",
          "coord": [
            10.646699905395508,
            6.92710018157959,
            25.487899780273438
          ]
        },
        {
          "atom_index": 4593,
          "name": "CZ",
          "element": "C",
          "coord": [
            10.61299991607666,
            6.826300144195557,
            25.576000213623047
          ]
        }
      ]
    },
    {
      "id": "A:702",
      "chain": "A",
      "resseq": 702,
      "icode": "",
      "resname": "TRP",
      "hetflag": " ",
      "sasa": 0.0,
      "atoms": [
        {
          "atom_index": 4594,
          "name": "N",
          "element": "N",
          "coord": [
            11.266200065612793,
            7.146900177001953,
            25.668399810791016
          ]
        },
        {
          "atom_index": 4595,
          "name": "CA",
          "element": "C",
          "coord": [
            11.362299919128418,
            7.253499984741211,
            25.645999908447266
          ]
        },
        {
          "atom_index": 4596,
          "name": "C",
          "element": "C",
          "coord": [
            11.50529956817627,
            7.221099853515625,
            25.687599182128906
          ]
        },
        {
          "atom_index": 4597,
          "name": "O",
          "element": "O",
          "coord": [
            11.595800399780273,
            7.301400184631348,
            25.667400360107422
          ]
        },
        {
          "atom_index": 4598,
          "name": "CB",
          "element": "C",
          "coord": [
            11.314299583435059,
            7.377600193023682,
            25.719999313354492
          ]
        },
        {
          "atom_index": 4599,
          "name": "CG",
          "element": "C",
          "coord": [
            11.167200088500977,
            7.389900207519531,
            25.718000411987305
          ]
        },
        {
          "atom_index": 4600,
          "name": "CD1",
          "element": "C",
          "coord": [
            11.084600448608398,
            7.400000095367432,
            25.825599670410156
          ]
        },
        {
          "atom_index": 4601,
          "name": "CD2",
          "element": "C",
          "coord": [
            11.083200454711914,
            7.394400119781494,
            25.602500915527344
          ]
        },
        {
          "atom_index": 4602,
          "name": "NE1",
          "element": "N",
          "coord": [
            10.953800201416016,
            7.410799980163574,
            25.78459930419922
          ]
        },
        {
          "atom_index": 4603,
          "name": "CE2",
          "element": "C",
          "coord": [
            10.950200080871582,
            7.407800197601318,
            25.647899627685547
          ]
        },
        {
          "atom_index": 4604,
          "name": "CE3",
          "element": "C",
          "coord": [
            11.107199668884277,
            7.388599872589111,
            25.46489906311035
          ]
        },
        {
          "atom_index": 4605,
          "name": "CZ2",
          "element": "C",
          "coord": [
            10.841699600219727,
            7.416100025177002,
            25.560300827026367
          ]
        },
        {
          "atom_index": 4606,
          "name": "CZ3",
          "element": "C",
          "coord": [
            10.998900413513184,
            7.396699905395508,
            25.377700805664062
          ]
        },
        {
          "atom_index": 4607,
          "name": "CH2",
          "element": "C",
          "coord": [
            10.867899894714355,
            7.410299777984619,
            25.426000595092773
          ]
        }
      ]
    },
    {
      "id": "A:703",
      "chain": "A",
      "resseq": 703,
      "icode": "",
      "resname": "GLY",
      "hetflag": " ",
      "sasa": 0.0,
      "atoms": [
        {
          "atom_index": 4608,
          "name": "N",
          "element": "N",
          "coord": [
            11.526000022888184,
            7.103400230407715,
            25.74489974975586
          ]
        },
        {
          "atom_index": 4609,
          "name": "CA",
          "element": "C",
          "coord": [
            11.658900260925293,
            7.066400051116943,
            25.78969955444336
          ]
        },
        {
          "atom_index": 4610,
          "name": "C",
          "element": "C",
          "coord": [
            11.76039981842041,
            7.050300121307373,
            25.678800582885742
          ]
        },
        {
          "atom_index": 4611,
          "name": "O",
          "element": "O",
          "coord": [
            11.748600006103516,
            7.111999988555908,
            25.57360076904297
          ]
        }
      ]
    },
    {
      "id": "A:704",
      "chain": "A",
      "resseq": 704,
      "icode": "",
      "resname": "SER",
      "hetflag": " ",
      "sasa": 0.0,
      "atoms": [
        {
          "atom_index": 4612,
          "name": "N",
          "element": "N",
          "coord": [
            11.861000061035156,
            6.967400074005127,
            25.704200744628906
          ]
        },
        {
          "atom_index": 4613,
          "name": "CA",
          "element": "C",
          "coord": [
            11.965999603271484,
            6.939199924468994,
            25.60810089111328
          ]
        },
        {
          "atom_index": 4614,
          "name": "C",
          "element": "C",
          "coord": [
            12.021599769592285,
            6.803800106048584,
            25.645700454711914
          ]
        },
        {
          "atom_index": 4615,
          "name": "O",
          "element": "O",
          "coord": [
            12.063300132751465,
            6.783100128173828,
            25.759300231933594
          ]
        },
        {
          "atom_index": 4616,
          "name": "CB",
          "element": "C",
          "coord": [
            12.076899528503418,
            7.043099880218506,
            25.61680030822754
          ]
        },
        {
          "atom_index": 4617,
          "name": "OG",
          "element": "O",
          "coord": [
            12.027199745178223,
            7.172599792480469,
            25.58880043029785
          ]
        }
      ]
    },
    {
      "id": "A:705",
      "chain": "A",
      "resseq": 705,
      "icode": "",
      "resname": "GLY",
      "hetflag": " ",
      "sasa": 0.0,
      "atoms": [
        {
          "atom_index": 4618,
          "name": "N",
          "element": "N",
          "coord": [
            12.021300315856934,
            6.711699962615967,
            25.55030059814453
          ]
        },
        {
          "atom_index": 4619,
          "name": "CA",
          "element": "C",
          "coord": [
            12.071399688720703,
            6.5777997970581055,
            25.576200485229492
          ]
        },
        {
          "atom_index": 4620,
          "name": "C",
          "element": "C",
          "coord": [
            11.993200302124023,
            6.47730016708374,
            25.494600296020508
          ]
        },
        {
          "atom_index": 4621,
          "name": "O",
          "element": "O",
          "coord": [
            11.90250015258789,
            6.515200138092041,
            25.421300888061523
          ]
        }
      ]
    },
    {
      "id": "A:706",
      "chain": "A",
      "resseq": 706,
      "icode": "",
      "resname": "SER",
      "hetflag": " ",
      "sasa": 0.0,
      "atoms": [
        {
          "atom_index": 4622,
          "name": "N",
          "element": "N",
          "coord": [
            12.026800155639648,
            6.349699974060059,
            25.505800247192383
          ]
        },
        {
          "atom_index": 4623,
          "name": "CA",
          "element": "C",
          "coord": [
            11.954899787902832,
            6.248899936676025,
            25.42970085144043
          ]
        },
        {
          "atom_index": 4624,
          "name": "C",
          "element": "C",
          "coord": [
            11.815199851989746,
            6.225599765777588,
            25.488300323486328
          ]
        },
        {
          "atom_index": 4625,
          "name": "O",
          "element": "O",
          "coord": [
            11.72760009765625,
            6.1682000160217285,
            25.422700881958008
          ]
        },
        {
          "atom_index": 4626,
          "name": "CB",
          "element": "C",
          "coord": [
            12.03380012512207,
            6.1178998947143555,
            25.427900314331055
          ]
        },
        {
          "atom_index": 4627,
          "name": "OG",
          "element": "O",
          "coord": [
            12.041299819946289,
            6.061100006103516,
            25.557100296020508
          ]
        }
      ]
    },
    {
      "id": "A:707",
      "chain": "A",
      "resseq": 707,
      "icode": "",
      "resname": "HIS",
      "hetflag": " ",
      "sasa": 0.0,
      "atoms": [
        {
          "atom_index": 4628,
          "name": "N",
          "element": "N",
          "coord": [
            11.794300079345703,
            6.270899772644043,
            25.611600875854492
          ]
        },
        {
          "atom_index": 4629,
          "name": "CA",
          "element": "C",
          "coord": [
            11.66510009765625,
            6.2546000480651855,
            25.678199768066406
          ]
        },
        {
          "atom_index": 4630,
          "name": "C",
          "element": "C",
          "coord": [
            11.564000129699707,
            6.353899955749512,
            25.621200561523438
          ]
        },
        {
          "atom_index": 4631,
          "name": "O",
          "element": "O",
          "coord": [
            11.44320011138916,
            6.335999965667725,
            25.635000228881836
          ]
        },
        {
          "atom_index": 4632,
          "name": "CB",
          "element": "C",
          "coord": [
            11.680999755859375,
            6.276599884033203,
            25.828699111938477
          ]
        },
        {
          "atom_index": 4633,
          "name": "CG",
          "element": "C",
          "coord": [
            11.741499900817871,
            6.408699989318848,
            25.86359977722168
          ]
        },
        {
          "atom_index": 4634,
          "name": "ND1",
          "element": "N",
          "coord": [
            11.869500160217285,
            6.443399906158447,
            25.827199935913086
          ]
        },
        {
          "atom_index": 4635,
          "name": "CD2",
          "element": "C",
          "coord": [
            11.689599990844727,
            6.516600131988525,
            25.926799774169922
          ]
        },
        {
          "atom_index": 4636,
          "name": "CE1",
          "element": "C",
          "coord": [
            11.893899917602539,
            6.567200183868408,
            25.866100311279297
          ]
        },
        {
          "atom_index": 4637,
          "name": "NE2",
          "element": "N",
          "coord": [
            11.786399841308594,
            6.614099979400635,
            25.926599502563477
          ]
        }
      ]
    },
    {
      "id": "A:708",
      "chain": "A",
      "resseq": 708,
      "icode": "",
      "resname": "THR",
      "hetflag": " ",
      "sasa": 0.0,
      "atoms": [
        {
          "atom_index": 4638,
          "name": "N",
          "element": "N",
          "coord": [
            11.616299629211426,
            6.458700180053711,
            25.55780029296875
          ]
        },
        {
          "atom_index": 4639,
          "name": "CA",
          "element": "C",
          "coord": [
            11.537199974060059,
            6.563899993896484,
            25.49449920654297
          ]
        },
        {
          "atom_index": 4640,
          "name": "C",
          "element": "C",
          "coord": [
            11.437299728393555,
            6.504199981689453,
            25.3966007232666
          ]
        },
        {
          "atom_index": 4641,
          "name": "O",
          "element": "O",
          "coord": [
            11.469200134277344,
            6.411300182342529,
            25.32270050048828
          ]
        },
        {
          "atom_index": 4642,
          "name": "CB",
          "element": "C",
          "coord": [
            11.629400253295898,
            6.660299777984619,
            25.417400360107422
          ]
        },
        {
          "atom_index": 4643,
          "name": "OG1",
          "element": "O",
          "coord": [
            11.69279956817627,
            6.749499797821045,
            25.50950050354004
          ]
        },
        {
          "atom_index": 4644,
          "name": "CG2",
          "element": "C",
          "coord": [
            11.552800178527832,
            6.7393999099731445,
            25.314800262451172
          ]
        }
      ]
    },
    {
      "id": "A:709",
      "chain": "A",
      "resseq": 709,
      "icode": "",
      "resname": "LEU",
      "hetflag": " ",
      "sasa": 0.0,
      "atoms": [
        {
          "atom_index": 4645,
          "name": "N",
          "element": "N",
          "coord": [
            11.315699577331543,
            6.557300090789795,
            25.396299362182617
          ]
        },
        {
          "atom_index": 4646,
          "name": "CA",
          "element": "C",
          "coord": [
            11.213299751281738,
            6.507400035858154,
            25.305400848388672
          ]
        },
        {
          "atom_index": 4647,
          "name": "C",
          "element": "C",
          "coord": [
            11.26039981842041,
            6.540500164031982,
            25.16390037536621
          ]
        },
        {
          "atom_index": 4648,
          "name": "O",
          "element": "O",
          "coord": [
            11.264399528503418,
            6.452899932861328,
            25.07819938659668
          ]
        },
        {
          "atom_index": 4649,
          "name": "CB",
          "element": "C",
          "coord": [
            11.077199935913086,
            6.572199821472168,
            25.337200164794922
          ]
        },
        {
          "atom_index": 4650,
          "name": "CG",
          "element": "C",
          "coord": [
            10.950599670410156,
            6.485400199890137,
            25.340200424194336
          ]
        },
        {
          "atom_index": 4651,
          "name": "CD1",
          "element": "C",
          "coord": [
            10.974300384521484,
            6.3592000007629395,
            25.42020034790039
          ]
        },
        {
          "atom_index": 4652,
          "name": "CD2",
          "element": "C",
          "coord": [
            10.837599754333496,
            6.564199924468994,
            25.40220069885254
          ]
        }
      ]
    },
    {
      "id": "A:710",
      "chain": "A",
      "resseq": 710,
      "icode": "",
      "resname": "PRO",
      "hetflag": " ",
      "sasa": 0.0,
      "atoms": [
        {
          "atom_index": 4653,
          "name": "N",
          "element": "N",
          "coord": [
            11.297599792480469,
            6.667300224304199,
            25.13789939880371
          ]
        },
        {
          "atom_index": 4654,
          "name": "CA",
          "element": "C",
          "coord": [
            11.344799995422363,
            6.705599784851074,
            25.004899978637695
          ]
        },
        {
          "atom_index": 4655,
          "name": "C",
          "element": "C",
          "coord": [
            11.459600448608398,
            6.616700172424316,
            24.959199905395508
          ]
        },
        {
          "atom_index": 4656,
          "name": "O",
          "element": "O",
          "coord": [
            11.469599723815918,
            6.579500198364258,
            24.841999053955078
          ]
        },
        {
          "atom_index": 4657,
          "name": "CB",
          "element": "C",
          "coord": [
            11.388699531555176,
            6.849699974060059,
            25.025800704956055
          ]
        },
        {
          "atom_index": 4658,
          "name": "CG",
          "element": "C",
          "coord": [
            11.285499572753906,
            6.899799823760986,
            25.117399215698242
          ]
        },
        {
          "atom_index": 4659,
          "name": "CD",
          "element": "C",
          "coord": [
            11.274399757385254,
            6.787899971008301,
            25.21940040588379
          ]
        }
      ]
    },
    {
      "id": "A:711",
      "chain": "A",
      "resseq": 711,
      "icode": "",
      "resname": "ALA",
      "hetflag": " ",
      "sasa": 0.0,
      "atoms": [
        {
          "atom_index": 4660,
          "name": "N",
          "element": "N",
          "coord": [
            11.546199798583984,
            6.582799911499023,
            25.05340003967285
          ]
        },
        {
          "atom_index": 4661,
          "name": "CA",
          "element": "C",
          "coord": [
            11.660400390625,
            6.4980998039245605,
            25.02429962158203
          ]
        },
        {
          "atom_index": 4662,
          "name": "C",
          "element": "C",
          "coord": [
            11.617899894714355,
            6.362800121307373,
            24.967599868774414
          ]
        },
        {
          "atom_index": 4663,
          "name": "O",
          "element": "O",
          "coord": [
            11.690699577331543,
            6.303100109100342,
            24.888900756835938
          ]
        },
        {
          "atom_index": 4664,
          "name": "CB",
          "element": "C",
          "coord": [
            11.742799758911133,
            6.478099822998047,
            25.150100708007812
          ]
        }
      ]
    },
    {
      "id": "A:712",
      "chain": "A",
      "resseq": 712,
      "icode": "",
      "resname": "LEU",
      "hetflag": " ",
      "sasa": 0.0,
      "atoms": [
        {
          "atom_index": 4665,
          "name": "N",
          "element": "N",
          "coord": [
            11.500900268554688,
            6.3144001960754395,
            25.008399963378906
          ]
        },
        {
          "atom_index": 4666,
          "name": "CA",
          "element": "C",
          "coord": [
            11.45009994506836,
            6.185999870300293,
            24.960500717163086
          ]
        },
        {
          "atom_index": 4667,
          "name": "C",
          "element": "C",
          "coord": [
            11.427300453186035,
            6.192500114440918,
            24.809799194335938
          ]
        },
        {
          "atom_index": 4668,
          "name": "O",
          "element": "O",
          "coord": [
            11.483200073242188,
            6.1132001876831055,
            24.733800888061523
          ]
        },
        {
          "atom_index": 4669,
          "name": "CB",
          "element": "C",
          "coord": [
            11.319000244140625,
            6.151199817657471,
            25.03260040283203
          ]
        },
        {
          "atom_index": 4670,
          "name": "CG",
          "element": "C",
          "coord": [
            11.245100021362305,
            6.020999908447266,
            24.999000549316406
          ]
        },
        {
          "atom_index": 4671,
          "name": "CD1",
          "element": "C",
          "coord": [
            11.1427001953125,
            5.991099834442139,
            25.107200622558594
          ]
        },
        {
          "atom_index": 4672,
          "name": "CD2",
          "element": "C",
          "coord": [
            11.176300048828125,
            6.0329999923706055,
            24.864599227905273
          ]
        }
      ]
    },
    {
      "id": "A:713",
      "chain": "A",
      "resseq": 713,
      "icode": "",
      "resname": "LEU",
      "hetflag": " ",
      "sasa": 0.0,
      "atoms": [
        {
          "atom_index": 4673,
          "name": "N",
          "element": "N",
          "coord": [
            11.344799995422363,
            6.287099838256836,
            24.766799926757812
          ]
        },
        {
          "atom_index": 4674,
          "name": "CA",
          "element": "C",
          "coord": [
            11.317000389099121,
            6.303199768066406,
            24.625600814819336
          ]
        },
        {
          "atom_index": 4675,
          "name": "C",
          "element": "C",
          "coord": [
            11.449399948120117,
            6.322299957275391,
            24.553699493408203
          ]
        },
        {
          "atom_index": 4676,
          "name": "O",
          "element": "O",
          "coord": [
            11.478699684143066,
            6.254499912261963,
            24.45509910583496
          ]
        },
        {
          "atom_index": 4677,
          "name": "CB",
          "element": "C",
          "coord": [
            11.228899955749512,
            6.42579984664917,
            24.603099822998047
          ]
        },
        {
          "atom_index": 4678,
          "name": "CG",
          "element": "C",
          "coord": [
            11.094499588012695,
            6.423699855804443,
            24.675600051879883
          ]
        },
        {
          "atom_index": 4679,
          "name": "CD1",
          "element": "C",
          "coord": [
            11.027600288391113,
            6.559100151062012,
            24.661100387573242
          ]
        },
        {
          "atom_index": 4680,
          "name": "CD2",
          "element": "C",
          "coord": [
            11.00629997253418,
            6.312900066375732,
            24.61989974975586
          ]
        }
      ]
    },
    {
      "id": "A:714",
      "chain": "A",
      "resseq": 714,
      "icode": "",
      "resname": "GLU",
      "hetflag": " ",
      "sasa": 0.0,
      "atoms": [
        {
          "atom_index": 4681,
          "name": "N",
          "element": "N",
          "coord": [
            11.529899597167969,
            6.413899898529053,
            24.605899810791016
          ]
        },
        {
          "atom_index": 4682,
          "name": "CA",
          "element": "C",
          "coord": [
            11.659000396728516,
            6.445799827575684,
            24.546600341796875
          ]
        },
        {
          "atom_index": 4683,
          "name": "C",
          "element": "C",
          "coord": [
            11.746199607849121,
            6.323999881744385,
            24.516599655151367
          ]
        },
        {
          "atom_index": 4684,
          "name": "O",
          "element": "O",
          "coord": [
            11.831899642944336,
            6.328999996185303,
            24.429399490356445
          ]
        },
        {
          "atom_index": 4685,
          "name": "CB",
          "element": "C",
          "coord": [
            11.734299659729004,
            6.543700218200684,
            24.63680076599121
          ]
        },
        {
          "atom_index": 4686,
          "name": "CG",
          "element": "C",
          "coord": [
            11.83810043334961,
            6.6305999755859375,
            24.564599990844727
          ]
        },
        {
          "atom_index": 4687,
          "name": "CD",
          "element": "C",
          "coord": [
            11.78030014038086,
            6.7058000564575195,
            24.444799423217773
          ]
        },
        {
          "atom_index": 4688,
          "name": "OE1",
          "element": "O",
          "coord": [
            11.76039981842041,
            6.642600059509277,
            24.338699340820312
          ]
        },
        {
          "atom_index": 4689,
          "name": "OE2",
          "element": "O",
          "coord": [
            11.754300117492676,
            6.8277997970581055,
            24.456499099731445
          ]
        }
      ]
    },
    {
      "id": "A:715",
      "chain": "A",
      "resseq": 715,
      "icode": "",
      "resname": "ASN",
      "hetflag": " ",
      "sasa": 0.0,
      "atoms": [
        {
          "atom_index": 4690,
          "name": "N",
          "element": "N",
          "coord": [
            11.724800109863281,
            6.215000152587891,
            24.589099884033203
          ]
        },
        {
          "atom_index": 4691,
          "name": "CA",
          "element": "C",
          "coord": [
            11.80210018157959,
            6.093900203704834,
            24.566299438476562
          ]
        },
        {
          "atom_index": 4692,
          "name": "C",
          "element": "C",
          "coord": [
            11.728500366210938,
            6.011300086975098,
            24.46269989013672
          ]
        },
        {
          "atom_index": 4693,
          "name": "O",
          "element": "O",
          "coord": [
            11.789299964904785,
            5.954599857330322,
            24.371999740600586
          ]
        },
        {
          "atom_index": 4694,
          "name": "CB",
          "element": "C",
          "coord": [
            11.816200256347656,
            6.013599872589111,
            24.696300506591797
          ]
        },
        {
          "atom_index": 4695,
          "name": "CG",
          "element": "C",
          "coord": [
            11.895000457763672,
            5.884300231933594,
            24.67770004272461
          ]
        },
        {
          "atom_index": 4696,
          "name": "OD1",
          "element": "O",
          "coord": [
            12.001099586486816,
            5.883699893951416,
            24.61520004272461
          ]
        },
        {
          "atom_index": 4697,
          "name": "ND2",
          "element": "N",
          "coord": [
            11.843899726867676,
            5.774499893188477,
            24.73310089111328
          ]
        }
      ]
    },
    {
      "id": "A:716",
      "chain": "A",
      "resseq": 716,
      "icode": "",
      "resname": "LEU",
      "hetflag": " ",
      "sasa": 0.0,
      "atoms": [
        {
          "atom_index": 4698,
          "name": "N",
          "element": "N",
          "coord": [
            11.59630012512207,
            6.006400108337402,
            24.476200103759766
          ]
        },
        {
          "atom_index": 4699,
          "name": "CA",
          "element": "C",
          "coord": [
            11.512299537658691,
            5.9303998947143555,
            24.385000228881836
          ]
        },
        {
          "atom_index": 4700,
          "name": "C",
          "element": "C",
          "coord": [
            11.524999618530273,
            5.982100009918213,
            24.243200302124023
          ]
        },
        {
          "atom_index": 4701,
          "name": "O",
          "element": "O",
          "coord": [
            11.521900177001953,
            5.903900146484375,
            24.148799896240234
          ]
        },
        {
          "atom_index": 4702,
          "name": "CB",
          "element": "C",
          "coord": [
            11.366399765014648,
            5.938300132751465,
            24.427900314331055
          ]
        },
        {
          "atom_index": 4703,
          "name": "CG",
          "element": "C",
          "coord": [
            11.27869987487793,
            5.830900192260742,
            24.3656005859375
          ]
        },
        {
          "atom_index": 4704,
          "name": "CD1",
          "element": "C",
          "coord": [
            11.325699806213379,
            5.695099830627441,
            24.413299560546875
          ]
        },
        {
          "atom_index": 4705,
          "name": "CD2",
          "element": "C",
          "coord": [
            11.134699821472168,
            5.85260009765625,
            24.40489959716797
          ]
        }
      ]
    },
    {
      "id": "A:717",
      "chain": "A",
      "resseq": 717,
      "icode": "",
      "resname": "LYS",
      "hetflag": " ",
      "sasa": 0.0,
      "atoms": [
        {
          "atom_index": 4706,
          "name": "N",
          "element": "N",
          "coord": [
            11.538399696350098,
            6.11359977722168,
            24.227699279785156
          ]
        },
        {
          "atom_index": 4707,
          "name": "CA",
          "element": "C",
          "coord": [
            11.552000045776367,
            6.171899795532227,
            24.094600677490234
          ]
        },
        {
          "atom_index": 4708,
          "name": "C",
          "element": "C",
          "coord": [
            11.663100242614746,
            6.100200176239014,
            24.01799964904785
          ]
        },
        {
          "atom_index": 4709,
          "name": "O",
          "element": "O",
          "coord": [
            11.651100158691406,
            6.07420015335083,
            23.8981990814209
          ]
        },
        {
          "atom_index": 4710,
          "name": "CB",
          "element": "C",
          "coord": [
            11.585599899291992,
            6.321700096130371,
            24.10260009765625
          ]
        },
        {
          "atom_index": 4711,
          "name": "CG",
          "element": "C",
          "coord": [
            11.4753999710083,
            6.4116997718811035,
            24.1564998626709
          ]
        },
        {
          "atom_index": 4712,
          "name": "CD",
          "element": "C",
          "coord": [
            11.511099815368652,
            6.559299945831299,
            24.1343994140625
          ]
        },
        {
          "atom_index": 4713,
          "name": "CE",
          "element": "C",
          "coord": [
            11.421299934387207,
            6.655600070953369,
            24.214500427246094
          ]
        },
        {
          "atom_index": 4714,
          "name": "NZ",
          "element": "N",
          "coord": [
            11.276300430297852,
            6.653800010681152,
            24.176799774169922
          ]
        }
      ]
    },
    {
      "id": "A:718",
      "chain": "A",
      "resseq": 718,
      "icode": "",
      "resname": "LEU",
      "hetflag": " ",
      "sasa": 0.0,
      "atoms": [
        {
          "atom_index": 4715,
          "name": "N",
          "element": "N",
          "coord": [
            11.770299911499023,
            6.067200183868408,
            24.089099884033203
          ]
        },
        {
          "atom_index": 4716,
          "name": "CA",
          "element": "C",
          "coord": [
            11.886300086975098,
            6.000899791717529,
            24.030099868774414
          ]
        },
        {
          "atom_index": 4717,
          "name": "C",
          "element": "C",
          "coord": [
            11.85890007019043,
            5.860199928283691,
            23.9768009185791
          ]
        },
        {
          "atom_index": 4718,
          "name": "O",
          "element": "O",
          "coord": [
            11.938400268554688,
            5.804999828338623,
            23.899999618530273
          ]
        },
        {
          "atom_index": 4719,
          "name": "CB",
          "element": "C",
          "coord": [
            11.99940013885498,
            5.994800090789795,
            24.132699966430664
          ]
        },
        {
          "atom_index": 4720,
          "name": "CG",
          "element": "C",
          "coord": [
            12.032699584960938,
            6.126399993896484,
            24.20240020751953
          ]
        },
        {
          "atom_index": 4721,
          "name": "CD1",
          "element": "C",
          "coord": [
            12.147500038146973,
            6.101799964904785,
            24.29789924621582
          ]
        },
        {
          "atom_index": 4722,
          "name": "CD2",
          "element": "C",
          "coord": [
            12.068599700927734,
            6.234499931335449,
            24.10059928894043
          ]
        }
      ]
    },
    {
      "id": "A:719",
      "chain": "A",
      "resseq": 719,
      "icode": "",
      "resname": "ARG",
      "hetflag": " ",
      "sasa": 0.0,
      "atoms": [
        {
          "atom_index": 4723,
          "name": "N",
          "element": "N",
          "coord": [
            11.746999740600586,
            5.80210018157959,
            24.018699645996094
          ]
        },
        {
          "atom_index": 4724,
          "name": "CA",
          "element": "C",
          "coord": [
            11.708800315856934,
            5.667799949645996,
            23.975900650024414
          ]
        },
        {
          "atom_index": 4725,
          "name": "C",
          "element": "C",
          "coord": [
            11.705699920654297,
            5.658100128173828,
            23.82349967956543
          ]
        },
        {
          "atom_index": 4726,
          "name": "O",
          "element": "O",
          "coord": [
            11.763699531555176,
            5.566299915313721,
            23.76460075378418
          ]
        },
        {
          "atom_index": 4727,
          "name": "CB",
          "element": "C",
          "coord": [
            11.571100234985352,
            5.633399963378906,
            24.034299850463867
          ]
        },
        {
          "atom_index": 4728,
          "name": "CG",
          "element": "C",
          "coord": [
            11.522299766540527,
            5.491199970245361,
            24.010400772094727
          ]
        },
        {
          "atom_index": 4729,
          "name": "CD",
          "element": "C",
          "coord": [
            11.623499870300293,
            5.387599945068359,
            24.057100296020508
          ]
        },
        {
          "atom_index": 4730,
          "name": "NE",
          "element": "N",
          "coord": [
            11.561699867248535,
            5.26140022277832,
            24.097200393676758
          ]
        },
        {
          "atom_index": 4731,
          "name": "CZ",
          "element": "C",
          "coord": [
            11.468400001525879,
            5.197299957275391,
            24.027599334716797
          ]
        },
        {
          "atom_index": 4732,
          "name": "NH1",
          "element": "N",
          "coord": [
            11.424400329589844,
            5.247099876403809,
            23.912900924682617
          ]
        },
        {
          "atom_index": 4733,
          "name": "NH2",
          "element": "N",
          "coord": [
            11.419599533081055,
            5.082399845123291,
            24.072099685668945
          ]
        }
      ]
    },
    {
      "id": "A:720",
      "chain": "A",
      "resseq": 720,
      "icode": "",
      "resname": "LYS",
      "hetflag": " ",
      "sasa": 1.4943876266479492,
      "atoms": [
        {
          "atom_index": 4734,
          "name": "N",
          "element": "N",
          "coord": [
            11.638299942016602,
            5.75439977645874,
            23.76099967956543
          ]
        },
        {
          "atom_index": 4735,
          "name": "CA",
          "element": "C",
          "coord": [
            11.625200271606445,
            5.76039981842041,
            23.615699768066406
          ]
        },
        {
          "atom_index": 4736,
          "name": "C",
          "element": "C",
          "coord": [
            11.758700370788574,
            5.765999794006348,
            23.540599822998047
          ]
        },
        {
          "atom_index": 4737,
          "name": "O",
          "element": "O",
          "coord": [
            11.770700454711914,
            5.71120023727417,
            23.430599212646484
          ]
        },
        {
          "atom_index": 4738,
          "name": "CB",
          "element": "C",
          "coord": [
            11.540499687194824,
            5.881499767303467,
            23.57659912109375
          ]
        },
        {
          "atom_index": 4739,
          "name": "CG",
          "element": "C",
          "coord": [
            11.398500442504883,
            5.8765997886657715,
            23.62980079650879
          ]
        },
        {
          "atom_index": 4740,
          "name": "CD",
          "element": "C",
          "coord": [
            11.319499969482422,
            6.001200199127197,
            23.59000015258789
          ]
        },
        {
          "atom_index": 4741,
          "name": "CE",
          "element": "C",
          "coord": [
            11.175399780273438,
            5.995999813079834,
            23.64240074157715
          ]
        },
        {
          "atom_index": 4742,
          "name": "NZ",
          "element": "N",
          "coord": [
            11.097800254821777,
            6.120100021362305,
            23.612199783325195
          ]
        }
      ]
    },
    {
      "id": "A:721",
      "chain": "A",
      "resseq": 721,
      "icode": "",
      "resname": "GLN",
      "hetflag": " ",
      "sasa": 0.06453092396259308,
      "atoms": [
        {
          "atom_index": 4743,
          "name": "N",
          "element": "N",
          "coord": [
            11.858400344848633,
            5.832200050354004,
            23.59950065612793
          ]
        },
        {
          "atom_index": 4744,
          "name": "CA",
          "element": "C",
          "coord": [
            11.990699768066406,
            5.845699787139893,
            23.537900924682617
          ]
        },
        {
          "atom_index": 4745,
          "name": "C",
          "element": "C",
          "coord": [
            12.058500289916992,
            5.711900234222412,
            23.509700775146484
          ]
        },
        {
          "atom_index": 4746,
          "name": "O",
          "element": "O",
          "coord": [
            12.171699523925781,
            5.708700180053711,
            23.46139907836914
          ]
        },
        {
          "atom_index": 4747,
          "name": "CB",
          "element": "C",
          "coord": [
            12.081999778747559,
            5.931099891662598,
            23.626100540161133
          ]
        },
        {
          "atom_index": 4748,
          "name": "CG",
          "element": "C",
          "coord": [
            12.065500259399414,
            6.080699920654297,
            23.60700035095215
          ]
        },
        {
          "atom_index": 4749,
          "name": "CD",
          "element": "C",
          "coord": [
            12.152299880981445,
            6.161799907684326,
            23.702299118041992
          ]
        },
        {
          "atom_index": 4750,
          "name": "OE1",
          "element": "O",
          "coord": [
            12.271499633789062,
            6.132999897003174,
            23.720199584960938
          ]
        },
        {
          "atom_index": 4751,
          "name": "NE2",
          "element": "N",
          "coord": [
            12.093099594116211,
            6.264699935913086,
            23.763200759887695
          ]
        }
      ]
    },
    {
      "id": "A:722",
      "chain": "A",
      "resseq": 722,
      "icode": "",
      "resname": "ASN",
      "hetflag": " ",
      "sasa": 8.162453651428223,
      "atoms": [
        {
          "atom_index": 4752,
          "name": "N",
          "element": "N",
          "coord": [
            11.988100051879883,
            5.60290002822876,
            23.5403995513916
          ]
        },
        {
          "atom_index": 4753,
          "name": "CA",
          "element": "C",
          "coord": [
            12.03499984741211,
            5.4653000831604,
            23.520200729370117
          ]
        },
        {
          "atom_index": 4754,
          "name": "C",
          "element": "C",
          "coord": [
            12.175999641418457,
            5.433000087738037,
            23.571399688720703
          ]
        },
        {
          "atom_index": 4755,
          "name": "O",
          "element": "O",
          "coord": [
            12.219499588012695,
            5.317699909210205,
            23.563400268554688
          ]
        },
        {
          "atom_index": 4756,
          "name": "CB",
          "element": "C",
          "coord": [
            12.023200035095215,
            5.42519998550415,
            23.371700286865234
          ]
        },
        {
          "atom_index": 4757,
          "name": "CG",
          "element": "C",
          "coord": [
            12.117799758911133,
            5.503499984741211,
            23.280799865722656
          ]
        },
        {
          "atom_index": 4758,
          "name": "OD1",
          "element": "O",
          "coord": [
            12.239999771118164,
            5.500500202178955,
            23.29840087890625
          ]
        },
        {
          "atom_index": 4759,
          "name": "ND2",
          "element": "N",
          "coord": [
            12.061200141906738,
            5.573299884796143,
            23.182199478149414
          ]
        }
      ]
    },
    {
      "id": "A:723",
      "chain": "A",
      "resseq": 723,
      "icode": "",
      "resname": "ASN",
      "hetflag": " ",
      "sasa": 0.35492005944252014,
      "atoms": [
        {
          "atom_index": 4760,
          "name": "N",
          "element": "N",
          "coord": [
            12.246399879455566,
            5.533400058746338,
            23.624000549316406
          ]
        },
        {
          "atom_index": 4761,
          "name": "CA",
          "element": "C",
          "coord": [
            12.381400108337402,
            5.5131001472473145,
            23.677200317382812
          ]
        },
        {
          "atom_index": 4762,
          "name": "C",
          "element": "C",
          "coord": [
            12.374099731445312,
            5.469099998474121,
            23.824199676513672
          ]
        },
        {
          "atom_index": 4763,
          "name": "O",
          "element": "O",
          "coord": [
            12.265600204467773,
            5.439899921417236,
            23.87619972229004
          ]
        },
        {
          "atom_index": 4764,
          "name": "CB",
          "element": "C",
          "coord": [
            12.465299606323242,
            5.641600131988525,
            23.66360092163086
          ]
        },
        {
          "atom_index": 4765,
          "name": "CG",
          "element": "C",
          "coord": [
            12.40470027923584,
            5.760499954223633,
            23.73780059814453
          ]
        },
        {
          "atom_index": 4766,
          "name": "OD1",
          "element": "O",
          "coord": [
            12.461199760437012,
            5.870299816131592,
            23.737899780273438
          ]
        },
        {
          "atom_index": 4767,
          "name": "ND2",
          "element": "N",
          "coord": [
            12.28950023651123,
            5.739099979400635,
            23.80120086669922
          ]
        }
      ]
    },
    {
      "id": "A:724",
      "chain": "A",
      "resseq": 724,
      "icode": "",
      "resname": "GLY",
      "hetflag": " ",
      "sasa": 1.9626708030700684,
      "atoms": [
        {
          "atom_index": 4768,
          "name": "N",
          "element": "N",
          "coord": [
            12.489299774169922,
            5.464399814605713,
            23.890600204467773
          ]
        },
        {
          "atom_index": 4769,
          "name": "CA",
          "element": "C",
          "coord": [
            12.491999626159668,
            5.422299861907959,
            24.029699325561523
          ]
        },
        {
          "atom_index": 4770,
          "name": "C",
          "element": "C",
          "coord": [
            12.464400291442871,
            5.533599853515625,
            24.129100799560547
          ]
        },
        {
          "atom_index": 4771,
          "name": "O",
          "element": "O",
          "coord": [
            12.449999809265137,
            5.507500171661377,
            24.24880027770996
          ]
        }
      ]
    },
    {
      "id": "A:725",
      "chain": "A",
      "resseq": 725,
      "icode": "",
      "resname": "ALA",
      "hetflag": " ",
      "sasa": 0.0,
      "atoms": [
        {
          "atom_index": 4772,
          "name": "N",
          "element": "N",
          "coord": [
            12.456399917602539,
            5.6570000648498535,
            24.079299926757812
          ]
        },
        {
          "atom_index": 4773,
          "name": "CA",
          "element": "C",
          "coord": [
            12.431099891662598,
            5.775000095367432,
            24.162399291992188
          ]
        },
        {
          "atom_index": 4774,
          "name": "C",
          "element": "C",
          "coord": [
            12.318300247192383,
            5.755199909210205,
            24.263599395751953
          ]
        },
        {
          "atom_index": 4775,
          "name": "O",
          "element": "O",
          "coord": [
            12.316800117492676,
            5.81820011138916,
            24.369400024414062
          ]
        },
        {
          "atom_index": 4776,
          "name": "CB",
          "element": "C",
          "coord": [
            12.400799751281738,
            5.895299911499023,
            24.073200225830078
          ]
        }
      ]
    },
    {
      "id": "A:726",
      "chain": "A",
      "resseq": 726,
      "icode": "",
      "resname": "PHE",
      "hetflag": " ",
      "sasa": 0.0,
      "atoms": [
        {
          "atom_index": 4777,
          "name": "N",
          "element": "N",
          "coord": [
            12.223999977111816,
            5.668099880218506,
            24.23080062866211
          ]
        },
        {
          "atom_index": 4778,
          "name": "CA",
          "element": "C",
          "coord": [
            12.111700057983398,
            5.639800071716309,
            24.31909942626953
          ]
        },
        {
          "atom_index": 4779,
          "name": "C",
          "element": "C",
          "coord": [
            12.146200180053711,
            5.528800010681152,
            24.418699264526367
          ]
        },
        {
          "atom_index": 4780,
          "name": "O",
          "element": "O",
          "coord": [
            12.177599906921387,
            5.416399955749512,
            24.3789005279541
          ]
        },
        {
          "atom_index": 4781,
          "name": "CB",
          "element": "C",
          "coord": [
            11.990500450134277,
            5.598100185394287,
            24.235000610351562
          ]
        },
        {
          "atom_index": 4782,
          "name": "CG",
          "element": "C",
          "coord": [
            11.873499870300293,
            5.547900199890137,
            24.315399169921875
          ]
        },
        {
          "atom_index": 4783,
          "name": "CD1",
          "element": "C",
          "coord": [
            11.799200057983398,
            5.634500026702881,
            24.394899368286133
          ]
        },
        {
          "atom_index": 4784,
          "name": "CD2",
          "element": "C",
          "coord": [
            11.836000442504883,
            5.413899898529053,
            24.309200286865234
          ]
        },
        {
          "atom_index": 4785,
          "name": "CE1",
          "element": "C",
          "coord": [
            11.689000129699707,
            5.5883002281188965,
            24.466699600219727
          ]
        },
        {
          "atom_index": 4786,
          "name": "CE2",
          "element": "C",
          "coord": [
            11.72599983215332,
            5.366600036621094,
            24.38050079345703
          ]
        },
        {
          "atom_index": 4787,
          "name": "CZ",
          "element": "C",
          "coord": [
            11.652400016784668,
            5.453999996185303,
            24.459199905395508
          ]
        }
      ]
    },
    {
      "id": "A:727",
      "chain": "A",
      "resseq": 727,
      "icode": "",
      "resname": "ASN",
      "hetflag": " ",
      "sasa": 0.569733738899231,
      "atoms": [
        {
          "atom_index": 4788,
          "name": "N",
          "element": "N",
          "coord": [
            12.142499923706055,
            5.5609002113342285,
            24.54789924621582
          ]
        },
        {
          "atom_index": 4789,
          "name": "CA",
          "element": "C",
          "coord": [
            12.1697998046875,
            5.461299896240234,
            24.65130043029785
          ]
        },
        {
          "atom_index": 4790,
          "name": "C",
          "element": "C",
          "coord": [
            12.032600402832031,
            5.406000137329102,
            24.687599182128906
          ]
        },
        {
          "atom_index": 4791,
          "name": "O",
          "element": "O",
          "coord": [
            11.952500343322754,
            5.474599838256836,
            24.751399993896484
          ]
        },
        {
          "atom_index": 4792,
          "name": "CB",
          "element": "C",
          "coord": [
            12.23490047454834,
            5.525700092315674,
            24.774900436401367
          ]
        },
        {
          "atom_index": 4793,
          "name": "CG",
          "element": "C",
          "coord": [
            12.270400047302246,
            5.423099994659424,
            24.88249969482422
          ]
        },
        {
          "atom_index": 4794,
          "name": "OD1",
          "element": "O",
          "coord": [
            12.202400207519531,
            5.321000099182129,
            24.895700454711914
          ]
        },
        {
          "atom_index": 4795,
          "name": "ND2",
          "element": "N",
          "coord": [
            12.375,
            5.450500011444092,
            24.9606990814209
          ]
        }
      ]
    },
    {
      "id": "A:728",
      "chain": "A",
      "resseq": 728,
      "icode": "",
      "resname": "GLU",
      "hetflag": " ",
      "sasa": 0.44141802191734314,
      "atoms": [
        {
          "atom_index": 4796,
          "name": "N",
          "element": "N",
          "coord": [
            12.004899978637695,
            5.282800197601318,
            24.645700454711914
          ]
        },
        {
          "atom_index": 4797,
          "name": "CA",
          "element": "C",
          "coord": [
            11.875300407409668,
            5.222099781036377,
            24.67289924621582
          ]
        },
        {
          "atom_index": 4798,
          "name": "C",
          "element": "C",
          "coord": [
            11.851900100708008,
            5.193600177764893,
            24.820199966430664
          ]
        },
        {
          "atom_index": 4799,
          "name": "O",
          "element": "O",
          "coord": [
            11.745699882507324,
            5.225100040435791,
            24.87350082397461
          ]
        },
        {
          "atom_index": 4800,
          "name": "CB",
          "element": "C",
          "coord": [
            11.857999801635742,
            5.093200206756592,
            24.592500686645508
          ]
        },
        {
          "atom_index": 4801,
          "name": "CG",
          "element": "C",
          "coord": [
            11.719799995422363,
            5.030900001525879,
            24.60770034790039
          ]
        },
        {
          "atom_index": 4802,
          "name": "CD",
          "element": "C",
          "coord": [
            11.692000389099121,
            4.922999858856201,
            24.50480079650879
          ]
        },
        {
          "atom_index": 4803,
          "name": "OE1",
          "element": "O",
          "coord": [
            11.694899559020996,
            4.954100131988525,
            24.38360023498535
          ]
        },
        {
          "atom_index": 4804,
          "name": "OE2",
          "element": "O",
          "coord": [
            11.666999816894531,
            4.807400226593018,
            24.545000076293945
          ]
        }
      ]
    },
    {
      "id": "A:729",
      "chain": "A",
      "resseq": 729,
      "icode": "",
      "resname": "THR",
      "hetflag": " ",
      "sasa": 0.22070901095867157,
      "atoms": [
        {
          "atom_index": 4805,
          "name": "N",
          "element": "N",
          "coord": [
            11.950300216674805,
            5.133800029754639,
            24.886499404907227
          ]
        },
        {
          "atom_index": 4806,
          "name": "CA",
          "element": "C",
          "coord": [
            11.934399604797363,
            5.103099822998047,
            25.027799606323242
          ]
        },
        {
          "atom_index": 4807,
          "name": "C",
          "element": "C",
          "coord": [
            11.905400276184082,
            5.230999946594238,
            25.104299545288086
          ]
        },
        {
          "atom_index": 4808,
          "name": "O",
          "element": "O",
          "coord": [
            11.822999954223633,
            5.231599807739258,
            25.195199966430664
          ]
        },
        {
          "atom_index": 4809,
          "name": "CB",
          "element": "C",
          "coord": [
            12.059200286865234,
            5.035900115966797,
            25.085800170898438
          ]
        },
        {
          "atom_index": 4810,
          "name": "OG1",
          "element": "O",
          "coord": [
            12.097800254821777,
            4.926700115203857,
            25.00119972229004
          ]
        },
        {
          "atom_index": 4811,
          "name": "CG2",
          "element": "C",
          "coord": [
            12.029399871826172,
            4.981100082397461,
            25.224599838256836
          ]
        }
      ]
    },
    {
      "id": "A:730",
      "chain": "A",
      "resseq": 730,
      "icode": "",
      "resname": "LEU",
      "hetflag": " ",
      "sasa": 0.0,
      "atoms": [
        {
          "atom_index": 4812,
          "name": "N",
          "element": "N",
          "coord": [
            11.972100257873535,
            5.339399814605713,
            25.066299438476562
          ]
        },
        {
          "atom_index": 4813,
          "name": "CA",
          "element": "C",
          "coord": [
            11.950300216674805,
            5.467899799346924,
            25.13129997253418
          ]
        },
        {
          "atom_index": 4814,
          "name": "C",
          "element": "C",
          "coord": [
            11.805100440979004,
            5.510799884796143,
            25.11440086364746
          ]
        },
        {
          "atom_index": 4815,
          "name": "O",
          "element": "O",
          "coord": [
            11.738200187683105,
            5.547299861907959,
            25.21150016784668
          ]
        },
        {
          "atom_index": 4816,
          "name": "CB",
          "element": "C",
          "coord": [
            12.041899681091309,
            5.574699878692627,
            25.07200050354004
          ]
        },
        {
          "atom_index": 4817,
          "name": "CG",
          "element": "C",
          "coord": [
            12.0108003616333,
            5.7195000648498535,
            25.111299514770508
          ]
        },
        {
          "atom_index": 4818,
          "name": "CD1",
          "element": "C",
          "coord": [
            11.99839973449707,
            5.730899810791016,
            25.26129913330078
          ]
        },
        {
          "atom_index": 4819,
          "name": "CD2",
          "element": "C",
          "coord": [
            12.120599746704102,
            5.810800075531006,
            25.06049919128418
          ]
        }
      ]
    },
    {
      "id": "A:731",
      "chain": "A",
      "resseq": 731,
      "icode": "",
      "resname": "PHE",
      "hetflag": " ",
      "sasa": 0.0,
      "atoms": [
        {
          "atom_index": 4820,
          "name": "N",
          "element": "N",
          "coord": [
            11.756400108337402,
            5.506999969482422,
            24.9906005859375
          ]
        },
        {
          "atom_index": 4821,
          "name": "CA",
          "element": "C",
          "coord": [
            11.61769962310791,
            5.544600009918213,
            24.963699340820312
          ]
        },
        {
          "atom_index": 4822,
          "name": "C",
          "element": "C",
          "coord": [
            11.525400161743164,
            5.462100028991699,
            25.05229949951172
          ]
        },
        {
          "atom_index": 4823,
          "name": "O",
          "element": "O",
          "coord": [
            11.453200340270996,
            5.515999794006348,
            25.13629913330078
          ]
        },
        {
          "atom_index": 4824,
          "name": "CB",
          "element": "C",
          "coord": [
            11.581299781799316,
            5.5192999839782715,
            24.81719970703125
          ]
        },
        {
          "atom_index": 4825,
          "name": "CG",
          "element": "C",
          "coord": [
            11.439299583435059,
            5.555500030517578,
            24.78339958190918
          ]
        },
        {
          "atom_index": 4826,
          "name": "CD1",
          "element": "C",
          "coord": [
            11.399399757385254,
            5.688899993896484,
            24.77869987487793
          ]
        },
        {
          "atom_index": 4827,
          "name": "CD2",
          "element": "C",
          "coord": [
            11.345399856567383,
            5.456900119781494,
            24.757299423217773
          ]
        },
        {
          "atom_index": 4828,
          "name": "CE1",
          "element": "C",
          "coord": [
            11.268400192260742,
            5.723499774932861,
            24.74839973449707
          ]
        },
        {
          "atom_index": 4829,
          "name": "CE2",
          "element": "C",
          "coord": [
            11.214400291442871,
            5.490600109100342,
            24.727100372314453
          ]
        },
        {
          "atom_index": 4830,
          "name": "CZ",
          "element": "C",
          "coord": [
            11.175700187683105,
            5.624300003051758,
            24.72249984741211
          ]
        }
      ]
    },
    {
      "id": "A:732",
      "chain": "A",
      "resseq": 732,
      "icode": "",
      "resname": "ARG",
      "hetflag": " ",
      "sasa": 0.0,
      "atoms": [
        {
          "atom_index": 4831,
          "name": "N",
          "element": "N",
          "coord": [
            11.528499603271484,
            5.330900192260742,
            25.03230094909668
          ]
        },
        {
          "atom_index": 4832,
          "name": "CA",
          "element": "C",
          "coord": [
            11.446000099182129,
            5.239799976348877,
            25.109800338745117
          ]
        },
        {
          "atom_index": 4833,
          "name": "C",
          "element": "C",
          "coord": [
            11.424300193786621,
            5.290999889373779,
            25.25149917602539
          ]
        },
        {
          "atom_index": 4834,
          "name": "O",
          "element": "O",
          "coord": [
            11.310099601745605,
            5.301199913024902,
            25.297399520874023
          ]
        },
        {
          "atom_index": 4835,
          "name": "CB",
          "element": "C",
          "coord": [
            11.510000228881836,
            5.100900173187256,
            25.11280059814453
          ]
        },
        {
          "atom_index": 4836,
          "name": "CG",
          "element": "C",
          "coord": [
            11.476099967956543,
            5.015600204467773,
            24.991899490356445
          ]
        },
        {
          "atom_index": 4837,
          "name": "CD",
          "element": "C",
          "coord": [
            11.365099906921387,
            4.916200160980225,
            25.0231990814209
          ]
        },
        {
          "atom_index": 4838,
          "name": "NE",
          "element": "N",
          "coord": [
            11.311800003051758,
            4.854700088500977,
            24.901899337768555
          ]
        },
        {
          "atom_index": 4839,
          "name": "CZ",
          "element": "C",
          "coord": [
            11.3858003616333,
            4.798799991607666,
            24.806299209594727
          ]
        },
        {
          "atom_index": 4840,
          "name": "NH1",
          "element": "N",
          "coord": [
            11.518199920654297,
            4.795899868011475,
            24.81679916381836
          ]
        },
        {
          "atom_index": 4841,
          "name": "NH2",
          "element": "N",
          "coord": [
            11.327500343322754,
            4.746300220489502,
            24.699100494384766
          ]
        }
      ]
    },
    {
      "id": "A:733",
      "chain": "A",
      "resseq": 733,
      "icode": "",
      "resname": "ASN",
      "hetflag": " ",
      "sasa": 0.0,
      "atoms": [
        {
          "atom_index": 4842,
          "name": "N",
          "element": "N",
          "coord": [
            11.533599853515625,
            5.323999881744385,
            25.32029914855957
          ]
        },
        {
          "atom_index": 4843,
          "name": "CA",
          "element": "C",
          "coord": [
            11.52340030670166,
            5.374899864196777,
            25.456499099731445
          ]
        },
        {
          "atom_index": 4844,
          "name": "C",
          "element": "C",
          "coord": [
            11.460800170898438,
            5.512899875640869,
            25.4552001953125
          ]
        },
        {
          "atom_index": 4845,
          "name": "O",
          "element": "O",
          "coord": [
            11.359000205993652,
            5.535799980163574,
            25.52050018310547
          ]
        },
        {
          "atom_index": 4846,
          "name": "CB",
          "element": "C",
          "coord": [
            11.660699844360352,
            5.381800174713135,
            25.5231990814209
          ]
        },
        {
          "atom_index": 4847,
          "name": "CG",
          "element": "C",
          "coord": [
            11.722399711608887,
            5.245100021362305,
            25.542800903320312
          ]
        },
        {
          "atom_index": 4848,
          "name": "OD1",
          "element": "O",
          "coord": [
            11.655200004577637,
            5.150700092315674,
            25.584199905395508
          ]
        },
        {
          "atom_index": 4849,
          "name": "ND2",
          "element": "N",
          "coord": [
            11.851699829101562,
            5.234099864959717,
            25.51460075378418
          ]
        }
      ]
    },
    {
      "id": "A:734",
      "chain": "A",
      "resseq": 734,
      "icode": "",
      "resname": "GLN",
      "hetflag": " ",
      "sasa": 0.0,
      "atoms": [
        {
          "atom_index": 4850,
          "name": "N",
          "element": "N",
          "coord": [
            11.52180004119873,
            5.604499816894531,
            25.380599975585938
          ]
        },
        {
          "atom_index": 4851,
          "name": "CA",
          "element": "C",
          "coord": [
            11.470399856567383,
            5.740099906921387,
            25.37030029296875
          ]
        },
        {
          "atom_index": 4852,
          "name": "C",
          "element": "C",
          "coord": [
            11.318499565124512,
            5.7382001876831055,
            25.36989974975586
          ]
        },
        {
          "atom_index": 4853,
          "name": "O",
          "element": "O",
          "coord": [
            11.254199981689453,
            5.800300121307373,
            25.454099655151367
          ]
        },
        {
          "atom_index": 4854,
          "name": "CB",
          "element": "C",
          "coord": [
            11.521900177001953,
            5.806099891662598,
            25.242900848388672
          ]
        },
        {
          "atom_index": 4855,
          "name": "CG",
          "element": "C",
          "coord": [
            11.668899536132812,
            5.838600158691406,
            25.248199462890625
          ]
        },
        {
          "atom_index": 4856,
          "name": "CD",
          "element": "C",
          "coord": [
            11.722399711608887,
            5.892099857330322,
            25.117399215698242
          ]
        },
        {
          "atom_index": 4857,
          "name": "OE1",
          "element": "O",
          "coord": [
            11.731499671936035,
            5.8196001052856445,
            25.01889991760254
          ]
        },
        {
          "atom_index": 4858,
          "name": "NE2",
          "element": "N",
          "coord": [
            11.758099555969238,
            6.020100116729736,
            25.115699768066406
          ]
        }
      ]
    },
    {
      "id": "A:735",
      "chain": "A",
      "resseq": 735,
      "icode": "",
      "resname": "LEU",
      "hetflag": " ",
      "sasa": 0.0,
      "atoms": [
        {
          "atom_index": 4859,
          "name": "N",
          "element": "N",
          "coord": [
            11.261099815368652,
            5.664599895477295,
            25.27589988708496
          ]
        },
        {
          "atom_index": 4860,
          "name": "CA",
          "element": "C",
          "coord": [
            11.116800308227539,
            5.65500020980835,
            25.26609992980957
          ]
        },
        {
          "atom_index": 4861,
          "name": "C",
          "element": "C",
          "coord": [
            11.063599586486816,
            5.595600128173828,
            25.395200729370117
          ]
        },
        {
          "atom_index": 4862,
          "name": "O",
          "element": "O",
          "coord": [
            10.984600067138672,
            5.658699989318848,
            25.465200424194336
          ]
        },
        {
          "atom_index": 4863,
          "name": "CB",
          "element": "C",
          "coord": [
            11.079299926757812,
            5.566999912261963,
            25.146900177001953
          ]
        },
        {
          "atom_index": 4864,
          "name": "CG",
          "element": "C",
          "coord": [
            10.932999610900879,
            5.552000045776367,
            25.1072998046875
          ]
        },
        {
          "atom_index": 4865,
          "name": "CD1",
          "element": "C",
          "coord": [
            10.926199913024902,
            5.487400054931641,
            24.970699310302734
          ]
        },
        {
          "atom_index": 4866,
          "name": "CD2",
          "element": "C",
          "coord": [
            10.858400344848633,
            5.468400001525879,
            25.210100173950195
          ]
        }
      ]
    },
    {
      "id": "A:736",
      "chain": "A",
      "resseq": 736,
      "icode": "",
      "resname": "ALA",
      "hetflag": " ",
      "sasa": 0.0,
      "atoms": [
        {
          "atom_index": 4867,
          "name": "N",
          "element": "N",
          "coord": [
            11.108699798583984,
            5.474800109863281,
            25.427200317382812
          ]
        },
        {
          "atom_index": 4868,
          "name": "CA",
          "element": "C",
          "coord": [
            11.065199851989746,
            5.404699802398682,
            25.54800033569336
          ]
        },
        {
          "atom_index": 4869,
          "name": "C",
          "element": "C",
          "coord": [
            11.055800437927246,
            5.49459981918335,
            25.671300888061523
          ]
        },
        {
          "atom_index": 4870,
          "name": "O",
          "element": "O",
          "coord": [
            10.949600219726562,
            5.506400108337402,
            25.73270034790039
          ]
        },
        {
          "atom_index": 4871,
          "name": "CB",
          "element": "C",
          "coord": [
            11.158100128173828,
            5.287899971008301,
            25.57670021057129
          ]
        }
      ]
    },
    {
      "id": "A:737",
      "chain": "A",
      "resseq": 737,
      "icode": "",
      "resname": "LEU",
      "hetflag": " ",
      "sasa": 0.0,
      "atoms": [
        {
          "atom_index": 4872,
          "name": "N",
          "element": "N",
          "coord": [
            11.166799545288086,
            5.557499885559082,
            25.70789909362793
          ]
        },
        {
          "atom_index": 4873,
          "name": "CA",
          "element": "C",
          "coord": [
            11.166299819946289,
            5.644999980926514,
            25.82390022277832
          ]
        },
        {
          "atom_index": 4874,
          "name": "C",
          "element": "C",
          "coord": [
            11.083499908447266,
            5.771100044250488,
            25.79960060119629
          ]
        },
        {
          "atom_index": 4875,
          "name": "O",
          "element": "O",
          "coord": [
            10.992600440979004,
            5.801300048828125,
            25.87660026550293
          ]
        },
        {
          "atom_index": 4876,
          "name": "CB",
          "element": "C",
          "coord": [
            11.309599876403809,
            5.679900169372559,
            25.863300323486328
          ]
        },
        {
          "atom_index": 4877,
          "name": "CG",
          "element": "C",
          "coord": [
            11.389800071716309,
            5.557400226593018,
            25.90839958190918
          ]
        },
        {
          "atom_index": 4878,
          "name": "CD1",
          "element": "C",
          "coord": [
            11.533499717712402,
            5.5970001220703125,
            25.93079948425293
          ]
        },
        {
          "atom_index": 4879,
          "name": "CD2",
          "element": "C",
          "coord": [
            11.33180046081543,
            5.499100208282471,
            26.035600662231445
          ]
        }
      ]
    },
    {
      "id": "A:738",
      "chain": "A",
      "resseq": 738,
      "icode": "",
      "resname": "ALA",
      "hetflag": " ",
      "sasa": 0.0,
      "atoms": [
        {
          "atom_index": 4880,
          "name": "N",
          "element": "N",
          "coord": [
            11.113200187683105,
            5.843800067901611,
            25.6924991607666
          ]
        },
        {
          "atom_index": 4881,
          "name": "CA",
          "element": "C",
          "coord": [
            11.038200378417969,
            5.964900016784668,
            25.661399841308594
          ]
        },
        {
          "atom_index": 4882,
          "name": "C",
          "element": "C",
          "coord": [
            10.888799667358398,
            5.938300132751465,
            25.674100875854492
          ]
        },
        {
          "atom_index": 4883,
          "name": "O",
          "element": "O",
          "coord": [
            10.809499740600586,
            6.030200004577637,
            25.693099975585938
          ]
        },
        {
          "atom_index": 4884,
          "name": "CB",
          "element": "C",
          "coord": [
            11.069600105285645,
            6.011499881744385,
            25.52120018005371
          ]
        }
      ]
    },
    {
      "id": "A:739",
      "chain": "A",
      "resseq": 739,
      "icode": "",
      "resname": "THR",
      "hetflag": " ",
      "sasa": 0.0,
      "atoms": [
        {
          "atom_index": 4885,
          "name": "N",
          "element": "N",
          "coord": [
            10.850199699401855,
            5.811999797821045,
            25.661800384521484
          ]
        },
        {
          "atom_index": 4886,
          "name": "CA",
          "element": "C",
          "coord": [
            10.710100173950195,
            5.776899814605713,
            25.6742000579834
          ]
        },
        {
          "atom_index": 4887,
          "name": "C",
          "element": "C",
          "coord": [
            10.675399780273438,
            5.779799938201904,
            25.8218994140625
          ]
        },
        {
          "atom_index": 4888,
          "name": "O",
          "element": "O",
          "coord": [
            10.589400291442871,
            5.856100082397461,
            25.865800857543945
          ]
        },
        {
          "atom_index": 4889,
          "name": "CB",
          "element": "C",
          "coord": [
            10.680399894714355,
            5.6356000900268555,
            25.618200302124023
          ]
        },
        {
          "atom_index": 4890,
          "name": "OG1",
          "element": "O",
          "coord": [
            10.71090030670166,
            5.631199836730957,
            25.478300094604492
          ]
        },
        {
          "atom_index": 4891,
          "name": "CG2",
          "element": "C",
          "coord": [
            10.53320026397705,
            5.601799964904785,
            25.63640022277832
          ]
        }
      ]
    },
    {
      "id": "A:740",
      "chain": "A",
      "resseq": 740,
      "icode": "",
      "resname": "TRP",
      "hetflag": " ",
      "sasa": 0.0,
      "atoms": [
        {
          "atom_index": 4892,
          "name": "N",
          "element": "N",
          "coord": [
            10.744099617004395,
            5.697199821472168,
            25.89929962158203
          ]
        },
        {
          "atom_index": 4893,
          "name": "CA",
          "element": "C",
          "coord": [
            10.718799591064453,
            5.691699981689453,
            26.041799545288086
          ]
        },
        {
          "atom_index": 4894,
          "name": "C",
          "element": "C",
          "coord": [
            10.738200187683105,
            5.827099800109863,
            26.11009979248047
          ]
        },
        {
          "atom_index": 4895,
          "name": "O",
          "element": "O",
          "coord": [
            10.680700302124023,
            5.852499961853027,
            26.21619987487793
          ]
        },
        {
          "atom_index": 4896,
          "name": "CB",
          "element": "C",
          "coord": [
            10.806400299072266,
            5.583899974822998,
            26.106700897216797
          ]
        },
        {
          "atom_index": 4897,
          "name": "CG",
          "element": "C",
          "coord": [
            10.765899658203125,
            5.445899963378906,
            26.064800262451172
          ]
        },
        {
          "atom_index": 4898,
          "name": "CD1",
          "element": "C",
          "coord": [
            10.838700294494629,
            5.358500003814697,
            25.99049949645996
          ]
        },
        {
          "atom_index": 4899,
          "name": "CD2",
          "element": "C",
          "coord": [
            10.639100074768066,
            5.382900238037109,
            26.08810043334961
          ]
        },
        {
          "atom_index": 4900,
          "name": "NE1",
          "element": "N",
          "coord": [
            10.76550006866455,
            5.245299816131592,
            25.96500015258789
          ]
        },
        {
          "atom_index": 4901,
          "name": "CE2",
          "element": "C",
          "coord": [
            10.642499923706055,
            5.257800102233887,
            26.023799896240234
          ]
        },
        {
          "atom_index": 4902,
          "name": "CE3",
          "element": "C",
          "coord": [
            10.52280044555664,
            5.420499801635742,
            26.15719985961914
          ]
        },
        {
          "atom_index": 4903,
          "name": "CZ2",
          "element": "C",
          "coord": [
            10.534000396728516,
            5.169400215148926,
            26.026100158691406
          ]
        },
        {
          "atom_index": 4904,
          "name": "CZ3",
          "element": "C",
          "coord": [
            10.414999961853027,
            5.332699775695801,
            26.159700393676758
          ]
        },
        {
          "atom_index": 4905,
          "name": "CH2",
          "element": "C",
          "coord": [
            10.421500205993652,
            5.208600044250488,
            26.09440040588379
          ]
        }
      ]
    },
    {
      "id": "A:741",
      "chain": "A",
      "resseq": 741,
      "icode": "",
      "resname": "THR",
      "hetflag": " ",
      "sasa": 0.0,
      "atoms": [
        {
          "atom_index": 4906,
          "name": "N",
          "element": "N",
          "coord": [
            10.81760025024414,
            5.914899826049805,
            26.049999237060547
          ]
        },
        {
          "atom_index": 4907,
          "name": "CA",
          "element": "C",
          "coord": [
            10.837400436401367,
            6.046199798583984,
            26.109600067138672
          ]
        },
        {
          "atom_index": 4908,
          "name": "C",
          "element": "C",
          "coord": [
            10.703300476074219,
            6.116300106048584,
            26.101999282836914
          ]
        },
        {
          "atom_index": 4909,
          "name": "O",
          "element": "O",
          "coord": [
            10.651300430297852,
            6.165599822998047,
            26.201400756835938
          ]
        },
        {
          "atom_index": 4910,
          "name": "CB",
          "element": "C",
          "coord": [
            10.938799858093262,
            6.13040018081665,
            26.032100677490234
          ]
        },
        {
          "atom_index": 4911,
          "name": "OG1",
          "element": "O",
          "coord": [
            11.060700416564941,
            6.05709981918335,
            26.017099380493164
          ]
        },
        {
          "atom_index": 4912,
          "name": "CG2",
          "element": "C",
          "coord": [
            10.967000007629395,
            6.260000228881836,
            26.106700897216797
          ]
        }
      ]
    },
    {
      "id": "A:742",
      "chain": "A",
      "resseq": 742,
      "icode": "",
      "resname": "ILE",
      "hetflag": " ",
      "sasa": 0.0,
      "atoms": [
        {
          "atom_index": 4913,
          "name": "N",
          "element": "N",
          "coord": [
            10.648200035095215,
            6.11959981918335,
            25.98150062561035
          ]
        },
        {
          "atom_index": 4914,
          "name": "CA",
          "element": "C",
          "coord": [
            10.519499778747559,
            6.18209981918335,
            25.957199096679688
          ]
        },
        {
          "atom_index": 4915,
          "name": "C",
          "element": "C",
          "coord": [
            10.414400100708008,
            6.111199855804443,
            26.04050064086914
          ]
        },
        {
          "atom_index": 4916,
          "name": "O",
          "element": "O",
          "coord": [
            10.33489990234375,
            6.174699783325195,
            26.108699798583984
          ]
        },
        {
          "atom_index": 4917,
          "name": "CB",
          "element": "C",
          "coord": [
            10.481499671936035,
            6.172800064086914,
            25.8085994720459
          ]
        },
        {
          "atom_index": 4918,
          "name": "CG1",
          "element": "C",
          "coord": [
            10.584500312805176,
            6.249000072479248,
            25.725299835205078
          ]
        },
        {
          "atom_index": 4919,
          "name": "CG2",
          "element": "C",
          "coord": [
            10.34220027923584,
            6.227399826049805,
            25.787200927734375
          ]
        },
        {
          "atom_index": 4920,
          "name": "CD1",
          "element": "C",
          "coord": [
            10.563300132751465,
            6.23960018157959,
            25.577499389648438
          ]
        }
      ]
    },
    {
      "id": "A:743",
      "chain": "A",
      "resseq": 743,
      "icode": "",
      "resname": "GLN",
      "hetflag": " ",
      "sasa": 0.0,
      "atoms": [
        {
          "atom_index": 4921,
          "name": "N",
          "element": "N",
          "coord": [
            10.415399551391602,
            5.978700160980225,
            26.03510093688965
          ]
        },
        {
          "atom_index": 4922,
          "name": "CA",
          "element": "C",
          "coord": [
            10.320300102233887,
            5.898799896240234,
            26.11090087890625
          ]
        },
        {
          "atom_index": 4923,
          "name": "C",
          "element": "C",
          "coord": [
            10.321800231933594,
            5.946000099182129,
            26.256099700927734
          ]
        },
        {
          "atom_index": 4924,
          "name": "O",
          "element": "O",
          "coord": [
            10.219099998474121,
            5.986400127410889,
            26.312400817871094
          ]
        },
        {
          "atom_index": 4925,
          "name": "CB",
          "element": "C",
          "coord": [
            10.360300064086914,
            5.751399993896484,
            26.10580062866211
          ]
        },
        {
          "atom_index": 4926,
          "name": "CG",
          "element": "C",
          "coord": [
            10.246500015258789,
            5.653600215911865,
            26.077699661254883
          ]
        },
        {
          "atom_index": 4927,
          "name": "CD",
          "element": "C",
          "coord": [
            10.116800308227539,
            5.690199851989746,
            26.1466007232666
          ]
        },
        {
          "atom_index": 4928,
          "name": "OE1",
          "element": "O",
          "coord": [
            10.116600036621094,
            5.736400127410889,
            26.260299682617188
          ]
        },
        {
          "atom_index": 4929,
          "name": "NE2",
          "element": "N",
          "coord": [
            10.005200386047363,
            5.667900085449219,
            26.077999114990234
          ]
        }
      ]
    },
    {
      "id": "A:744",
      "chain": "A",
      "resseq": 744,
      "icode": "",
      "resname": "GLY",
      "hetflag": " ",
      "sasa": 0.0,
      "atoms": [
        {
          "atom_index": 4930,
          "name": "N",
          "element": "N",
          "coord": [
            10.440400123596191,
            5.940299987792969,
            26.31599998474121
          ]
        },
        {
          "atom_index": 4931,
          "name": "CA",
          "element": "C",
          "coord": [
            10.456000328063965,
            5.9816999435424805,
            26.45400047302246
          ]
        },
        {
          "atom_index": 4932,
          "name": "C",
          "element": "C",
          "coord": [
            10.401300430297852,
            6.120500087738037,
            26.478500366210938
          ]
        },
        {
          "atom_index": 4933,
          "name": "O",
          "element": "O",
          "coord": [
            10.3302001953125,
            6.143400192260742,
            26.576099395751953
          ]
        }
      ]
    },
    {
      "id": "A:745",
      "chain": "A",
      "resseq": 745,
      "icode": "",
      "resname": "ALA",
      "hetflag": " ",
      "sasa": 0.0,
      "atoms": [
        {
          "atom_index": 4934,
          "name": "N",
          "element": "N",
          "coord": [
            10.434700012207031,
            6.2133002281188965,
            26.38960075378418
          ]
        },
        {
          "atom_index": 4935,
          "name": "CA",
          "element": "C",
          "coord": [
            10.387800216674805,
            6.350399971008301,
            26.402099609375
          ]
        },
        {
          "atom_index": 4936,
          "name": "C",
          "element": "C",
          "coord": [
            10.23799991607666,
            6.3480000495910645,
            26.42180061340332
          ]
        },
        {
          "atom_index": 4937,
          "name": "O",
          "element": "O",
          "coord": [
            10.181699752807617,
            6.432700157165527,
            26.491899490356445
          ]
        },
        {
          "atom_index": 4938,
          "name": "CB",
          "element": "C",
          "coord": [
            10.422200202941895,
            6.429500102996826,
            26.27720069885254
          ]
        }
      ]
    },
    {
      "id": "A:746",
      "chain": "A",
      "resseq": 746,
      "icode": "",
      "resname": "ALA",
      "hetflag": " ",
      "sasa": 0.0,
      "atoms": [
        {
          "atom_index": 4939,
          "name": "N",
          "element": "N",
          "coord": [
            10.174200057983398,
            6.249800205230713,
            26.359100341796875
          ]
        },
        {
          "atom_index": 4940,
          "name": "CA",
          "element": "C",
          "coord": [
            10.030900001525879,
            6.235300064086914,
            26.368799209594727
          ]
        },
        {
          "atom_index": 4941,
          "name": "C",
          "element": "C",
          "coord": [
            9.991999626159668,
            6.185699939727783,
            26.50670051574707
          ]
        },
        {
          "atom_index": 4942,
          "name": "O",
          "element": "O",
          "coord": [
            9.917699813842773,
            6.252099990844727,
            26.57990074157715
          ]
        },
        {
          "atom_index": 4943,
          "name": "CB",
          "element": "C",
          "coord": [
            9.982500076293945,
            6.139200210571289,
            26.26409912109375
          ]
        }
      ]
    },
    {
      "id": "A:747",
      "chain": "A",
      "resseq": 747,
      "icode": "",
      "resname": "ASN",
      "hetflag": " ",
      "sasa": 0.0,
      "atoms": [
        {
          "atom_index": 4944,
          "name": "N",
          "element": "N",
          "coord": [
            10.042799949645996,
            6.06850004196167,
            26.542400360107422
          ]
        },
        {
          "atom_index": 4945,
          "name": "CA",
          "element": "C",
          "coord": [
            10.01159954071045,
            6.010200023651123,
            26.672000885009766
          ]
        },
        {
          "atom_index": 4946,
          "name": "C",
          "element": "C",
          "coord": [
            10.042400360107422,
            6.103600025177002,
            26.788799285888672
          ]
        },
        {
          "atom_index": 4947,
          "name": "O",
          "element": "O",
          "coord": [
            9.987700462341309,
            6.088399887084961,
            26.89780044555664
          ]
        },
        {
          "atom_index": 4948,
          "name": "CB",
          "element": "C",
          "coord": [
            10.087699890136719,
            5.87939977645874,
            26.690799713134766
          ]
        },
        {
          "atom_index": 4949,
          "name": "CG",
          "element": "C",
          "coord": [
            10.057900428771973,
            5.780099868774414,
            26.58329963684082
          ]
        },
        {
          "atom_index": 4950,
          "name": "OD1",
          "element": "O",
          "coord": [
            9.94849967956543,
            5.779099941253662,
            26.52739906311035
          ]
        },
        {
          "atom_index": 4951,
          "name": "ND2",
          "element": "N",
          "coord": [
            10.154399871826172,
            5.693900108337402,
            26.554100036621094
          ]
        }
      ]
    },
    {
      "id": "A:748",
      "chain": "A",
      "resseq": 748,
      "icode": "",
      "resname": "ALA",
      "hetflag": " ",
      "sasa": 0.0,
      "atoms": [
        {
          "atom_index": 4952,
          "name": "N",
          "element": "N",
          "coord": [
            10.130900382995605,
            6.199699878692627,
            26.766599655151367
          ]
        },
        {
          "atom_index": 4953,
          "name": "CA",
          "element": "C",
          "coord": [
            10.166000366210938,
            6.292900085449219,
            26.871400833129883
          ]
        },
        {
          "atom_index": 4954,
          "name": "C",
          "element": "C",
          "coord": [
            10.071000099182129,
            6.412300109863281,
            26.872499465942383
          ]
        },
        {
          "atom_index": 4955,
          "name": "O",
          "element": "O",
          "coord": [
            10.042699813842773,
            6.468500137329102,
            26.977699279785156
          ]
        },
        {
          "atom_index": 4956,
          "name": "CB",
          "element": "C",
          "coord": [
            10.308099746704102,
            6.339900016784668,
            26.851999282836914
          ]
        }
      ]
    },
    {
      "id": "A:749",
      "chain": "A",
      "resseq": 749,
      "icode": "",
      "resname": "LEU",
      "hetflag": " ",
      "sasa": 0.0,
      "atoms": [
        {
          "atom_index": 4957,
          "name": "N",
          "element": "N",
          "coord": [
            10.021100044250488,
            6.449999809265137,
            26.755199432373047
          ]
        },
        {
          "atom_index": 4958,
          "name": "CA",
          "element": "C",
          "coord": [
            9.931400299072266,
            6.5644001960754395,
            26.742900848388672
          ]
        },
        {
          "atom_index": 4959,
          "name": "C",
          "element": "C",
          "coord": [
            9.78600025177002,
            6.53410005569458,
            26.778499603271484
          ]
        },
        {
          "atom_index": 4960,
          "name": "O",
          "element": "O",
          "coord": [
            9.695899963378906,
            6.611499786376953,
            26.74650001525879
          ]
        },
        {
          "atom_index": 4961,
          "name": "CB",
          "element": "C",
          "coord": [
            9.941200256347656,
            6.622399806976318,
            26.601499557495117
          ]
        },
        {
          "atom_index": 4962,
          "name": "CG",
          "element": "C",
          "coord": [
            9.852299690246582,
            6.742099761962891,
            26.567899703979492
          ]
        },
        {
          "atom_index": 4963,
          "name": "CD1",
          "element": "C",
          "coord": [
            9.861000061035156,
            6.848499774932861,
            26.675899505615234
          ]
        },
        {
          "atom_index": 4964,
          "name": "CD2",
          "element": "C",
          "coord": [
            9.894000053405762,
            6.797299861907959,
            26.433799743652344
          ]
        }
      ]
    },
    {
      "id": "A:750",
      "chain": "A",
      "resseq": 750,
      "icode": "",
      "resname": "SER",
      "hetflag": " ",
      "sasa": 0.0,
      "atoms": [
        {
          "atom_index": 4965,
          "name": "N",
          "element": "N",
          "coord": [
            9.76550006866455,
            6.420300006866455,
            26.844200134277344
          ]
        },
        {
          "atom_index": 4966,
          "name": "CA",
          "element": "C",
          "coord": [
            9.634900093078613,
            6.373799800872803,
            26.89259910583496
          ]
        },
        {
          "atom_index": 4967,
          "name": "C",
          "element": "C",
          "coord": [
            9.578700065612793,
            6.247399806976318,
            26.830799102783203
          ]
        },
        {
          "atom_index": 4968,
          "name": "O",
          "element": "O",
          "coord": [
            9.641300201416016,
            6.14169979095459,
            26.8346004486084
          ]
        },
        {
          "atom_index": 4969,
          "name": "CB",
          "element": "C",
          "coord": [
            9.527400016784668,
            6.482699871063232,
            26.88360023498535
          ]
        },
        {
          "atom_index": 4970,
          "name": "OG",
          "element": "O",
          "coord": [
            9.405099868774414,
            6.4359002113342285,
            26.93869972229004
          ]
        }
      ]
    },
    {
      "id": "A:751",
      "chain": "A",
      "resseq": 751,
      "icode": "",
      "resname": "GLY",
      "hetflag": " ",
      "sasa": 0.0,
      "atoms": [
        {
          "atom_index": 4971,
          "name": "N",
          "element": "N",
          "coord": [
            9.45989990234375,
            6.259799957275391,
            26.7726993560791
          ]
        },
        {
          "atom_index": 4972,
          "name": "CA",
          "element": "C",
          "coord": [
            9.392600059509277,
            6.144199848175049,
            26.717199325561523
          ]
        },
        {
          "atom_index": 4973,
          "name": "C",
          "element": "C",
          "coord": [
            9.323399543762207,
            6.090799808502197,
            26.841299057006836
          ]
        },
        {
          "atom_index": 4974,
          "name": "O",
          "element": "O",
          "coord": [
            9.282299995422363,
            5.974400043487549,
            26.848800659179688
          ]
        }
      ]
    },
    {
      "id": "A:752",
      "chain": "A",
      "resseq": 752,
      "icode": "",
      "resname": "ASP",
      "hetflag": " ",
      "sasa": 0.0,
      "atoms": [
        {
          "atom_index": 4975,
          "name": "N",
          "element": "N",
          "coord": [
            9.3125,
            6.180799961090088,
            26.93950080871582
          ]
        },
        {
          "atom_index": 4976,
          "name": "CA",
          "element": "C",
          "coord": [
            9.251500129699707,
            6.153500080108643,
            27.06920051574707
          ]
        },
        {
          "atom_index": 4977,
          "name": "C",
          "element": "C",
          "coord": [
            9.336600303649902,
            6.050600051879883,
            27.141599655151367
          ]
        },
        {
          "atom_index": 4978,
          "name": "O",
          "element": "O",
          "coord": [
            9.288000106811523,
            5.980400085449219,
            27.23040008544922
          ]
        },
        {
          "atom_index": 4979,
          "name": "CB",
          "element": "C",
          "coord": [
            9.108699798583984,
            6.098899841308594,
            27.05389976501465
          ]
        },
        {
          "atom_index": 4980,
          "name": "CG",
          "element": "C",
          "coord": [
            9.01550006866455,
            6.194499969482422,
            26.97949981689453
          ]
        },
        {
          "atom_index": 4981,
          "name": "OD1",
          "element": "O",
          "coord": [
            9.012100219726562,
            6.315499782562256,
            27.013500213623047
          ]
        },
        {
          "atom_index": 4982,
          "name": "OD2",
          "element": "O",
          "coord": [
            8.944299697875977,
            6.1468000411987305,
            26.88759994506836
          ]
        }
      ]
    },
    {
      "id": "A:753",
      "chain": "A",
      "resseq": 753,
      "icode": "",
      "resname": "VAL",
      "hetflag": " ",
      "sasa": 0.0,
      "atoms": [
        {
          "atom_index": 4983,
          "name": "N",
          "element": "N",
          "coord": [
            9.463800430297852,
            6.042200088500977,
            27.103500366210938
          ]
        },
        {
          "atom_index": 4984,
          "name": "CA",
          "element": "C",
          "coord": [
            9.555800437927246,
            5.945700168609619,
            27.16309928894043
          ]
        },
        {
          "atom_index": 4985,
          "name": "C",
          "element": "C",
          "coord": [
            9.514900207519531,
            5.807000160217285,
            27.115800857543945
          ]
        },
        {
          "atom_index": 4986,
          "name": "O",
          "element": "O",
          "coord": [
            9.398900032043457,
            5.7855000495910645,
            27.07979965209961
          ]
        },
        {
          "atom_index": 4987,
          "name": "CB",
          "element": "C",
          "coord": [
            9.550000190734863,
            5.949100017547607,
            27.318599700927734
          ]
        },
        {
          "atom_index": 4988,
          "name": "CG1",
          "element": "C",
          "coord": [
            9.625699996948242,
            5.83050012588501,
            27.37660026550293
          ]
        },
        {
          "atom_index": 4989,
          "name": "CG2",
          "element": "C",
          "coord": [
            9.609199523925781,
            6.0802001953125,
            27.370800018310547
          ]
        }
      ]
    },
    {
      "id": "A:754",
      "chain": "A",
      "resseq": 754,
      "icode": "",
      "resname": "TRP",
      "hetflag": " ",
      "sasa": 0.0,
      "atoms": [
        {
          "atom_index": 4990,
          "name": "N",
          "element": "N",
          "coord": [
            9.609700202941895,
            5.713799953460693,
            27.11370086669922
          ]
        },
        {
          "atom_index": 4991,
          "name": "CA",
          "element": "C",
          "coord": [
            9.579700469970703,
            5.576900005340576,
            27.072599411010742
          ]
        },
        {
          "atom_index": 4992,
          "name": "C",
          "element": "C",
          "coord": [
            9.507499694824219,
            5.570000171661377,
            26.93829917907715
          ]
        },
        {
          "atom_index": 4993,
          "name": "O",
          "element": "O",
          "coord": [
            9.411700248718262,
            5.493500232696533,
            26.925199508666992
          ]
        },
        {
          "atom_index": 4994,
          "name": "CB",
          "element": "C",
          "coord": [
            9.490799903869629,
            5.5100998878479,
            27.1781005859375
          ]
        },
        {
          "atom_index": 4995,
          "name": "CG",
          "element": "C",
          "coord": [
            9.550299644470215,
            5.500999927520752,
            27.31529998779297
          ]
        },
        {
          "atom_index": 4996,
          "name": "CD1",
          "element": "C",
          "coord": [
            9.482199668884277,
            5.490099906921387,
            27.433000564575195
          ]
        },
        {
          "atom_index": 4997,
          "name": "CD2",
          "element": "C",
          "coord": [
            9.689299583435059,
            5.494800090789795,
            27.348800659179688
          ]
        },
        {
          "atom_index": 4998,
          "name": "NE1",
          "element": "N",
          "coord": [
            9.570099830627441,
            5.47730016708374,
            27.53809928894043
          ]
        },
        {
          "atom_index": 4999,
          "name": "CE2",
          "element": "C",
          "coord": [
            9.697799682617188,
            5.479800224304199,
            27.48889923095703
          ]
        },
        {
          "atom_index": 5000,
          "name": "CE3",
          "element": "C",
          "coord": [
            9.807499885559082,
            5.500199794769287,
            27.27400016784668
          ]
        },
        {
          "atom_index": 5001,
          "name": "CZ2",
          "element": "C",
          "coord": [
            9.819700241088867,
            5.470099925994873,
            27.555700302124023
          ]
        },
        {
          "atom_index": 5002,
          "name": "CZ3",
          "element": "C",
          "coord": [
            9.928600311279297,
            5.490699768066406,
            27.340499877929688
          ]
        },
        {
          "atom_index": 5003,
          "name": "CH2",
          "element": "C",
          "coord": [
            9.933799743652344,
            5.475800037384033,
            27.479999542236328
          ]
        }
      ]
    },
    {
      "id": "A:755",
      "chain": "A",
      "resseq": 755,
      "icode": "",
      "resname": "ASP",
      "hetflag": " ",
      "sasa": 0.0,
      "atoms": [
        {
          "atom_index": 5004,
          "name": "N",
          "element": "N",
          "coord": [
            9.55150032043457,
            5.648499965667725,
            26.839599609375
          ]
        },
        {
          "atom_index": 5005,
          "name": "CA",
          "element": "C",
          "coord": [
            9.486200332641602,
            5.648799896240234,
            26.70800018310547
          ]
        },
        {
          "atom_index": 5006,
          "name": "C",
          "element": "C",
          "coord": [
            9.434800148010254,
            5.509500026702881,
            26.672199249267578
          ]
        },
        {
          "atom_index": 5007,
          "name": "O",
          "element": "O",
          "coord": [
            9.512200355529785,
            5.414599895477295,
            26.65920066833496
          ]
        },
        {
          "atom_index": 5008,
          "name": "CB",
          "element": "C",
          "coord": [
            9.581600189208984,
            5.700900077819824,
            26.59950065612793
          ]
        },
        {
          "atom_index": 5009,
          "name": "CG",
          "element": "C",
          "coord": [
            9.601799964904785,
            5.852700233459473,
            26.606300354003906
          ]
        },
        {
          "atom_index": 5010,
          "name": "OD1",
          "element": "O",
          "coord": [
            9.654600143432617,
            5.901000022888184,
            26.709199905395508
          ]
        },
        {
          "atom_index": 5011,
          "name": "OD2",
          "element": "O",
          "coord": [
            9.564499855041504,
            5.923600196838379,
            26.509199142456055
          ]
        }
      ]
    },
    {
      "id": "A:756",
      "chain": "A",
      "resseq": 756,
      "icode": "",
      "resname": "ILE",
      "hetflag": " ",
      "sasa": 0.0,
      "atoms": [
        {
          "atom_index": 5012,
          "name": "N",
          "element": "N",
          "coord": [
            9.303000450134277,
            5.498799800872803,
            26.656299591064453
          ]
        },
        {
          "atom_index": 5013,
          "name": "CA",
          "element": "C",
          "coord": [
            9.238900184631348,
            5.370800018310547,
            26.628299713134766
          ]
        },
        {
          "atom_index": 5014,
          "name": "C",
          "element": "C",
          "coord": [
            9.216400146484375,
            5.33050012588501,
            26.48189926147461
          ]
        },
        {
          "atom_index": 5015,
          "name": "O",
          "element": "O",
          "coord": [
            9.106399536132812,
            5.287099838256836,
            26.445100784301758
          ]
        },
        {
          "atom_index": 5016,
          "name": "CB",
          "element": "C",
          "coord": [
            9.10219955444336,
            5.358500003814697,
            26.703899383544922
          ]
        },
        {
          "atom_index": 5017,
          "name": "CG1",
          "element": "C",
          "coord": [
            9.116100311279297,
            5.402699947357178,
            26.850400924682617
          ]
        },
        {
          "atom_index": 5018,
          "name": "CG2",
          "element": "C",
          "coord": [
            9.055299758911133,
            5.2133002281188965,
            26.702899932861328
          ]
        },
        {
          "atom_index": 5019,
          "name": "CD1",
          "element": "C",
          "coord": [
            9.111700057983398,
            5.553400039672852,
            26.872299194335938
          ]
        }
      ]
    },
    {
      "id": "A:757",
      "chain": "A",
      "resseq": 757,
      "icode": "",
      "resname": "ASP",
      "hetflag": " ",
      "sasa": 0.0,
      "atoms": [
        {
          "atom_index": 5020,
          "name": "N",
          "element": "N",
          "coord": [
            9.318099975585938,
            5.347400188446045,
            26.3971004486084
          ]
        },
        {
          "atom_index": 5021,
          "name": "CA",
          "element": "C",
          "coord": [
            9.306599617004395,
            5.301199913024902,
            26.258399963378906
          ]
        },
        {
          "atom_index": 5022,
          "name": "C",
          "element": "C",
          "coord": [
            9.378399848937988,
            5.166600227355957,
            26.260400772094727
          ]
        },
        {
          "atom_index": 5023,
          "name": "O",
          "element": "O",
          "coord": [
            9.475799560546875,
            5.142499923706055,
            26.18829917907715
          ]
        },
        {
          "atom_index": 5024,
          "name": "CB",
          "element": "C",
          "coord": [
            9.36989974975586,
            5.397200107574463,
            26.15489959716797
          ]
        },
        {
          "atom_index": 5025,
          "name": "CG",
          "element": "C",
          "coord": [
            9.488300323486328,
            5.472400188446045,
            26.207599639892578
          ]
        },
        {
          "atom_index": 5026,
          "name": "OD1",
          "element": "O",
          "coord": [
            9.583499908447266,
            5.410200119018555,
            26.2593994140625
          ]
        },
        {
          "atom_index": 5027,
          "name": "OD2",
          "element": "O",
          "coord": [
            9.487799644470215,
            5.595200061798096,
            26.19339942932129
          ]
        }
      ]
    },
    {
      "id": "A:758",
      "chain": "A",
      "resseq": 758,
      "icode": "",
      "resname": "ASN",
      "hetflag": " ",
      "sasa": 0.0,
      "atoms": [
        {
          "atom_index": 5028,
          "name": "N",
          "element": "N",
          "coord": [
            9.326499938964844,
            5.081600189208984,
            26.34910011291504
          ]
        },
        {
          "atom_index": 5029,
          "name": "CA",
          "element": "C",
          "coord": [
            9.375300407409668,
            4.946499824523926,
            26.375200271606445
          ]
        },
        {
          "atom_index": 5030,
          "name": "C",
          "element": "C",
          "coord": [
            9.361599922180176,
            4.849599838256836,
            26.25779914855957
          ]
        },
        {
          "atom_index": 5031,
          "name": "O",
          "element": "O",
          "coord": [
            9.429100036621094,
            4.745299816131592,
            26.25429916381836
          ]
        },
        {
          "atom_index": 5032,
          "name": "CB",
          "element": "C",
          "coord": [
            9.301600456237793,
            4.888000011444092,
            26.496299743652344
          ]
        },
        {
          "atom_index": 5033,
          "name": "CG",
          "element": "C",
          "coord": [
            9.151800155639648,
            4.870699882507324,
            26.472000122070312
          ]
        },
        {
          "atom_index": 5034,
          "name": "OD1",
          "element": "O",
          "coord": [
            9.089099884033203,
            4.779699802398682,
            26.527599334716797
          ]
        },
        {
          "atom_index": 5035,
          "name": "ND2",
          "element": "N",
          "coord": [
            9.093700408935547,
            4.958600044250488,
            26.390100479125977
          ]
        }
      ]
    },
    {
      "id": "A:759",
      "chain": "A",
      "resseq": 759,
      "icode": "",
      "resname": "GLU",
      "hetflag": " ",
      "sasa": 3.3744304180145264,
      "atoms": [
        {
          "atom_index": 5036,
          "name": "N",
          "element": "N",
          "coord": [
            9.27280044555664,
            4.882800102233887,
            26.163999557495117
          ]
        },
        {
          "atom_index": 5037,
          "name": "CA",
          "element": "C",
          "coord": [
            9.25100040435791,
            4.798900127410889,
            26.04680061340332
          ]
        },
        {
          "atom_index": 5038,
          "name": "C",
          "element": "C",
          "coord": [
            9.38029956817627,
            4.792799949645996,
            25.96489906311035
          ]
        },
        {
          "atom_index": 5039,
          "name": "O",
          "element": "O",
          "coord": [
            9.476200103759766,
            4.724699974060059,
            26.003599166870117
          ]
        },
        {
          "atom_index": 5040,
          "name": "CB",
          "element": "C",
          "coord": [
            9.135199546813965,
            4.855299949645996,
            25.962799072265625
          ]
        },
        {
          "atom_index": 5041,
          "name": "CG",
          "element": "C",
          "coord": [
            9.108699798583984,
            4.781799793243408,
            25.830299377441406
          ]
        },
        {
          "atom_index": 5042,
          "name": "CD",
          "element": "C",
          "coord": [
            9.09280014038086,
            4.630199909210205,
            25.84630012512207
          ]
        },
        {
          "atom_index": 5043,
          "name": "OE1",
          "element": "O",
          "coord": [
            9.192000389099121,
            4.56279993057251,
            25.88290023803711
          ]
        },
        {
          "atom_index": 5044,
          "name": "OE2",
          "element": "O",
          "coord": [
            8.981399536132812,
            4.5782999992370605,
            25.82159996032715
          ]
        }
      ]
    },
    {
      "id": "A:760",
      "chain": "A",
      "resseq": 760,
      "icode": "",
      "resname": "PHE",
      "hetflag": " ",
      "sasa": 0.0,
      "atoms": [
        {
          "atom_index": 5045,
          "name": "N",
          "element": "N",
          "coord": [
            9.38290023803711,
            4.86460018157959,
            25.852800369262695
          ]
        },
        {
          "atom_index": 5046,
          "name": "CA",
          "element": "C",
          "coord": [
            9.499699592590332,
            4.8684000968933105,
            25.76490020751953
          ]
        },
        {
          "atom_index": 5047,
          "name": "C",
          "element": "C",
          "coord": [
            9.597700119018555,
            4.752099990844727,
            25.788299560546875
          ]
        },
        {
          "atom_index": 5048,
          "name": "O",
          "element": "O",
          "coord": [
            9.672300338745117,
            4.711299896240234,
            25.69860076904297
          ]
        },
        {
          "atom_index": 5049,
          "name": "CB",
          "element": "C",
          "coord": [
            9.5733003616333,
            5.001399993896484,
            25.783000946044922
          ]
        },
        {
          "atom_index": 5050,
          "name": "CG",
          "element": "C",
          "coord": [
            9.6806001663208,
            5.025199890136719,
            25.680999755859375
          ]
        },
        {
          "atom_index": 5051,
          "name": "CD1",
          "element": "C",
          "coord": [
            9.647600173950195,
            5.0441999435424805,
            25.546600341796875
          ]
        },
        {
          "atom_index": 5052,
          "name": "CD2",
          "element": "C",
          "coord": [
            9.814599990844727,
            5.027500152587891,
            25.718599319458008
          ]
        },
        {
          "atom_index": 5053,
          "name": "CE1",
          "element": "C",
          "coord": [
            9.746800422668457,
            5.065400123596191,
            25.451400756835938
          ]
        },
        {
          "atom_index": 5054,
          "name": "CE2",
          "element": "C",
          "coord": [
            9.914899826049805,
            5.048600196838379,
            25.624399185180664
          ]
        },
        {
          "atom_index": 5055,
          "name": "CZ",
          "element": "C",
          "coord": [
            9.881199836730957,
            5.067599773406982,
            25.4906005859375
          ]
        }
      ]
    },
    {
      "id": "B:122",
      "chain": "B",
      "resseq": 122,
      "icode": "",
      "resname": "LEU",
      "hetflag": " ",
      "sasa": 0.29038915038108826,
      "atoms": [
        {
          "atom_index": 5056,
          "name": "N",
          "element": "N",
          "coord": [
            8.474699974060059,
            5.8597002029418945,
            29.602800369262695
          ]
        },
        {
          "atom_index": 5057,
          "name": "CA",
          "element": "C",
          "coord": [
            8.506600379943848,
            5.768899917602539,
            29.712799072265625
          ]
        },
        {
          "atom_index": 5058,
          "name": "C",
          "element": "C",
          "coord": [
            8.652000427246094,
            5.784299850463867,
            29.75819969177246
          ]
        },
        {
          "atom_index": 5059,
          "name": "O",
          "element": "O",
          "coord": [
            8.734399795532227,
            5.839700222015381,
            29.686199188232422
          ]
        },
        {
          "atom_index": 5060,
          "name": "CB",
          "element": "C",
          "coord": [
            8.48270034790039,
            5.623499870300293,
            29.670499801635742
          ]
        },
        {
          "atom_index": 5061,
          "name": "CG",
          "element": "C",
          "coord": [
            8.340200424194336,
            5.576099872589111,
            29.64259910583496
          ]
        },
        {
          "atom_index": 5062,
          "name": "CD1",
          "element": "C",
          "coord": [
            8.283100128173828,
            5.652599811553955,
            29.524599075317383
          ]
        },
        {
          "atom_index": 5063,
          "name": "CD2",
          "element": "C",
          "coord": [
            8.341400146484375,
            5.426300048828125,
            29.61389923095703
          ]
        }
      ]
    },
    {
      "id": "B:123",
      "chain": "B",
      "resseq": 123,
      "icode": "",
      "resname": "TYR",
      "hetflag": " ",
      "sasa": 4.94587516784668,
      "atoms": [
        {
          "atom_index": 5064,
          "name": "N",
          "element": "N",
          "coord": [
            8.683099746704102,
            5.734600067138672,
            29.877500534057617
          ]
        },
        {
          "atom_index": 5065,
          "name": "CA",
          "element": "C",
          "coord": [
            8.818900108337402,
            5.743599891662598,
            29.929500579833984
          ]
        },
        {
          "atom_index": 5066,
          "name": "C",
          "element": "C",
          "coord": [
            8.892600059509277,
            5.610899925231934,
            29.91830062866211
          ]
        },
        {
          "atom_index": 5067,
          "name": "O",
          "element": "O",
          "coord": [
            8.831100463867188,
            5.5055999755859375,
            29.899700164794922
          ]
        },
        {
          "atom_index": 5068,
          "name": "CB",
          "element": "C",
          "coord": [
            8.81779956817627,
            5.7891998291015625,
            30.074899673461914
          ]
        },
        {
          "atom_index": 5069,
          "name": "CG",
          "element": "C",
          "coord": [
            8.770899772644043,
            5.931099891662598,
            30.093799591064453
          ]
        },
        {
          "atom_index": 5070,
          "name": "CD1",
          "element": "C",
          "coord": [
            8.638699531555176,
            5.959400177001953,
            30.125499725341797
          ]
        },
        {
          "atom_index": 5071,
          "name": "CD2",
          "element": "C",
          "coord": [
            8.85949993133545,
            6.037499904632568,
            30.079999923706055
          ]
        },
        {
          "atom_index": 5072,
          "name": "CE1",
          "element": "C",
          "coord": [
            8.596099853515625,
            6.090199947357178,
            30.14349937438965
          ]
        },
        {
          "atom_index": 5073,
          "name": "CE2",
          "element": "C",
          "coord": [
            8.817700386047363,
            6.1682000160217285,
            30.097400665283203
          ]
        },
        {
          "atom_index": 5074,
          "name": "CZ",
          "element": "C",
          "coord": [
            8.686300277709961,
            6.19379997253418,
            30.129100799560547
          ]
        },
        {
          "atom_index": 5075,
          "name": "OH",
          "element": "O",
          "coord": [
            8.645000457763672,
            6.323299884796143,
            30.1466007232666
          ]
        }
      ]
    },
    {
      "id": "B:124",
      "chain": "B",
      "resseq": 124,
      "icode": "",
      "resname": "TRP",
      "hetflag": " ",
      "sasa": 0.0,
      "atoms": [
        {
          "atom_index": 5076,
          "name": "N",
          "element": "N",
          "coord": [
            9.024999618530273,
            5.616799831390381,
            29.93120002746582
          ]
        },
        {
          "atom_index": 5077,
          "name": "CA",
          "element": "C",
          "coord": [
            9.109299659729004,
            5.498300075531006,
            29.919599533081055
          ]
        },
        {
          "atom_index": 5078,
          "name": "C",
          "element": "C",
          "coord": [
            9.054499626159668,
            5.377600193023682,
            29.99220085144043
          ]
        },
        {
          "atom_index": 5079,
          "name": "O",
          "element": "O",
          "coord": [
            9.038399696350098,
            5.27209997177124,
            29.932600021362305
          ]
        },
        {
          "atom_index": 5080,
          "name": "CB",
          "element": "C",
          "coord": [
            9.251099586486816,
            5.528500080108643,
            29.9685001373291
          ]
        },
        {
          "atom_index": 5081,
          "name": "CG",
          "element": "C",
          "coord": [
            9.336199760437012,
            5.4070000648498535,
            29.982999801635742
          ]
        },
        {
          "atom_index": 5082,
          "name": "CD1",
          "element": "C",
          "coord": [
            9.38599967956543,
            5.355599880218506,
            30.09910011291504
          ]
        },
        {
          "atom_index": 5083,
          "name": "CD2",
          "element": "C",
          "coord": [
            9.377900123596191,
            5.318600177764893,
            29.878999710083008
          ]
        },
        {
          "atom_index": 5084,
          "name": "NE1",
          "element": "N",
          "coord": [
            9.455699920654297,
            5.240099906921387,
            30.074100494384766
          ]
        },
        {
          "atom_index": 5085,
          "name": "CE2",
          "element": "C",
          "coord": [
            9.452400207519531,
            5.215099811553955,
            29.939699172973633
          ]
        },
        {
          "atom_index": 5086,
          "name": "CE3",
          "element": "C",
          "coord": [
            9.35949993133545,
            5.316400051116943,
            29.740699768066406
          ]
        },
        {
          "atom_index": 5087,
          "name": "CZ2",
          "element": "C",
          "coord": [
            9.508399963378906,
            5.110499858856201,
            29.866500854492188
          ]
        },
        {
          "atom_index": 5088,
          "name": "CZ3",
          "element": "C",
          "coord": [
            9.415399551391602,
            5.212100028991699,
            29.667699813842773
          ]
        },
        {
          "atom_index": 5089,
          "name": "CH2",
          "element": "C",
          "coord": [
            9.48900032043457,
            5.1107001304626465,
            29.73110008239746
          ]
        }
      ]
    },
    {
      "id": "B:125",
      "chain": "B",
      "resseq": 125,
      "icode": "",
      "resname": "ASP",
      "hetflag": " ",
      "sasa": 2.175560235977173,
      "atoms": [
        {
          "atom_index": 5090,
          "name": "N",
          "element": "N",
          "coord": [
            9.02560043334961,
            5.392300128936768,
            30.1205997467041
          ]
        },
        {
          "atom_index": 5091,
          "name": "CA",
          "element": "C",
          "coord": [
            8.972999572753906,
            5.280300140380859,
            30.197200775146484
          ]
        },
        {
          "atom_index": 5092,
          "name": "C",
          "element": "C",
          "coord": [
            8.859800338745117,
            5.217100143432617,
            30.119199752807617
          ]
        },
        {
          "atom_index": 5093,
          "name": "O",
          "element": "O",
          "coord": [
            8.856399536132812,
            5.095699787139893,
            30.10140037536621
          ]
        },
        {
          "atom_index": 5094,
          "name": "CB",
          "element": "C",
          "coord": [
            8.923399925231934,
            5.327300071716309,
            30.333799362182617
          ]
        },
        {
          "atom_index": 5095,
          "name": "CG",
          "element": "C",
          "coord": [
            8.890399932861328,
            5.474999904632568,
            30.335399627685547
          ]
        },
        {
          "atom_index": 5096,
          "name": "OD1",
          "element": "O",
          "coord": [
            8.815899848937988,
            5.519499778747559,
            30.245899200439453
          ]
        },
        {
          "atom_index": 5097,
          "name": "OD2",
          "element": "O",
          "coord": [
            8.93910026550293,
            5.546599864959717,
            30.425399780273438
          ]
        }
      ]
    },
    {
      "id": "B:126",
      "chain": "B",
      "resseq": 126,
      "icode": "",
      "resname": "ASP",
      "hetflag": " ",
      "sasa": 0.7251867651939392,
      "atoms": [
        {
          "atom_index": 5098,
          "name": "N",
          "element": "N",
          "coord": [
            8.767999649047852,
            5.300000190734863,
            30.070499420166016
          ]
        },
        {
          "atom_index": 5099,
          "name": "CA",
          "element": "C",
          "coord": [
            8.654399871826172,
            5.250400066375732,
            29.994199752807617
          ]
        },
        {
          "atom_index": 5100,
          "name": "C",
          "element": "C",
          "coord": [
            8.70199966430664,
            5.166100025177002,
            29.877399444580078
          ]
        },
        {
          "atom_index": 5101,
          "name": "O",
          "element": "O",
          "coord": [
            8.666899681091309,
            5.048999786376953,
            29.86639976501465
          ]
        },
        {
          "atom_index": 5102,
          "name": "CB",
          "element": "C",
          "coord": [
            8.56980037689209,
            5.366600036621094,
            29.943099975585938
          ]
        },
        {
          "atom_index": 5103,
          "name": "CG",
          "element": "C",
          "coord": [
            8.504500389099121,
            5.4446001052856445,
            30.055400848388672
          ]
        },
        {
          "atom_index": 5104,
          "name": "OD1",
          "element": "O",
          "coord": [
            8.435700416564941,
            5.381800174713135,
            30.138999938964844
          ]
        },
        {
          "atom_index": 5105,
          "name": "OD2",
          "element": "O",
          "coord": [
            8.521599769592285,
            5.568600177764893,
            30.060100555419922
          ]
        }
      ]
    },
    {
      "id": "B:127",
      "chain": "B",
      "resseq": 127,
      "icode": "",
      "resname": "LEU",
      "hetflag": " ",
      "sasa": 0.0,
      "atoms": [
        {
          "atom_index": 5106,
          "name": "N",
          "element": "N",
          "coord": [
            8.782899856567383,
            5.225500106811523,
            29.790700912475586
          ]
        },
        {
          "atom_index": 5107,
          "name": "CA",
          "element": "C",
          "coord": [
            8.834500312805176,
            5.153800010681152,
            29.675100326538086
          ]
        },
        {
          "atom_index": 5108,
          "name": "C",
          "element": "C",
          "coord": [
            8.91349983215332,
            5.030900001525879,
            29.716299057006836
          ]
        },
        {
          "atom_index": 5109,
          "name": "O",
          "element": "O",
          "coord": [
            8.902199745178223,
            4.926300048828125,
            29.65399932861328
          ]
        },
        {
          "atom_index": 5110,
          "name": "CB",
          "element": "C",
          "coord": [
            8.922200202941895,
            5.245200157165527,
            29.590099334716797
          ]
        },
        {
          "atom_index": 5111,
          "name": "CG",
          "element": "C",
          "coord": [
            8.847999572753906,
            5.35290002822876,
            29.511499404907227
          ]
        },
        {
          "atom_index": 5112,
          "name": "CD1",
          "element": "C",
          "coord": [
            8.75529956817627,
            5.287300109863281,
            29.411800384521484
          ]
        },
        {
          "atom_index": 5113,
          "name": "CD2",
          "element": "C",
          "coord": [
            8.7701997756958,
            5.441299915313721,
            29.605600357055664
          ]
        }
      ]
    },
    {
      "id": "B:128",
      "chain": "B",
      "resseq": 128,
      "icode": "",
      "resname": "LYS",
      "hetflag": " ",
      "sasa": 0.0,
      "atoms": [
        {
          "atom_index": 5114,
          "name": "N",
          "element": "N",
          "coord": [
            8.993000030517578,
            5.042699813842773,
            29.821699142456055
          ]
        },
        {
          "atom_index": 5115,
          "name": "CA",
          "element": "C",
          "coord": [
            9.072199821472168,
            4.929800033569336,
            29.867000579833984
          ]
        },
        {
          "atom_index": 5116,
          "name": "C",
          "element": "C",
          "coord": [
            8.979100227355957,
            4.81790018081665,
            29.909500122070312
          ]
        },
        {
          "atom_index": 5117,
          "name": "O",
          "element": "O",
          "coord": [
            8.994400024414062,
            4.704100131988525,
            29.866100311279297
          ]
        },
        {
          "atom_index": 5118,
          "name": "CB",
          "element": "C",
          "coord": [
            9.16100025177002,
            4.968599796295166,
            29.985599517822266
          ]
        },
        {
          "atom_index": 5119,
          "name": "CG",
          "element": "C",
          "coord": [
            9.275099754333496,
            4.870800018310547,
            30.010700225830078
          ]
        },
        {
          "atom_index": 5120,
          "name": "CD",
          "element": "C",
          "coord": [
            9.328800201416016,
            4.877699851989746,
            30.15329933166504
          ]
        },
        {
          "atom_index": 5121,
          "name": "CE",
          "element": "C",
          "coord": [
            9.230500221252441,
            4.815899848937988,
            30.25279998779297
          ]
        },
        {
          "atom_index": 5122,
          "name": "NZ",
          "element": "N",
          "coord": [
            9.290399551391602,
            4.796599864959717,
            30.388700485229492
          ]
        }
      ]
    },
    {
      "id": "B:129",
      "chain": "B",
      "resseq": 129,
      "icode": "",
      "resname": "ARG",
      "hetflag": " ",
      "sasa": 5.11374568939209,
      "atoms": [
        {
          "atom_index": 5123,
          "name": "N",
          "element": "N",
          "coord": [
            8.882399559020996,
            4.8516998291015625,
            29.994400024414062
          ]
        },
        {
          "atom_index": 5124,
          "name": "CA",
          "element": "C",
          "coord": [
            8.785400390625,
            4.754499912261963,
            30.045299530029297
          ]
        },
        {
          "atom_index": 5125,
          "name": "C",
          "element": "C",
          "coord": [
            8.70479965209961,
            4.692299842834473,
            29.933000564575195
          ]
        },
        {
          "atom_index": 5126,
          "name": "O",
          "element": "O",
          "coord": [
            8.688699722290039,
            4.5706000328063965,
            29.928199768066406
          ]
        },
        {
          "atom_index": 5127,
          "name": "CB",
          "element": "C",
          "coord": [
            8.690199851989746,
            4.820199966430664,
            30.14579963684082
          ]
        },
        {
          "atom_index": 5128,
          "name": "CG",
          "element": "C",
          "coord": [
            8.695300102233887,
            4.759799957275391,
            30.286500930786133
          ]
        },
        {
          "atom_index": 5129,
          "name": "CD",
          "element": "C",
          "coord": [
            8.604700088500977,
            4.836699962615967,
            30.382400512695312
          ]
        },
        {
          "atom_index": 5130,
          "name": "NE",
          "element": "N",
          "coord": [
            8.467100143432617,
            4.841000080108643,
            30.333799362182617
          ]
        },
        {
          "atom_index": 5131,
          "name": "CZ",
          "element": "C",
          "coord": [
            8.388799667358398,
            4.734000205993652,
            30.322399139404297
          ]
        },
        {
          "atom_index": 5132,
          "name": "NH1",
          "element": "N",
          "coord": [
            8.434399604797363,
            4.614099979400635,
            30.357099533081055
          ]
        },
        {
          "atom_index": 5133,
          "name": "NH2",
          "element": "N",
          "coord": [
            8.265800476074219,
            4.746399879455566,
            30.273799896240234
          ]
        }
      ]
    },
    {
      "id": "B:130",
      "chain": "B",
      "resseq": 130,
      "icode": "",
      "resname": "LYS",
      "hetflag": " ",
      "sasa": 0.31651872396469116,
      "atoms": [
        {
          "atom_index": 5134,
          "name": "N",
          "element": "N",
          "coord": [
            8.654000282287598,
            4.775100231170654,
            29.842500686645508
          ]
        },
        {
          "atom_index": 5135,
          "name": "CA",
          "element": "C",
          "coord": [
            8.576000213623047,
            4.723400115966797,
            29.730600357055664
          ]
        },
        {
          "atom_index": 5136,
          "name": "C",
          "element": "C",
          "coord": [
            8.660599708557129,
            4.626299858093262,
            29.649700164794922
          ]
        },
        {
          "atom_index": 5137,
          "name": "O",
          "element": "O",
          "coord": [
            8.628899574279785,
            4.507500171661377,
            29.640199661254883
          ]
        },
        {
          "atom_index": 5138,
          "name": "CB",
          "element": "C",
          "coord": [
            8.528800010681152,
            4.836599826812744,
            29.63960075378418
          ]
        },
        {
          "atom_index": 5139,
          "name": "CG",
          "element": "C",
          "coord": [
            8.42140007019043,
            4.793399810791016,
            29.542299270629883
          ]
        },
        {
          "atom_index": 5140,
          "name": "CD",
          "element": "C",
          "coord": [
            8.297499656677246,
            4.746300220489502,
            29.618099212646484
          ]
        },
        {
          "atom_index": 5141,
          "name": "CE",
          "element": "C",
          "coord": [
            8.198100090026855,
            4.6743998527526855,
            29.527099609375
          ]
        },
        {
          "atom_index": 5142,
          "name": "NZ",
          "element": "N",
          "coord": [
            8.077500343322754,
            4.623899936676025,
            29.600099563598633
          ]
        }
      ]
    },
    {
      "id": "B:131",
      "chain": "B",
      "resseq": 131,
      "icode": "",
      "resname": "LEU",
      "hetflag": " ",
      "sasa": 0.0,
      "atoms": [
        {
          "atom_index": 5143,
          "name": "N",
          "element": "N",
          "coord": [
            8.768600463867188,
            4.677800178527832,
            29.591999053955078
          ]
        },
        {
          "atom_index": 5144,
          "name": "CA",
          "element": "C",
          "coord": [
            8.85949993133545,
            4.59660005569458,
            29.51219940185547
          ]
        },
        {
          "atom_index": 5145,
          "name": "C",
          "element": "C",
          "coord": [
            8.890700340270996,
            4.463099956512451,
            29.579099655151367
          ]
        },
        {
          "atom_index": 5146,
          "name": "O",
          "element": "O",
          "coord": [
            8.915399551391602,
            4.363500118255615,
            29.511499404907227
          ]
        },
        {
          "atom_index": 5147,
          "name": "CB",
          "element": "C",
          "coord": [
            8.990699768066406,
            4.67110013961792,
            29.488100051879883
          ]
        },
        {
          "atom_index": 5148,
          "name": "CG",
          "element": "C",
          "coord": [
            9.097599983215332,
            4.59060001373291,
            29.414100646972656
          ]
        },
        {
          "atom_index": 5149,
          "name": "CD1",
          "element": "C",
          "coord": [
            9.052000045776367,
            4.56850004196167,
            29.2716007232666
          ]
        },
        {
          "atom_index": 5150,
          "name": "CD2",
          "element": "C",
          "coord": [
            9.229999542236328,
            4.66349983215332,
            29.415599822998047
          ]
        }
      ]
    },
    {
      "id": "B:132",
      "chain": "B",
      "resseq": 132,
      "icode": "",
      "resname": "SER",
      "hetflag": " ",
      "sasa": 0.0,
      "atoms": [
        {
          "atom_index": 5151,
          "name": "N",
          "element": "N",
          "coord": [
            8.890199661254883,
            4.4608001708984375,
            29.71190071105957
          ]
        },
        {
          "atom_index": 5152,
          "name": "CA",
          "element": "C",
          "coord": [
            8.920700073242188,
            4.337900161743164,
            29.78350067138672
          ]
        },
        {
          "atom_index": 5153,
          "name": "C",
          "element": "C",
          "coord": [
            8.808199882507324,
            4.236499786376953,
            29.77239990234375
          ]
        },
        {
          "atom_index": 5154,
          "name": "O",
          "element": "O",
          "coord": [
            8.829999923706055,
            4.124300003051758,
            29.72760009765625
          ]
        },
        {
          "atom_index": 5155,
          "name": "CB",
          "element": "C",
          "coord": [
            8.949999809265137,
            4.366700172424316,
            29.930999755859375
          ]
        },
        {
          "atom_index": 5156,
          "name": "OG",
          "element": "O",
          "coord": [
            8.994600296020508,
            4.249300003051758,
            29.997299194335938
          ]
        }
      ]
    },
    {
      "id": "B:133",
      "chain": "B",
      "resseq": 133,
      "icode": "",
      "resname": "GLU",
      "hetflag": " ",
      "sasa": 0.5990672707557678,
      "atoms": [
        {
          "atom_index": 5157,
          "name": "N",
          "element": "N",
          "coord": [
            8.687600135803223,
            4.275000095367432,
            29.8125
          ]
        },
        {
          "atom_index": 5158,
          "name": "CA",
          "element": "C",
          "coord": [
            8.575300216674805,
            4.182700157165527,
            29.804899215698242
          ]
        },
        {
          "atom_index": 5159,
          "name": "C",
          "element": "C",
          "coord": [
            8.555000305175781,
            4.135700225830078,
            29.661100387573242
          ]
        },
        {
          "atom_index": 5160,
          "name": "O",
          "element": "O",
          "coord": [
            8.518600463867188,
            4.020400047302246,
            29.63759994506836
          ]
        },
        {
          "atom_index": 5161,
          "name": "CB",
          "element": "C",
          "coord": [
            8.447400093078613,
            4.248000144958496,
            29.85810089111328
          ]
        },
        {
          "atom_index": 5162,
          "name": "CG",
          "element": "C",
          "coord": [
            8.39680004119873,
            4.364999771118164,
            29.77720069885254
          ]
        },
        {
          "atom_index": 5163,
          "name": "CD",
          "element": "C",
          "coord": [
            8.269000053405762,
            4.422800064086914,
            29.834800720214844
          ]
        },
        {
          "atom_index": 5164,
          "name": "OE1",
          "element": "O",
          "coord": [
            8.272500038146973,
            4.473700046539307,
            29.949399948120117
          ]
        },
        {
          "atom_index": 5165,
          "name": "OE2",
          "element": "O",
          "coord": [
            8.164999961853027,
            4.416600227355957,
            29.765399932861328
          ]
        }
      ]
    },
    {
      "id": "B:134",
      "chain": "B",
      "resseq": 134,
      "icode": "",
      "resname": "LYS",
      "hetflag": " ",
      "sasa": 0.0,
      "atoms": [
        {
          "atom_index": 5166,
          "name": "N",
          "element": "N",
          "coord": [
            8.578900337219238,
            4.2245001792907715,
            29.565200805664062
          ]
        },
        {
          "atom_index": 5167,
          "name": "CA",
          "element": "C",
          "coord": [
            8.564800262451172,
            4.187900066375732,
            29.425100326538086
          ]
        },
        {
          "atom_index": 5168,
          "name": "C",
          "element": "C",
          "coord": [
            8.668499946594238,
            4.079699993133545,
            29.39859962463379
          ]
        },
        {
          "atom_index": 5169,
          "name": "O",
          "element": "O",
          "coord": [
            8.642200469970703,
            3.9828999042510986,
            29.328500747680664
          ]
        },
        {
          "atom_index": 5170,
          "name": "CB",
          "element": "C",
          "coord": [
            8.591300010681152,
            4.308499813079834,
            29.335100173950195
          ]
        },
        {
          "atom_index": 5171,
          "name": "CG",
          "element": "C",
          "coord": [
            8.520000457763672,
            4.435800075531006,
            29.378700256347656
          ]
        },
        {
          "atom_index": 5172,
          "name": "CD",
          "element": "C",
          "coord": [
            8.372099876403809,
            4.436500072479248,
            29.3435001373291
          ]
        },
        {
          "atom_index": 5173,
          "name": "CE",
          "element": "C",
          "coord": [
            8.349100112915039,
            4.472400188446045,
            29.197599411010742
          ]
        },
        {
          "atom_index": 5174,
          "name": "NZ",
          "element": "N",
          "coord": [
            8.20460033416748,
            4.498899936676025,
            29.17140007019043
          ]
        }
      ]
    },
    {
      "id": "B:135",
      "chain": "B",
      "resseq": 135,
      "icode": "",
      "resname": "LEU",
      "hetflag": " ",
      "sasa": 0.0,
      "atoms": [
        {
          "atom_index": 5175,
          "name": "N",
          "element": "N",
          "coord": [
            8.787300109863281,
            4.0970001220703125,
            29.455699920654297
          ]
        },
        {
          "atom_index": 5176,
          "name": "CA",
          "element": "C",
          "coord": [
            8.894100189208984,
            3.999000072479248,
            29.439699172973633
          ]
        },
        {
          "atom_index": 5177,
          "name": "C",
          "element": "C",
          "coord": [
            8.859399795532227,
            3.8742001056671143,
            29.52039909362793
          ]
        },
        {
          "atom_index": 5178,
          "name": "O",
          "element": "O",
          "coord": [
            8.907500267028809,
            3.7648000717163086,
            29.491600036621094
          ]
        },
        {
          "atom_index": 5179,
          "name": "CB",
          "element": "C",
          "coord": [
            9.027899742126465,
            4.055099964141846,
            29.48940086364746
          ]
        },
        {
          "atom_index": 5180,
          "name": "CG",
          "element": "C",
          "coord": [
            9.132100105285645,
            4.110400199890137,
            29.391599655151367
          ]
        },
        {
          "atom_index": 5181,
          "name": "CD1",
          "element": "C",
          "coord": [
            9.151399612426758,
            4.011300086975098,
            29.278600692749023
          ]
        },
        {
          "atom_index": 5182,
          "name": "CD2",
          "element": "C",
          "coord": [
            9.089099884033203,
            4.244200229644775,
            29.337499618530273
          ]
        }
      ]
    },
    {
      "id": "B:136",
      "chain": "B",
      "resseq": 136,
      "icode": "",
      "resname": "ASP",
      "hetflag": " ",
      "sasa": 0.6305971741676331,
      "atoms": [
        {
          "atom_index": 5183,
          "name": "N",
          "element": "N",
          "coord": [
            8.776300430297852,
            3.8921000957489014,
            29.622699737548828
          ]
        },
        {
          "atom_index": 5184,
          "name": "CA",
          "element": "C",
          "coord": [
            8.734600067138672,
            3.781399965286255,
            29.708200454711914
          ]
        },
        {
          "atom_index": 5185,
          "name": "C",
          "element": "C",
          "coord": [
            8.63759994506836,
            3.688999891281128,
            29.634599685668945
          ]
        },
        {
          "atom_index": 5186,
          "name": "O",
          "element": "O",
          "coord": [
            8.620200157165527,
            3.572499990463257,
            29.67180061340332
          ]
        },
        {
          "atom_index": 5187,
          "name": "CB",
          "element": "C",
          "coord": [
            8.668000221252441,
            3.834700107574463,
            29.836299896240234
          ]
        },
        {
          "atom_index": 5188,
          "name": "CG",
          "element": "C",
          "coord": [
            8.768799781799316,
            3.872999906539917,
            29.943700790405273
          ]
        },
        {
          "atom_index": 5189,
          "name": "OD1",
          "element": "O",
          "coord": [
            8.727800369262695,
            3.9333999156951904,
            30.04490089416504
          ]
        },
        {
          "atom_index": 5190,
          "name": "OD2",
          "element": "O",
          "coord": [
            8.888799667358398,
            3.8422999382019043,
            29.9281005859375
          ]
        }
      ]
    },
    {
      "id": "B:137",
      "chain": "B",
      "resseq": 137,
      "icode": "",
      "resname": "SER",
      "hetflag": " ",
      "sasa": 2.3691530227661133,
      "atoms": [
        {
          "atom_index": 5191,
          "name": "N",
          "element": "N",
          "coord": [
            8.575499534606934,
            3.7411000728607178,
            29.529300689697266
          ]
        },
        {
          "atom_index": 5192,
          "name": "CA",
          "element": "C",
          "coord": [
            8.478899955749512,
            3.6638998985290527,
            29.452499389648438
          ]
        },
        {
          "atom_index": 5193,
          "name": "C",
          "element": "C",
          "coord": [
            8.51140022277832,
            3.656599998474121,
            29.303800582885742
          ]
        },
        {
          "atom_index": 5194,
          "name": "O",
          "element": "O",
          "coord": [
            8.429100036621094,
            3.694200038909912,
            29.219999313354492
          ]
        },
        {
          "atom_index": 5195,
          "name": "CB",
          "element": "C",
          "coord": [
            8.338700294494629,
            3.722899913787842,
            29.471099853515625
          ]
        },
        {
          "atom_index": 5196,
          "name": "OG",
          "element": "O",
          "coord": [
            8.302200317382812,
            3.724900007247925,
            29.60810089111328
          ]
        }
      ]
    },
    {
      "id": "B:138",
      "chain": "B",
      "resseq": 138,
      "icode": "",
      "resname": "THR",
      "hetflag": " ",
      "sasa": 0.0,
      "atoms": [
        {
          "atom_index": 5197,
          "name": "N",
          "element": "N",
          "coord": [
            8.631199836730957,
            3.6089999675750732,
            29.271299362182617
          ]
        },
        {
          "atom_index": 5198,
          "name": "CA",
          "element": "C",
          "coord": [
            8.672100067138672,
            3.5947000980377197,
            29.131799697875977
          ]
        },
        {
          "atom_index": 5199,
          "name": "C",
          "element": "C",
          "coord": [
            8.755000114440918,
            3.4683001041412354,
            29.11639976501465
          ]
        },
        {
          "atom_index": 5200,
          "name": "O",
          "element": "O",
          "coord": [
            8.859199523925781,
            3.453200101852417,
            29.180599212646484
          ]
        },
        {
          "atom_index": 5201,
          "name": "CB",
          "element": "C",
          "coord": [
            8.755499839782715,
            3.715399980545044,
            29.08169937133789
          ]
        },
        {
          "atom_index": 5202,
          "name": "OG1",
          "element": "O",
          "coord": [
            8.860600471496582,
            3.7430999279022217,
            29.17460060119629
          ]
        },
        {
          "atom_index": 5203,
          "name": "CG2",
          "element": "C",
          "coord": [
            8.66819953918457,
            3.83870005607605,
            29.065200805664062
          ]
        }
      ]
    },
    {
      "id": "B:139",
      "chain": "B",
      "resseq": 139,
      "icode": "",
      "resname": "ASP",
      "hetflag": " ",
      "sasa": 1.8294674158096313,
      "atoms": [
        {
          "atom_index": 5204,
          "name": "N",
          "element": "N",
          "coord": [
            8.70829963684082,
            3.3773999214172363,
            29.031400680541992
          ]
        },
        {
          "atom_index": 5205,
          "name": "CA",
          "element": "C",
          "coord": [
            8.779000282287598,
            3.2520999908447266,
            29.009199142456055
          ]
        },
        {
          "atom_index": 5206,
          "name": "C",
          "element": "C",
          "coord": [
            8.888299942016602,
            3.2704999446868896,
            28.904399871826172
          ]
        },
        {
          "atom_index": 5207,
          "name": "O",
          "element": "O",
          "coord": [
            8.860600471496582,
            3.271699905395508,
            28.784700393676758
          ]
        },
        {
          "atom_index": 5208,
          "name": "CB",
          "element": "C",
          "coord": [
            8.680500030517578,
            3.1438000202178955,
            28.963199615478516
          ]
        },
        {
          "atom_index": 5209,
          "name": "CG",
          "element": "C",
          "coord": [
            8.738499641418457,
            3.003000020980835,
            28.974199295043945
          ]
        },
        {
          "atom_index": 5210,
          "name": "OD1",
          "element": "O",
          "coord": [
            8.849200248718262,
            2.98009991645813,
            28.921300888061523
          ]
        },
        {
          "atom_index": 5211,
          "name": "OD2",
          "element": "O",
          "coord": [
            8.673500061035156,
            2.91510009765625,
            29.035200119018555
          ]
        }
      ]
    },
    {
      "id": "B:140",
      "chain": "B",
      "resseq": 140,
      "icode": "",
      "resname": "PHE",
      "hetflag": " ",
      "sasa": 0.0,
      "atoms": [
        {
          "atom_index": 5212,
          "name": "N",
          "element": "N",
          "coord": [
            9.012299537658691,
            3.2860000133514404,
            28.949899673461914
          ]
        },
        {
          "atom_index": 5213,
          "name": "CA",
          "element": "C",
          "coord": [
            9.124899864196777,
            3.303999900817871,
            28.858699798583984
          ]
        },
        {
          "atom_index": 5214,
          "name": "C",
          "element": "C",
          "coord": [
            9.168499946594238,
            3.169300079345703,
            28.805200576782227
          ]
        },
        {
          "atom_index": 5215,
          "name": "O",
          "element": "O",
          "coord": [
            9.207799911499023,
            3.156899929046631,
            28.689699172973633
          ]
        },
        {
          "atom_index": 5216,
          "name": "CB",
          "element": "C",
          "coord": [
            9.24370002746582,
            3.36929988861084,
            28.93079948425293
          ]
        },
        {
          "atom_index": 5217,
          "name": "CG",
          "element": "C",
          "coord": [
            9.220999717712402,
            3.5123000144958496,
            28.9689998626709
          ]
        },
        {
          "atom_index": 5218,
          "name": "CD1",
          "element": "C",
          "coord": [
            9.300399780273438,
            3.5725998878479004,
            29.06410026550293
          ]
        },
        {
          "atom_index": 5219,
          "name": "CD2",
          "element": "C",
          "coord": [
            9.11970043182373,
            3.586400032043457,
            28.91029930114746
          ]
        },
        {
          "atom_index": 5220,
          "name": "CE1",
          "element": "C",
          "coord": [
            9.279199600219727,
            3.7042999267578125,
            29.100400924682617
          ]
        },
        {
          "atom_index": 5221,
          "name": "CE2",
          "element": "C",
          "coord": [
            9.098099708557129,
            3.7188000679016113,
            28.946500778198242
          ]
        },
        {
          "atom_index": 5222,
          "name": "CZ",
          "element": "C",
          "coord": [
            9.178199768066406,
            3.777600049972534,
            29.041900634765625
          ]
        }
      ]
    },
    {
      "id": "B:141",
      "chain": "B",
      "resseq": 141,
      "icode": "",
      "resname": "THR",
      "hetflag": " ",
      "sasa": 0.0,
      "atoms": [
        {
          "atom_index": 5223,
          "name": "N",
          "element": "N",
          "coord": [
            9.161100387573242,
            3.0680999755859375,
            28.890100479125977
          ]
        },
        {
          "atom_index": 5224,
          "name": "CA",
          "element": "C",
          "coord": [
            9.201399803161621,
            2.9340999126434326,
            28.85140037536621
          ]
        },
        {
          "atom_index": 5225,
          "name": "C",
          "element": "C",
          "coord": [
            9.123000144958496,
            2.8822999000549316,
            28.730199813842773
          ]
        },
        {
          "atom_index": 5226,
          "name": "O",
          "element": "O",
          "coord": [
            9.179100036621094,
            2.8162999153137207,
            28.642499923706055
          ]
        },
        {
          "atom_index": 5227,
          "name": "CB",
          "element": "C",
          "coord": [
            9.186300277709961,
            2.836699962615967,
            28.969999313354492
          ]
        },
        {
          "atom_index": 5228,
          "name": "OG1",
          "element": "O",
          "coord": [
            9.253600120544434,
            2.714400053024292,
            28.93939971923828
          ]
        },
        {
          "atom_index": 5229,
          "name": "CG2",
          "element": "C",
          "coord": [
            9.039400100708008,
            2.8076000213623047,
            28.99880027770996
          ]
        }
      ]
    },
    {
      "id": "B:142",
      "chain": "B",
      "resseq": 142,
      "icode": "",
      "resname": "SER",
      "hetflag": " ",
      "sasa": 0.4098881483078003,
      "atoms": [
        {
          "atom_index": 5230,
          "name": "N",
          "element": "N",
          "coord": [
            8.993599891662598,
            2.9126999378204346,
            28.724700927734375
          ]
        },
        {
          "atom_index": 5231,
          "name": "CA",
          "element": "C",
          "coord": [
            8.909500122070312,
            2.8696999549865723,
            28.613100051879883
          ]
        },
        {
          "atom_index": 5232,
          "name": "C",
          "element": "C",
          "coord": [
            8.9621000289917,
            2.9238998889923096,
            28.480600357055664
          ]
        },
        {
          "atom_index": 5233,
          "name": "O",
          "element": "O",
          "coord": [
            8.98639965057373,
            2.8485000133514404,
            28.386699676513672
          ]
        },
        {
          "atom_index": 5234,
          "name": "CB",
          "element": "C",
          "coord": [
            8.765399932861328,
            2.9182000160217285,
            28.63249969482422
          ]
        },
        {
          "atom_index": 5235,
          "name": "OG",
          "element": "O",
          "coord": [
            8.704400062561035,
            2.8554000854492188,
            28.74370002746582
          ]
        }
      ]
    },
    {
      "id": "B:143",
      "chain": "B",
      "resseq": 143,
      "icode": "",
      "resname": "THR",
      "hetflag": " ",
      "sasa": 0.0,
      "atoms": [
        {
          "atom_index": 5236,
          "name": "N",
          "element": "N",
          "coord": [
            8.978699684143066,
            3.055500030517578,
            28.474300384521484
          ]
        },
        {
          "atom_index": 5237,
          "name": "CA",
          "element": "C",
          "coord": [
            9.026700019836426,
            3.1214001178741455,
            28.35409927368164
          ]
        },
        {
          "atom_index": 5238,
          "name": "C",
          "element": "C",
          "coord": [
            9.168399810791016,
            3.0780999660491943,
            28.3174991607666
          ]
        },
        {
          "atom_index": 5239,
          "name": "O",
          "element": "O",
          "coord": [
            9.204299926757812,
            3.0766000747680664,
            28.199899673461914
          ]
        },
        {
          "atom_index": 5240,
          "name": "CB",
          "element": "C",
          "coord": [
            9.022299766540527,
            3.274600028991699,
            28.370399475097656
          ]
        },
        {
          "atom_index": 5241,
          "name": "OG1",
          "element": "O",
          "coord": [
            8.892000198364258,
            3.313800096511841,
            28.415700912475586
          ]
        },
        {
          "atom_index": 5242,
          "name": "CG2",
          "element": "C",
          "coord": [
            9.05150032043457,
            3.3429999351501465,
            28.23740005493164
          ]
        }
      ]
    },
    {
      "id": "B:144",
      "chain": "B",
      "resseq": 144,
      "icode": "",
      "resname": "ILE",
      "hetflag": " ",
      "sasa": 0.0,
      "atoms": [
        {
          "atom_index": 5243,
          "name": "N",
          "element": "N",
          "coord": [
            9.249099731445312,
            3.043100118637085,
            28.417200088500977
          ]
        },
        {
          "atom_index": 5244,
          "name": "CA",
          "element": "C",
          "coord": [
            9.385100364685059,
            2.999500036239624,
            28.38909912109375
          ]
        },
        {
          "atom_index": 5245,
          "name": "C",
          "element": "C",
          "coord": [
            9.37559986114502,
            2.8638999462127686,
            28.32159996032715
          ]
        },
        {
          "atom_index": 5246,
          "name": "O",
          "element": "O",
          "coord": [
            9.463299751281738,
            2.824899911880493,
            28.243499755859375
          ]
        },
        {
          "atom_index": 5247,
          "name": "CB",
          "element": "C",
          "coord": [
            9.468400001525879,
            2.986299991607666,
            28.51689910888672
          ]
        },
        {
          "atom_index": 5248,
          "name": "CG1",
          "element": "C",
          "coord": [
            9.475199699401855,
            3.121000051498413,
            28.58769989013672
          ]
        },
        {
          "atom_index": 5249,
          "name": "CG2",
          "element": "C",
          "coord": [
            9.609700202941895,
            2.9421000480651855,
            28.4822998046875
          ]
        },
        {
          "atom_index": 5250,
          "name": "CD1",
          "element": "C",
          "coord": [
            9.55270004272461,
            3.1173999309539795,
            28.716100692749023
          ]
        }
      ]
    },
    {
      "id": "B:145",
      "chain": "B",
      "resseq": 145,
      "icode": "",
      "resname": "LYS",
      "hetflag": " ",
      "sasa": 1.4956146478652954,
      "atoms": [
        {
          "atom_index": 5251,
          "name": "N",
          "element": "N",
          "coord": [
            9.2677001953125,
            2.7927000522613525,
            28.3528995513916
          ]
        },
        {
          "atom_index": 5252,
          "name": "CA",
          "element": "C",
          "coord": [
            9.241700172424316,
            2.661099910736084,
            28.2947998046875
          ]
        },
        {
          "atom_index": 5253,
          "name": "C",
          "element": "C",
          "coord": [
            9.179499626159668,
            2.6805999279022217,
            28.1564998626709
          ]
        },
        {
          "atom_index": 5254,
          "name": "O",
          "element": "O",
          "coord": [
            9.227100372314453,
            2.6249001026153564,
            28.057600021362305
          ]
        },
        {
          "atom_index": 5255,
          "name": "CB",
          "element": "C",
          "coord": [
            9.145400047302246,
            2.5803000926971436,
            28.38319969177246
          ]
        },
        {
          "atom_index": 5256,
          "name": "CG",
          "element": "C",
          "coord": [
            9.10830020904541,
            2.4428000450134277,
            28.3257999420166
          ]
        },
        {
          "atom_index": 5257,
          "name": "CD",
          "element": "C",
          "coord": [
            8.969799995422363,
            2.3958001136779785,
            28.372699737548828
          ]
        },
        {
          "atom_index": 5258,
          "name": "CE",
          "element": "C",
          "coord": [
            8.969599723815918,
            2.342900037765503,
            28.516300201416016
          ]
        },
        {
          "atom_index": 5259,
          "name": "NZ",
          "element": "N",
          "coord": [
            9.031200408935547,
            2.2067999839782715,
            28.529399871826172
          ]
        }
      ]
    },
    {
      "id": "B:146",
      "chain": "B",
      "resseq": 146,
      "icode": "",
      "resname": "LEU",
      "hetflag": " ",
      "sasa": 0.0,
      "atoms": [
        {
          "atom_index": 5260,
          "name": "N",
          "element": "N",
          "coord": [
            9.072799682617188,
            2.759999990463257,
            28.15060043334961
          ]
        },
        {
          "atom_index": 5261,
          "name": "CA",
          "element": "C",
          "coord": [
            9.005200386047363,
            2.7873001098632812,
            28.024499893188477
          ]
        },
        {
          "atom_index": 5262,
          "name": "C",
          "element": "C",
          "coord": [
            9.109299659729004,
            2.821199893951416,
            27.918699264526367
          ]
        },
        {
          "atom_index": 5263,
          "name": "O",
          "element": "O",
          "coord": [
            9.099100112915039,
            2.77810001373291,
            27.80430030822754
          ]
        },
        {
          "atom_index": 5264,
          "name": "CB",
          "element": "C",
          "coord": [
            8.906999588012695,
            2.903899908065796,
            28.040199279785156
          ]
        },
        {
          "atom_index": 5265,
          "name": "CG",
          "element": "C",
          "coord": [
            8.815699577331543,
            2.938699960708618,
            27.921300888061523
          ]
        },
        {
          "atom_index": 5266,
          "name": "CD1",
          "element": "C",
          "coord": [
            8.706100463867188,
            3.0346999168395996,
            27.966100692749023
          ]
        },
        {
          "atom_index": 5267,
          "name": "CD2",
          "element": "C",
          "coord": [
            8.89680004119873,
            3.0006000995635986,
            27.809099197387695
          ]
        }
      ]
    },
    {
      "id": "B:147",
      "chain": "B",
      "resseq": 147,
      "icode": "",
      "resname": "LEU",
      "hetflag": " ",
      "sasa": 0.0,
      "atoms": [
        {
          "atom_index": 5268,
          "name": "N",
          "element": "N",
          "coord": [
            9.20989990234375,
            2.8986001014709473,
            27.957500457763672
          ]
        },
        {
          "atom_index": 5269,
          "name": "CA",
          "element": "C",
          "coord": [
            9.315600395202637,
            2.935800075531006,
            27.864999771118164
          ]
        },
        {
          "atom_index": 5270,
          "name": "C",
          "element": "C",
          "coord": [
            9.413200378417969,
            2.8203999996185303,
            27.850299835205078
          ]
        },
        {
          "atom_index": 5271,
          "name": "O",
          "element": "O",
          "coord": [
            9.534600257873535,
            2.8410000801086426,
            27.840299606323242
          ]
        },
        {
          "atom_index": 5272,
          "name": "CB",
          "element": "C",
          "coord": [
            9.389300346374512,
            3.059299945831299,
            27.915300369262695
          ]
        },
        {
          "atom_index": 5273,
          "name": "CG",
          "element": "C",
          "coord": [
            9.302800178527832,
            3.1833999156951904,
            27.933900833129883
          ]
        },
        {
          "atom_index": 5274,
          "name": "CD1",
          "element": "C",
          "coord": [
            9.388400077819824,
            3.2967000007629395,
            27.984800338745117
          ]
        },
        {
          "atom_index": 5275,
          "name": "CD2",
          "element": "C",
          "coord": [
            9.238900184631348,
            3.2211999893188477,
            27.80270004272461
          ]
        }
      ]
    },
    {
      "id": "B:148",
      "chain": "B",
      "resseq": 148,
      "icode": "",
      "resname": "ASN",
      "hetflag": " ",
      "sasa": 0.0,
      "atoms": [
        {
          "atom_index": 5276,
          "name": "N",
          "element": "N",
          "coord": [
            9.358799934387207,
            2.698899984359741,
            27.85059928894043
          ]
        },
        {
          "atom_index": 5277,
          "name": "CA",
          "element": "C",
          "coord": [
            9.438599586486816,
            2.5778000354766846,
            27.83530044555664
          ]
        },
        {
          "atom_index": 5278,
          "name": "C",
          "element": "C",
          "coord": [
            9.36520004272461,
            2.473400115966797,
            27.751100540161133
          ]
        },
        {
          "atom_index": 5279,
          "name": "O",
          "element": "O",
          "coord": [
            9.425700187683105,
            2.376800060272217,
            27.703800201416016
          ]
        },
        {
          "atom_index": 5280,
          "name": "CB",
          "element": "C",
          "coord": [
            9.4753999710083,
            2.52020001411438,
            27.972299575805664
          ]
        },
        {
          "atom_index": 5281,
          "name": "CG",
          "element": "C",
          "coord": [
            9.625300407409668,
            2.521899938583374,
            27.996999740600586
          ]
        },
        {
          "atom_index": 5282,
          "name": "OD1",
          "element": "O",
          "coord": [
            9.69890022277832,
            2.4361000061035156,
            27.946800231933594
          ]
        },
        {
          "atom_index": 5283,
          "name": "ND2",
          "element": "N",
          "coord": [
            9.671699523925781,
            2.6210999488830566,
            28.072799682617188
          ]
        }
      ]
    },
    {
      "id": "B:149",
      "chain": "B",
      "resseq": 149,
      "icode": "",
      "resname": "GLU",
      "hetflag": " ",
      "sasa": 2.049440860748291,
      "atoms": [
        {
          "atom_index": 5284,
          "name": "N",
          "element": "N",
          "coord": [
            9.235099792480469,
            2.4935998916625977,
            27.73240089416504
          ]
        },
        {
          "atom_index": 5285,
          "name": "CA",
          "element": "C",
          "coord": [
            9.154600143432617,
            2.402899980545044,
            27.651100158691406
          ]
        },
        {
          "atom_index": 5286,
          "name": "C",
          "element": "C",
          "coord": [
            9.221699714660645,
            2.3963000774383545,
            27.514299392700195
          ]
        },
        {
          "atom_index": 5287,
          "name": "O",
          "element": "O",
          "coord": [
            9.286399841308594,
            2.4921998977661133,
            27.472400665283203
          ]
        },
        {
          "atom_index": 5288,
          "name": "CB",
          "element": "C",
          "coord": [
            9.01200008392334,
            2.456899881362915,
            27.635400772094727
          ]
        },
        {
          "atom_index": 5289,
          "name": "CG",
          "element": "C",
          "coord": [
            8.92870044708252,
            2.4577999114990234,
            27.76259994506836
          ]
        },
        {
          "atom_index": 5290,
          "name": "CD",
          "element": "C",
          "coord": [
            8.799400329589844,
            2.53629994392395,
            27.7460994720459
          ]
        },
        {
          "atom_index": 5291,
          "name": "OE1",
          "element": "O",
          "coord": [
            8.73169994354248,
            2.518399953842163,
            27.64240074157715
          ]
        },
        {
          "atom_index": 5292,
          "name": "OE2",
          "element": "O",
          "coord": [
            8.764800071716309,
            2.615299940109253,
            27.83690071105957
          ]
        }
      ]
    },
    {
      "id": "B:150",
      "chain": "B",
      "resseq": 150,
      "icode": "",
      "resname": "ASN",
      "hetflag": " ",
      "sasa": 4.509292125701904,
      "atoms": [
        {
          "atom_index": 5293,
          "name": "N",
          "element": "N",
          "coord": [
            9.206600189208984,
            2.28439998626709,
            27.444299697875977
          ]
        },
        {
          "atom_index": 5294,
          "name": "CA",
          "element": "C",
          "coord": [
            9.268799781799316,
            2.2716000080108643,
            27.313100814819336
          ]
        },
        {
          "atom_index": 5295,
          "name": "C",
          "element": "C",
          "coord": [
            9.22819995880127,
            2.382999897003174,
            27.21769905090332
          ]
        },
        {
          "atom_index": 5296,
          "name": "O",
          "element": "O",
          "coord": [
            9.287799835205078,
            2.398200035095215,
            27.111499786376953
          ]
        },
        {
          "atom_index": 5297,
          "name": "CB",
          "element": "C",
          "coord": [
            9.237199783325195,
            2.1349000930786133,
            27.251100540161133
          ]
        },
        {
          "atom_index": 5298,
          "name": "CG",
          "element": "C",
          "coord": [
            9.350500106811523,
            2.03439998626709,
            27.27039909362793
          ]
        },
        {
          "atom_index": 5299,
          "name": "OD1",
          "element": "O",
          "coord": [
            9.394100189208984,
            2.008699893951416,
            27.38319969177246
          ]
        },
        {
          "atom_index": 5300,
          "name": "ND2",
          "element": "N",
          "coord": [
            9.398699760437012,
            1.9773000478744507,
            27.15999984741211
          ]
        }
      ]
    },
    {
      "id": "B:151",
      "chain": "B",
      "resseq": 151,
      "icode": "",
      "resname": "SER",
      "hetflag": " ",
      "sasa": 1.2296644449234009,
      "atoms": [
        {
          "atom_index": 5301,
          "name": "N",
          "element": "N",
          "coord": [
            9.127400398254395,
            2.4609999656677246,
            27.25629997253418
          ]
        },
        {
          "atom_index": 5302,
          "name": "CA",
          "element": "C",
          "coord": [
            9.080499649047852,
            2.571500062942505,
            27.1737003326416
          ]
        },
        {
          "atom_index": 5303,
          "name": "C",
          "element": "C",
          "coord": [
            9.195899963378906,
            2.668100118637085,
            27.14889907836914
          ]
        },
        {
          "atom_index": 5304,
          "name": "O",
          "element": "O",
          "coord": [
            9.204500198364258,
            2.730299949645996,
            27.043500900268555
          ]
        },
        {
          "atom_index": 5305,
          "name": "CB",
          "element": "C",
          "coord": [
            8.964799880981445,
            2.644700050354004,
            27.242599487304688
          ]
        },
        {
          "atom_index": 5306,
          "name": "OG",
          "element": "O",
          "coord": [
            8.85789966583252,
            2.556299924850464,
            27.273099899291992
          ]
        }
      ]
    },
    {
      "id": "B:152",
      "chain": "B",
      "resseq": 152,
      "icode": "",
      "resname": "TYR",
      "hetflag": " ",
      "sasa": 0.0,
      "atoms": [
        {
          "atom_index": 5307,
          "name": "N",
          "element": "N",
          "coord": [
            9.284500122070312,
            2.680299997329712,
            27.247400283813477
          ]
        },
        {
          "atom_index": 5308,
          "name": "CA",
          "element": "C",
          "coord": [
            9.400699615478516,
            2.7674999237060547,
            27.236000061035156
          ]
        },
        {
          "atom_index": 5309,
          "name": "C",
          "element": "C",
          "coord": [
            9.515600204467773,
            2.7165000438690186,
            27.32029914855957
          ]
        },
        {
          "atom_index": 5310,
          "name": "O",
          "element": "O",
          "coord": [
            9.55519962310791,
            2.7820000648498535,
            27.416200637817383
          ]
        },
        {
          "atom_index": 5311,
          "name": "CB",
          "element": "C",
          "coord": [
            9.368800163269043,
            2.9105000495910645,
            27.28030014038086
          ]
        },
        {
          "atom_index": 5312,
          "name": "CG",
          "element": "C",
          "coord": [
            9.229999542236328,
            2.934799909591675,
            27.334999084472656
          ]
        },
        {
          "atom_index": 5313,
          "name": "CD1",
          "element": "C",
          "coord": [
            9.190699577331543,
            2.884200096130371,
            27.45870018005371
          ]
        },
        {
          "atom_index": 5314,
          "name": "CD2",
          "element": "C",
          "coord": [
            9.138500213623047,
            3.0125999450683594,
            27.263399124145508
          ]
        },
        {
          "atom_index": 5315,
          "name": "CE1",
          "element": "C",
          "coord": [
            9.06309986114502,
            2.9112000465393066,
            27.509599685668945
          ]
        },
        {
          "atom_index": 5316,
          "name": "CE2",
          "element": "C",
          "coord": [
            9.011300086975098,
            3.0404000282287598,
            27.312999725341797
          ]
        },
        {
          "atom_index": 5317,
          "name": "CZ",
          "element": "C",
          "coord": [
            8.973899841308594,
            2.989799976348877,
            27.43549919128418
          ]
        },
        {
          "atom_index": 5318,
          "name": "OH",
          "element": "O",
          "coord": [
            8.847299575805664,
            3.018399953842163,
            27.482099533081055
          ]
        }
      ]
    },
    {
      "id": "B:153",
      "chain": "B",
      "resseq": 153,
      "icode": "",
      "resname": "VAL",
      "hetflag": " ",
      "sasa": 0.0,
      "atoms": [
        {
          "atom_index": 5319,
          "name": "N",
          "element": "N",
          "coord": [
            9.569499969482422,
            2.6001999378204346,
            27.285900115966797
          ]
        },
        {
          "atom_index": 5320,
          "name": "CA",
          "element": "C",
          "coord": [
            9.679800033569336,
            2.5467000007629395,
            27.364200592041016
          ]
        },
        {
          "atom_index": 5321,
          "name": "C",
          "element": "C",
          "coord": [
            9.816699981689453,
            2.571199893951416,
            27.301000595092773
          ]
        },
        {
          "atom_index": 5322,
          "name": "O",
          "element": "O",
          "coord": [
            9.896300315856934,
            2.645900011062622,
            27.35689926147461
          ]
        },
        {
          "atom_index": 5323,
          "name": "CB",
          "element": "C",
          "coord": [
            9.65719985961914,
            2.3959999084472656,
            27.39900016784668
          ]
        },
        {
          "atom_index": 5324,
          "name": "CG1",
          "element": "C",
          "coord": [
            9.57800006866455,
            2.327399969100952,
            27.28849983215332
          ]
        },
        {
          "atom_index": 5325,
          "name": "CG2",
          "element": "C",
          "coord": [
            9.791199684143066,
            2.3261001110076904,
            27.42449951171875
          ]
        }
      ]
    },
    {
      "id": "B:154",
      "chain": "B",
      "resseq": 154,
      "icode": "",
      "resname": "PRO",
      "hetflag": " ",
      "sasa": 0.0,
      "atoms": [
        {
          "atom_index": 5326,
          "name": "N",
          "element": "N",
          "coord": [
            9.847800254821777,
            2.5100998878479004,
            27.185199737548828
          ]
        },
        {
          "atom_index": 5327,
          "name": "CA",
          "element": "C",
          "coord": [
            9.982199668884277,
            2.5469000339508057,
            27.14069938659668
          ]
        },
        {
          "atom_index": 5328,
          "name": "C",
          "element": "C",
          "coord": [
            9.97029972076416,
            2.6812000274658203,
            27.07229995727539
          ]
        },
        {
          "atom_index": 5329,
          "name": "O",
          "element": "O",
          "coord": [
            9.990400314331055,
            2.6921000480651855,
            26.951400756835938
          ]
        },
        {
          "atom_index": 5330,
          "name": "CB",
          "element": "C",
          "coord": [
            10.019000053405762,
            2.435800075531006,
            27.043100357055664
          ]
        },
        {
          "atom_index": 5331,
          "name": "CG",
          "element": "C",
          "coord": [
            9.931699752807617,
            2.321000099182129,
            27.08650016784668
          ]
        },
        {
          "atom_index": 5332,
          "name": "CD",
          "element": "C",
          "coord": [
            9.8016996383667,
            2.3915998935699463,
            27.1117000579834
          ]
        }
      ]
    },
    {
      "id": "B:155",
      "chain": "B",
      "resseq": 155,
      "icode": "",
      "resname": "ARG",
      "hetflag": " ",
      "sasa": 0.0,
      "atoms": [
        {
          "atom_index": 5333,
          "name": "N",
          "element": "N",
          "coord": [
            9.935099601745605,
            2.782399892807007,
            27.151100158691406
          ]
        },
        {
          "atom_index": 5334,
          "name": "CA",
          "element": "C",
          "coord": [
            9.917799949645996,
            2.918600082397461,
            27.1023006439209
          ]
        },
        {
          "atom_index": 5335,
          "name": "C",
          "element": "C",
          "coord": [
            10.049799919128418,
            2.9863998889923096,
            27.0669002532959
          ]
        },
        {
          "atom_index": 5336,
          "name": "O",
          "element": "O",
          "coord": [
            10.083600044250488,
            3.0901999473571777,
            27.122900009155273
          ]
        },
        {
          "atom_index": 5337,
          "name": "CB",
          "element": "C",
          "coord": [
            9.844200134277344,
            3.00219988822937,
            27.207399368286133
          ]
        },
        {
          "atom_index": 5338,
          "name": "CG",
          "element": "C",
          "coord": [
            9.913700103759766,
            3.006700038909912,
            27.342500686645508
          ]
        },
        {
          "atom_index": 5339,
          "name": "CD",
          "element": "C",
          "coord": [
            9.875,
            3.1317999362945557,
            27.41939926147461
          ]
        },
        {
          "atom_index": 5340,
          "name": "NE",
          "element": "N",
          "coord": [
            9.746700286865234,
            3.1217000484466553,
            27.488399505615234
          ]
        },
        {
          "atom_index": 5341,
          "name": "CZ",
          "element": "C",
          "coord": [
            9.7298002243042,
            3.063199996948242,
            27.606599807739258
          ]
        },
        {
          "atom_index": 5342,
          "name": "NH1",
          "element": "N",
          "coord": [
            9.833100318908691,
            3.0090999603271484,
            27.669700622558594
          ]
        },
        {
          "atom_index": 5343,
          "name": "NH2",
          "element": "N",
          "coord": [
            9.60990047454834,
            3.059999942779541,
            27.662799835205078
          ]
        }
      ]
    },
    {
      "id": "B:156",
      "chain": "B",
      "resseq": 156,
      "icode": "",
      "resname": "GLU",
      "hetflag": " ",
      "sasa": 0.0,
      "atoms": [
        {
          "atom_index": 5344,
          "name": "N",
          "element": "N",
          "coord": [
            10.124099731445312,
            2.927999973297119,
            26.973400115966797
          ]
        },
        {
          "atom_index": 5345,
          "name": "CA",
          "element": "C",
          "coord": [
            10.25100040435791,
            2.984999895095825,
            26.9325008392334
          ]
        },
        {
          "atom_index": 5346,
          "name": "C",
          "element": "C",
          "coord": [
            10.223799705505371,
            3.1242001056671143,
            26.880300521850586
          ]
        },
        {
          "atom_index": 5347,
          "name": "O",
          "element": "O",
          "coord": [
            10.108799934387207,
            3.16129994392395,
            26.85700035095215
          ]
        },
        {
          "atom_index": 5348,
          "name": "CB",
          "element": "C",
          "coord": [
            10.315799713134766,
            2.902400016784668,
            26.821800231933594
          ]
        },
        {
          "atom_index": 5349,
          "name": "CG",
          "element": "C",
          "coord": [
            10.461199760437012,
            2.941699981689453,
            26.797199249267578
          ]
        },
        {
          "atom_index": 5350,
          "name": "CD",
          "element": "C",
          "coord": [
            10.508999824523926,
            2.912899971008301,
            26.65559959411621
          ]
        },
        {
          "atom_index": 5351,
          "name": "OE1",
          "element": "O",
          "coord": [
            10.630900382995605,
            2.9267001152038574,
            26.629600524902344
          ]
        },
        {
          "atom_index": 5352,
          "name": "OE2",
          "element": "O",
          "coord": [
            10.424699783325195,
            2.8777999877929688,
            26.570199966430664
          ]
        }
      ]
    },
    {
      "id": "B:157",
      "chain": "B",
      "resseq": 157,
      "icode": "",
      "resname": "ALA",
      "hetflag": " ",
      "sasa": 0.0,
      "atoms": [
        {
          "atom_index": 5353,
          "name": "N",
          "element": "N",
          "coord": [
            10.3302001953125,
            3.2011001110076904,
            26.861499786376953
          ]
        },
        {
          "atom_index": 5354,
          "name": "CA",
          "element": "C",
          "coord": [
            10.317899703979492,
            3.3376998901367188,
            26.812299728393555
          ]
        },
        {
          "atom_index": 5355,
          "name": "C",
          "element": "C",
          "coord": [
            10.264800071716309,
            3.3380000591278076,
            26.671100616455078
          ]
        },
        {
          "atom_index": 5356,
          "name": "O",
          "element": "O",
          "coord": [
            10.31879997253418,
            3.2702999114990234,
            26.584400177001953
          ]
        },
        {
          "atom_index": 5357,
          "name": "CB",
          "element": "C",
          "coord": [
            10.452899932861328,
            3.407599925994873,
            26.816200256347656
          ]
        }
      ]
    },
    {
      "id": "B:158",
      "chain": "B",
      "resseq": 158,
      "icode": "",
      "resname": "GLY",
      "hetflag": " ",
      "sasa": 0.0,
      "atoms": [
        {
          "atom_index": 5358,
          "name": "N",
          "element": "N",
          "coord": [
            10.158699989318848,
            3.4144999980926514,
            26.64859962463379
          ]
        },
        {
          "atom_index": 5359,
          "name": "CA",
          "element": "C",
          "coord": [
            10.10099983215332,
            3.4233999252319336,
            26.515899658203125
          ]
        },
        {
          "atom_index": 5360,
          "name": "C",
          "element": "C",
          "coord": [
            10.041399955749512,
            3.294100046157837,
            26.46419906616211
          ]
        },
        {
          "atom_index": 5361,
          "name": "O",
          "element": "O",
          "coord": [
            10.036499977111816,
            3.272200107574463,
            26.34320068359375
          ]
        }
      ]
    },
    {
      "id": "B:159",
      "chain": "B",
      "resseq": 159,
      "icode": "",
      "resname": "SER",
      "hetflag": " ",
      "sasa": 0.0,
      "atoms": [
        {
          "atom_index": 5362,
          "name": "N",
          "element": "N",
          "coord": [
            9.996999740600586,
            3.2076001167297363,
            26.55500030517578
          ]
        },
        {
          "atom_index": 5363,
          "name": "CA",
          "element": "C",
          "coord": [
            9.936100006103516,
            3.0810000896453857,
            26.515499114990234
          ]
        },
        {
          "atom_index": 5364,
          "name": "C",
          "element": "C",
          "coord": [
            9.785300254821777,
            3.101599931716919,
            26.513700485229492
          ]
        },
        {
          "atom_index": 5365,
          "name": "O",
          "element": "O",
          "coord": [
            9.736700057983398,
            3.212100028991699,
            26.539199829101562
          ]
        },
        {
          "atom_index": 5366,
          "name": "CB",
          "element": "C",
          "coord": [
            9.97089958190918,
            2.9704999923706055,
            26.61520004272461
          ]
        },
        {
          "atom_index": 5367,
          "name": "OG",
          "element": "O",
          "coord": [
            9.903300285339355,
            2.990299940109253,
            26.738000869750977
          ]
        }
      ]
    },
    {
      "id": "B:160",
      "chain": "B",
      "resseq": 160,
      "icode": "",
      "resname": "GLN",
      "hetflag": " ",
      "sasa": 3.9364283084869385,
      "atoms": [
        {
          "atom_index": 5368,
          "name": "N",
          "element": "N",
          "coord": [
            9.711000442504883,
            2.996000051498413,
            26.48310089111328
          ]
        },
        {
          "atom_index": 5369,
          "name": "CA",
          "element": "C",
          "coord": [
            9.565899848937988,
            3.0071001052856445,
            26.480300903320312
          ]
        },
        {
          "atom_index": 5370,
          "name": "C",
          "element": "C",
          "coord": [
            9.514699935913086,
            3.0178000926971436,
            26.623600006103516
          ]
        },
        {
          "atom_index": 5371,
          "name": "O",
          "element": "O",
          "coord": [
            9.434499740600586,
            3.105299949645996,
            26.655500411987305
          ]
        },
        {
          "atom_index": 5372,
          "name": "CB",
          "element": "C",
          "coord": [
            9.504300117492676,
            2.8857998847961426,
            26.41029930114746
          ]
        },
        {
          "atom_index": 5373,
          "name": "CG",
          "element": "C",
          "coord": [
            9.35200023651123,
            2.885999917984009,
            26.408000946044922
          ]
        },
        {
          "atom_index": 5374,
          "name": "CD",
          "element": "C",
          "coord": [
            9.293600082397461,
            3.0099000930786133,
            26.342300415039062
          ]
        },
        {
          "atom_index": 5375,
          "name": "OE1",
          "element": "O",
          "coord": [
            9.321999549865723,
            3.0397000312805176,
            26.226499557495117
          ]
        },
        {
          "atom_index": 5376,
          "name": "NE2",
          "element": "N",
          "coord": [
            9.211099624633789,
            3.08270001411438,
            26.41629981994629
          ]
        }
      ]
    },
    {
      "id": "B:161",
      "chain": "B",
      "resseq": 161,
      "icode": "",
      "resname": "LYS",
      "hetflag": " ",
      "sasa": 0.0,
      "atoms": [
        {
          "atom_index": 5377,
          "name": "N",
          "element": "N",
          "coord": [
            9.562600135803223,
            2.928800106048584,
            26.709699630737305
          ]
        },
        {
          "atom_index": 5378,
          "name": "CA",
          "element": "C",
          "coord": [
            9.522700309753418,
            2.928299903869629,
            26.84980010986328
          ]
        },
        {
          "atom_index": 5379,
          "name": "C",
          "element": "C",
          "coord": [
            9.545499801635742,
            3.0696001052856445,
            26.903200149536133
          ]
        },
        {
          "atom_index": 5380,
          "name": "O",
          "element": "O",
          "coord": [
            9.458100318908691,
            3.129300117492676,
            26.96660041809082
          ]
        },
        {
          "atom_index": 5381,
          "name": "CB",
          "element": "C",
          "coord": [
            9.608400344848633,
            2.828200101852417,
            26.92799949645996
          ]
        },
        {
          "atom_index": 5382,
          "name": "CG",
          "element": "C",
          "coord": [
            9.633099555969238,
            2.695499897003174,
            26.85569953918457
          ]
        },
        {
          "atom_index": 5383,
          "name": "CD",
          "element": "C",
          "coord": [
            9.503199577331543,
            2.620300054550171,
            26.828100204467773
          ]
        },
        {
          "atom_index": 5384,
          "name": "CE",
          "element": "C",
          "coord": [
            9.442500114440918,
            2.5624001026153564,
            26.9552001953125
          ]
        },
        {
          "atom_index": 5385,
          "name": "NZ",
          "element": "N",
          "coord": [
            9.517000198364258,
            2.4439001083374023,
            27.006200790405273
          ]
        }
      ]
    },
    {
      "id": "B:162",
      "chain": "B",
      "resseq": 162,
      "icode": "",
      "resname": "ASP",
      "hetflag": " ",
      "sasa": 0.0,
      "atoms": [
        {
          "atom_index": 5386,
          "name": "N",
          "element": "N",
          "coord": [
            9.664799690246582,
            3.121500015258789,
            26.876399993896484
          ]
        },
        {
          "atom_index": 5387,
          "name": "CA",
          "element": "C",
          "coord": [
            9.703800201416016,
            3.2558000087738037,
            26.916900634765625
          ]
        },
        {
          "atom_index": 5388,
          "name": "C",
          "element": "C",
          "coord": [
            9.586799621582031,
            3.3471999168395996,
            26.882999420166016
          ]
        },
        {
          "atom_index": 5389,
          "name": "O",
          "element": "O",
          "coord": [
            9.52299976348877,
            3.4047999382019043,
            26.971200942993164
          ]
        },
        {
          "atom_index": 5390,
          "name": "CB",
          "element": "C",
          "coord": [
            9.828900337219238,
            3.296999931335449,
            26.837600708007812
          ]
        },
        {
          "atom_index": 5391,
          "name": "CG",
          "element": "C",
          "coord": [
            9.880000114440918,
            3.436000108718872,
            26.872800827026367
          ]
        },
        {
          "atom_index": 5392,
          "name": "OD1",
          "element": "O",
          "coord": [
            9.800800323486328,
            3.533099889755249,
            26.873199462890625
          ]
        },
        {
          "atom_index": 5393,
          "name": "OD2",
          "element": "O",
          "coord": [
            10.001700401306152,
            3.447999954223633,
            26.898000717163086
          ]
        }
      ]
    },
    {
      "id": "B:163",
      "chain": "B",
      "resseq": 163,
      "icode": "",
      "resname": "GLU",
      "hetflag": " ",
      "sasa": 0.0630597174167633,
      "atoms": [
        {
          "atom_index": 5394,
          "name": "N",
          "element": "N",
          "coord": [
            9.558099746704102,
            3.3554000854492188,
            26.753299713134766
          ]
        },
        {
          "atom_index": 5395,
          "name": "CA",
          "element": "C",
          "coord": [
            9.451700210571289,
            3.4388999938964844,
            26.69969940185547
          ]
        },
        {
          "atom_index": 5396,
          "name": "C",
          "element": "C",
          "coord": [
            9.318300247192383,
            3.4068000316619873,
            26.763500213623047
          ]
        },
        {
          "atom_index": 5397,
          "name": "O",
          "element": "O",
          "coord": [
            9.231300354003906,
            3.4921998977661133,
            26.770099639892578
          ]
        },
        {
          "atom_index": 5398,
          "name": "CB",
          "element": "C",
          "coord": [
            9.442700386047363,
            3.4203999042510986,
            26.548200607299805
          ]
        },
        {
          "atom_index": 5399,
          "name": "CG",
          "element": "C",
          "coord": [
            9.390600204467773,
            3.541599988937378,
            26.47089958190918
          ]
        },
        {
          "atom_index": 5400,
          "name": "CD",
          "element": "C",
          "coord": [
            9.386899948120117,
            3.5178000926971436,
            26.319299697875977
          ]
        },
        {
          "atom_index": 5401,
          "name": "OE1",
          "element": "O",
          "coord": [
            9.292400360107422,
            3.4504001140594482,
            26.270700454711914
          ]
        },
        {
          "atom_index": 5402,
          "name": "OE2",
          "element": "O",
          "coord": [
            9.47920036315918,
            3.5659000873565674,
            26.248899459838867
          ]
        }
      ]
    },
    {
      "id": "B:164",
      "chain": "B",
      "resseq": 164,
      "icode": "",
      "resname": "ASN",
      "hetflag": " ",
      "sasa": 0.3468284606933594,
      "atoms": [
        {
          "atom_index": 5403,
          "name": "N",
          "element": "N",
          "coord": [
            9.302000045776367,
            3.283400058746338,
            26.810100555419922
          ]
        },
        {
          "atom_index": 5404,
          "name": "CA",
          "element": "C",
          "coord": [
            9.17710018157959,
            3.2437000274658203,
            26.874399185180664
          ]
        },
        {
          "atom_index": 5405,
          "name": "C",
          "element": "C",
          "coord": [
            9.161700248718262,
            3.3162999153137207,
            27.006900787353516
          ]
        },
        {
          "atom_index": 5406,
          "name": "O",
          "element": "O",
          "coord": [
            9.063799858093262,
            3.3884999752044678,
            27.02790069580078
          ]
        },
        {
          "atom_index": 5407,
          "name": "CB",
          "element": "C",
          "coord": [
            9.173199653625488,
            3.092600107192993,
            26.89900016784668
          ]
        },
        {
          "atom_index": 5408,
          "name": "CG",
          "element": "C",
          "coord": [
            9.153200149536133,
            3.0129001140594482,
            26.771499633789062
          ]
        },
        {
          "atom_index": 5409,
          "name": "OD1",
          "element": "O",
          "coord": [
            9.061400413513184,
            3.0399999618530273,
            26.693700790405273
          ]
        },
        {
          "atom_index": 5410,
          "name": "ND2",
          "element": "N",
          "coord": [
            9.238499641418457,
            2.9131999015808105,
            26.749799728393555
          ]
        }
      ]
    },
    {
      "id": "B:165",
      "chain": "B",
      "resseq": 165,
      "icode": "",
      "resname": "LEU",
      "hetflag": " ",
      "sasa": 0.0,
      "atoms": [
        {
          "atom_index": 5411,
          "name": "N",
          "element": "N",
          "coord": [
            9.258999824523926,
            3.2969000339508057,
            27.09589958190918
          ]
        },
        {
          "atom_index": 5412,
          "name": "CA",
          "element": "C",
          "coord": [
            9.256099700927734,
            3.3608999252319336,
            27.226900100708008
          ]
        },
        {
          "atom_index": 5413,
          "name": "C",
          "element": "C",
          "coord": [
            9.24940013885498,
            3.5116000175476074,
            27.210599899291992
          ]
        },
        {
          "atom_index": 5414,
          "name": "O",
          "element": "O",
          "coord": [
            9.179900169372559,
            3.5797998905181885,
            27.28580093383789
          ]
        },
        {
          "atom_index": 5415,
          "name": "CB",
          "element": "C",
          "coord": [
            9.380200386047363,
            3.3231000900268555,
            27.308399200439453
          ]
        },
        {
          "atom_index": 5416,
          "name": "CG",
          "element": "C",
          "coord": [
            9.390299797058105,
            3.383699893951416,
            27.448999404907227
          ]
        },
        {
          "atom_index": 5417,
          "name": "CD1",
          "element": "C",
          "coord": [
            9.25629997253418,
            3.3708999156951904,
            27.52090072631836
          ]
        },
        {
          "atom_index": 5418,
          "name": "CD2",
          "element": "C",
          "coord": [
            9.502400398254395,
            3.315000057220459,
            27.52720069885254
          ]
        }
      ]
    },
    {
      "id": "B:166",
      "chain": "B",
      "resseq": 166,
      "icode": "",
      "resname": "ALA",
      "hetflag": " ",
      "sasa": 0.0,
      "atoms": [
        {
          "atom_index": 5419,
          "name": "N",
          "element": "N",
          "coord": [
            9.321599960327148,
            3.5627999305725098,
            27.111600875854492
          ]
        },
        {
          "atom_index": 5420,
          "name": "CA",
          "element": "C",
          "coord": [
            9.322600364685059,
            3.705399990081787,
            27.083999633789062
          ]
        },
        {
          "atom_index": 5421,
          "name": "C",
          "element": "C",
          "coord": [
            9.179300308227539,
            3.756500005722046,
            27.071800231933594
          ]
        },
        {
          "atom_index": 5422,
          "name": "O",
          "element": "O",
          "coord": [
            9.139200210571289,
            3.8508999347686768,
            27.140100479125977
          ]
        },
        {
          "atom_index": 5423,
          "name": "CB",
          "element": "C",
          "coord": [
            9.398099899291992,
            3.732599973678589,
            26.955799102783203
          ]
        }
      ]
    },
    {
      "id": "B:167",
      "chain": "B",
      "resseq": 167,
      "icode": "",
      "resname": "LEU",
      "hetflag": " ",
      "sasa": 0.4839819371700287,
      "atoms": [
        {
          "atom_index": 5424,
          "name": "N",
          "element": "N",
          "coord": [
            9.101799964904785,
            3.693000078201294,
            26.984800338745117
          ]
        },
        {
          "atom_index": 5425,
          "name": "CA",
          "element": "C",
          "coord": [
            8.96399974822998,
            3.7339000701904297,
            26.963899612426758
          ]
        },
        {
          "atom_index": 5426,
          "name": "C",
          "element": "C",
          "coord": [
            8.882100105285645,
            3.7077999114990234,
            27.088600158691406
          ]
        },
        {
          "atom_index": 5427,
          "name": "O",
          "element": "O",
          "coord": [
            8.78030014038086,
            3.7736001014709473,
            27.111400604248047
          ]
        },
        {
          "atom_index": 5428,
          "name": "CB",
          "element": "C",
          "coord": [
            8.903300285339355,
            3.6593000888824463,
            26.844999313354492
          ]
        },
        {
          "atom_index": 5429,
          "name": "CG",
          "element": "C",
          "coord": [
            8.983099937438965,
            3.666599988937378,
            26.714099884033203
          ]
        },
        {
          "atom_index": 5430,
          "name": "CD1",
          "element": "C",
          "coord": [
            8.898200035095215,
            3.613300085067749,
            26.59910011291504
          ]
        },
        {
          "atom_index": 5431,
          "name": "CD2",
          "element": "C",
          "coord": [
            9.025199890136719,
            3.810499906539917,
            26.686899185180664
          ]
        }
      ]
    },
    {
      "id": "B:168",
      "chain": "B",
      "resseq": 168,
      "icode": "",
      "resname": "TYR",
      "hetflag": " ",
      "sasa": 0.0,
      "atoms": [
        {
          "atom_index": 5432,
          "name": "N",
          "element": "N",
          "coord": [
            8.92590045928955,
            3.6113998889923096,
            27.169300079345703
          ]
        },
        {
          "atom_index": 5433,
          "name": "CA",
          "element": "C",
          "coord": [
            8.854000091552734,
            3.580199956893921,
            27.29210090637207
          ]
        },
        {
          "atom_index": 5434,
          "name": "C",
          "element": "C",
          "coord": [
            8.866800308227539,
            3.69950008392334,
            27.384000778198242
          ]
        },
        {
          "atom_index": 5435,
          "name": "O",
          "element": "O",
          "coord": [
            8.767200469970703,
            3.753200054168701,
            27.433000564575195
          ]
        },
        {
          "atom_index": 5436,
          "name": "CB",
          "element": "C",
          "coord": [
            8.91100025177002,
            3.455399990081787,
            27.36090087890625
          ]
        },
        {
          "atom_index": 5437,
          "name": "CG",
          "element": "C",
          "coord": [
            8.847800254821777,
            3.4270999431610107,
            27.4960994720459
          ]
        },
        {
          "atom_index": 5438,
          "name": "CD1",
          "element": "C",
          "coord": [
            8.708800315856934,
            3.4302000999450684,
            27.51300048828125
          ]
        },
        {
          "atom_index": 5439,
          "name": "CD2",
          "element": "C",
          "coord": [
            8.926600456237793,
            3.3986001014709473,
            27.6072998046875
          ]
        },
        {
          "atom_index": 5440,
          "name": "CE1",
          "element": "C",
          "coord": [
            8.650199890136719,
            3.4059998989105225,
            27.63759994506836
          ]
        },
        {
          "atom_index": 5441,
          "name": "CE2",
          "element": "C",
          "coord": [
            8.868800163269043,
            3.374000072479248,
            27.7322998046875
          ]
        },
        {
          "atom_index": 5442,
          "name": "CZ",
          "element": "C",
          "coord": [
            8.731100082397461,
            3.378000020980835,
            27.74650001525879
          ]
        },
        {
          "atom_index": 5443,
          "name": "OH",
          "element": "O",
          "coord": [
            8.674699783325195,
            3.35479998588562,
            27.869800567626953
          ]
        }
      ]
    },
    {
      "id": "B:169",
      "chain": "B",
      "resseq": 169,
      "icode": "",
      "resname": "VAL",
      "hetflag": " ",
      "sasa": 0.0,
      "atoms": [
        {
          "atom_index": 5444,
          "name": "N",
          "element": "N",
          "coord": [
            8.990699768066406,
            3.7416000366210938,
            27.4060001373291
          ]
        },
        {
          "atom_index": 5445,
          "name": "CA",
          "element": "C",
          "coord": [
            9.016599655151367,
            3.85509991645813,
            27.49220085144043
          ]
        },
        {
          "atom_index": 5446,
          "name": "C",
          "element": "C",
          "coord": [
            8.940899848937988,
            3.9746999740600586,
            27.437599182128906
          ]
        },
        {
          "atom_index": 5447,
          "name": "O",
          "element": "O",
          "coord": [
            8.867799758911133,
            4.041399955749512,
            27.51099967956543
          ]
        },
        {
          "atom_index": 5448,
          "name": "CB",
          "element": "C",
          "coord": [
            9.166600227355957,
            3.8893001079559326,
            27.496999740600586
          ]
        },
        {
          "atom_index": 5449,
          "name": "CG1",
          "element": "C",
          "coord": [
            9.188799858093262,
            4.0065999031066895,
            27.588600158691406
          ]
        },
        {
          "atom_index": 5450,
          "name": "CG2",
          "element": "C",
          "coord": [
            9.246800422668457,
            3.7695999145507812,
            27.54490089416504
          ]
        }
      ]
    },
    {
      "id": "B:170",
      "chain": "B",
      "resseq": 170,
      "icode": "",
      "resname": "GLU",
      "hetflag": " ",
      "sasa": 0.0,
      "atoms": [
        {
          "atom_index": 5451,
          "name": "N",
          "element": "N",
          "coord": [
            8.957099914550781,
            3.9997000694274902,
            27.30780029296875
          ]
        },
        {
          "atom_index": 5452,
          "name": "CA",
          "element": "C",
          "coord": [
            8.89210033416748,
            4.1132001876831055,
            27.24250030517578
          ]
        },
        {
          "atom_index": 5453,
          "name": "C",
          "element": "C",
          "coord": [
            8.743399620056152,
            4.118599891662598,
            27.2731990814209
          ]
        },
        {
          "atom_index": 5454,
          "name": "O",
          "element": "O",
          "coord": [
            8.689499855041504,
            4.2230000495910645,
            27.309799194335938
          ]
        },
        {
          "atom_index": 5455,
          "name": "CB",
          "element": "C",
          "coord": [
            8.911100387573242,
            4.10699987411499,
            27.090299606323242
          ]
        },
        {
          "atom_index": 5456,
          "name": "CG",
          "element": "C",
          "coord": [
            8.859100341796875,
            4.231500148773193,
            27.01729965209961
          ]
        },
        {
          "atom_index": 5457,
          "name": "CD",
          "element": "C",
          "coord": [
            8.860099792480469,
            4.217899799346924,
            26.865699768066406
          ]
        },
        {
          "atom_index": 5458,
          "name": "OE1",
          "element": "O",
          "coord": [
            8.964599609375,
            4.1774001121521,
            26.811199188232422
          ]
        },
        {
          "atom_index": 5459,
          "name": "OE2",
          "element": "O",
          "coord": [
            8.757100105285645,
            4.248799800872803,
            26.80120086669922
          ]
        }
      ]
    },
    {
      "id": "B:171",
      "chain": "B",
      "resseq": 171,
      "icode": "",
      "resname": "ASN",
      "hetflag": " ",
      "sasa": 1.9305201768875122,
      "atoms": [
        {
          "atom_index": 5460,
          "name": "N",
          "element": "N",
          "coord": [
            8.67710018157959,
            4.005000114440918,
            27.25749969482422
          ]
        },
        {
          "atom_index": 5461,
          "name": "CA",
          "element": "C",
          "coord": [
            8.534600257873535,
            3.9995999336242676,
            27.282400131225586
          ]
        },
        {
          "atom_index": 5462,
          "name": "C",
          "element": "C",
          "coord": [
            8.507800102233887,
            4.01609992980957,
            27.431499481201172
          ]
        },
        {
          "atom_index": 5463,
          "name": "O",
          "element": "O",
          "coord": [
            8.423700332641602,
            4.0970001220703125,
            27.471599578857422
          ]
        },
        {
          "atom_index": 5464,
          "name": "CB",
          "element": "C",
          "coord": [
            8.477800369262695,
            3.867300033569336,
            27.230199813842773
          ]
        },
        {
          "atom_index": 5465,
          "name": "CG",
          "element": "C",
          "coord": [
            8.335000038146973,
            3.8814001083374023,
            27.180299758911133
          ]
        },
        {
          "atom_index": 5466,
          "name": "OD1",
          "element": "O",
          "coord": [
            8.240400314331055,
            3.8921000957489014,
            27.259300231933594
          ]
        },
        {
          "atom_index": 5467,
          "name": "ND2",
          "element": "N",
          "coord": [
            8.318699836730957,
            3.8833000659942627,
            27.04800033569336
          ]
        }
      ]
    },
    {
      "id": "B:172",
      "chain": "B",
      "resseq": 172,
      "icode": "",
      "resname": "GLU",
      "hetflag": " ",
      "sasa": 0.0,
      "atoms": [
        {
          "atom_index": 5468,
          "name": "N",
          "element": "N",
          "coord": [
            8.579700469970703,
            3.9402999877929688,
            27.513599395751953
          ]
        },
        {
          "atom_index": 5469,
          "name": "CA",
          "element": "C",
          "coord": [
            8.56190013885498,
            3.9502999782562256,
            27.65730094909668
          ]
        },
        {
          "atom_index": 5470,
          "name": "C",
          "element": "C",
          "coord": [
            8.563199996948242,
            4.097599983215332,
            27.697200775146484
          ]
        },
        {
          "atom_index": 5471,
          "name": "O",
          "element": "O",
          "coord": [
            8.476099967956543,
            4.143099784851074,
            27.7716007232666
          ]
        },
        {
          "atom_index": 5472,
          "name": "CB",
          "element": "C",
          "coord": [
            8.672499656677246,
            3.874300003051758,
            27.729799270629883
          ]
        },
        {
          "atom_index": 5473,
          "name": "CG",
          "element": "C",
          "coord": [
            8.651900291442871,
            3.7239999771118164,
            27.733699798583984
          ]
        },
        {
          "atom_index": 5474,
          "name": "CD",
          "element": "C",
          "coord": [
            8.524999618530273,
            3.684499979019165,
            27.806299209594727
          ]
        },
        {
          "atom_index": 5475,
          "name": "OE1",
          "element": "O",
          "coord": [
            8.502699851989746,
            3.733099937438965,
            27.91939926147461
          ]
        },
        {
          "atom_index": 5476,
          "name": "OE2",
          "element": "O",
          "coord": [
            8.447600364685059,
            3.6040000915527344,
            27.75079917907715
          ]
        }
      ]
    },
    {
      "id": "B:173",
      "chain": "B",
      "resseq": 173,
      "icode": "",
      "resname": "PHE",
      "hetflag": " ",
      "sasa": 0.0,
      "atoms": [
        {
          "atom_index": 5477,
          "name": "N",
          "element": "N",
          "coord": [
            8.66100025177002,
            4.172399997711182,
            27.646499633789062
          ]
        },
        {
          "atom_index": 5478,
          "name": "CA",
          "element": "C",
          "coord": [
            8.669500350952148,
            4.314599990844727,
            27.677099227905273
          ]
        },
        {
          "atom_index": 5479,
          "name": "C",
          "element": "C",
          "coord": [
            8.538700103759766,
            4.381400108337402,
            27.63800048828125
          ]
        },
        {
          "atom_index": 5480,
          "name": "O",
          "element": "O",
          "coord": [
            8.48169994354248,
            4.458799839019775,
            27.71540069580078
          ]
        },
        {
          "atom_index": 5481,
          "name": "CB",
          "element": "C",
          "coord": [
            8.785699844360352,
            4.380300045013428,
            27.601600646972656
          ]
        },
        {
          "atom_index": 5482,
          "name": "CG",
          "element": "C",
          "coord": [
            8.92080020904541,
            4.3557000160217285,
            27.66360092163086
          ]
        },
        {
          "atom_index": 5483,
          "name": "CD1",
          "element": "C",
          "coord": [
            9.036499977111816,
            4.386000156402588,
            27.5939998626709
          ]
        },
        {
          "atom_index": 5484,
          "name": "CD2",
          "element": "C",
          "coord": [
            8.93239974975586,
            4.301499843597412,
            27.790800094604492
          ]
        },
        {
          "atom_index": 5485,
          "name": "CE1",
          "element": "C",
          "coord": [
            9.160900115966797,
            4.362500190734863,
            27.649599075317383
          ]
        },
        {
          "atom_index": 5486,
          "name": "CE2",
          "element": "C",
          "coord": [
            9.056599617004395,
            4.277599811553955,
            27.84709930419922
          ]
        },
        {
          "atom_index": 5487,
          "name": "CZ",
          "element": "C",
          "coord": [
            9.170700073242188,
            4.308000087738037,
            27.776500701904297
          ]
        }
      ]
    },
    {
      "id": "B:174",
      "chain": "B",
      "resseq": 174,
      "icode": "",
      "resname": "ARG",
      "hetflag": " ",
      "sasa": 0.6050671339035034,
      "atoms": [
        {
          "atom_index": 5488,
          "name": "N",
          "element": "N",
          "coord": [
            8.491499900817871,
            4.350800037384033,
            27.517499923706055
          ]
        },
        {
          "atom_index": 5489,
          "name": "CA",
          "element": "C",
          "coord": [
            8.366600036621094,
            4.407599925994873,
            27.469900131225586
          ]
        },
        {
          "atom_index": 5490,
          "name": "C",
          "element": "C",
          "coord": [
            8.25629997253418,
            4.367300033569336,
            27.565399169921875
          ]
        },
        {
          "atom_index": 5491,
          "name": "O",
          "element": "O",
          "coord": [
            8.173800468444824,
            4.450200080871582,
            27.603700637817383
          ]
        },
        {
          "atom_index": 5492,
          "name": "CB",
          "element": "C",
          "coord": [
            8.332900047302246,
            4.356400012969971,
            27.32979965209961
          ]
        },
        {
          "atom_index": 5493,
          "name": "CG",
          "element": "C",
          "coord": [
            8.429300308227539,
            4.400100231170654,
            27.221500396728516
          ]
        },
        {
          "atom_index": 5494,
          "name": "CD",
          "element": "C",
          "coord": [
            8.385600090026855,
            4.349899768829346,
            27.084299087524414
          ]
        },
        {
          "atom_index": 5495,
          "name": "NE",
          "element": "N",
          "coord": [
            8.480199813842773,
            4.388400077819824,
            26.979700088500977
          ]
        },
        {
          "atom_index": 5496,
          "name": "CZ",
          "element": "C",
          "coord": [
            8.504300117492676,
            4.513899803161621,
            26.941699981689453
          ]
        },
        {
          "atom_index": 5497,
          "name": "NH1",
          "element": "N",
          "coord": [
            8.440299987792969,
            4.615300178527832,
            26.998899459838867
          ]
        },
        {
          "atom_index": 5498,
          "name": "NH2",
          "element": "N",
          "coord": [
            8.594200134277344,
            4.5381999015808105,
            26.847000122070312
          ]
        }
      ]
    },
    {
      "id": "B:175",
      "chain": "B",
      "resseq": 175,
      "icode": "",
      "resname": "GLU",
      "hetflag": " ",
      "sasa": 2.806157350540161,
      "atoms": [
        {
          "atom_index": 5499,
          "name": "N",
          "element": "N",
          "coord": [
            8.255999565124512,
            4.239999771118164,
            27.604299545288086
          ]
        },
        {
          "atom_index": 5500,
          "name": "CA",
          "element": "C",
          "coord": [
            8.15369987487793,
            4.189799785614014,
            27.69499969482422
          ]
        },
        {
          "atom_index": 5501,
          "name": "C",
          "element": "C",
          "coord": [
            8.163599967956543,
            4.2621002197265625,
            27.827999114990234
          ]
        },
        {
          "atom_index": 5502,
          "name": "O",
          "element": "O",
          "coord": [
            8.062000274658203,
            4.2895002365112305,
            27.89259910583496
          ]
        },
        {
          "atom_index": 5503,
          "name": "CB",
          "element": "C",
          "coord": [
            8.1673002243042,
            4.038300037384033,
            27.716100692749023
          ]
        },
        {
          "atom_index": 5504,
          "name": "CG",
          "element": "C",
          "coord": [
            8.039999961853027,
            3.973400115966797,
            27.773799896240234
          ]
        },
        {
          "atom_index": 5505,
          "name": "CD",
          "element": "C",
          "coord": [
            8.050299644470215,
            3.821899890899658,
            27.792400360107422
          ]
        },
        {
          "atom_index": 5506,
          "name": "OE1",
          "element": "O",
          "coord": [
            8.130800247192383,
            3.7764999866485596,
            27.87689971923828
          ]
        },
        {
          "atom_index": 5507,
          "name": "OE2",
          "element": "O",
          "coord": [
            7.977099895477295,
            3.748199939727783,
            27.722700119018555
          ]
        }
      ]
    },
    {
      "id": "B:176",
      "chain": "B",
      "resseq": 176,
      "icode": "",
      "resname": "PHE",
      "hetflag": " ",
      "sasa": 0.0,
      "atoms": [
        {
          "atom_index": 5508,
          "name": "N",
          "element": "N",
          "coord": [
            8.286299705505371,
            4.294099807739258,
            27.86840057373047
          ]
        },
        {
          "atom_index": 5509,
          "name": "CA",
          "element": "C",
          "coord": [
            8.307499885559082,
            4.36460018157959,
            27.993900299072266
          ]
        },
        {
          "atom_index": 5510,
          "name": "C",
          "element": "C",
          "coord": [
            8.243599891662598,
            4.502200126647949,
            27.988500595092773
          ]
        },
        {
          "atom_index": 5511,
          "name": "O",
          "element": "O",
          "coord": [
            8.240500450134277,
            4.574900150299072,
            28.087600708007812
          ]
        },
        {
          "atom_index": 5512,
          "name": "CB",
          "element": "C",
          "coord": [
            8.456100463867188,
            4.376200199127197,
            28.024499893188477
          ]
        },
        {
          "atom_index": 5513,
          "name": "CG",
          "element": "C",
          "coord": [
            8.520000457763672,
            4.245500087738037,
            28.055999755859375
          ]
        },
        {
          "atom_index": 5514,
          "name": "CD1",
          "element": "C",
          "coord": [
            8.453300476074219,
            4.1519999504089355,
            28.13409996032715
          ]
        },
        {
          "atom_index": 5515,
          "name": "CD2",
          "element": "C",
          "coord": [
            8.646699905395508,
            4.214900016784668,
            28.008100509643555
          ]
        },
        {
          "atom_index": 5516,
          "name": "CE1",
          "element": "C",
          "coord": [
            8.511899948120117,
            4.029699802398682,
            28.163999557495117
          ]
        },
        {
          "atom_index": 5517,
          "name": "CE2",
          "element": "C",
          "coord": [
            8.706700325012207,
            4.092700004577637,
            28.037399291992188
          ]
        },
        {
          "atom_index": 5518,
          "name": "CZ",
          "element": "C",
          "coord": [
            8.638999938964844,
            3.9999001026153564,
            28.11549949645996
          ]
        }
      ]
    },
    {
      "id": "B:177",
      "chain": "B",
      "resseq": 177,
      "icode": "",
      "resname": "LYS",
      "hetflag": " ",
      "sasa": 5.118654251098633,
      "atoms": [
        {
          "atom_index": 5519,
          "name": "N",
          "element": "N",
          "coord": [
            8.192999839782715,
            4.537199974060059,
            27.8710994720459
          ]
        },
        {
          "atom_index": 5520,
          "name": "CA",
          "element": "C",
          "coord": [
            8.124500274658203,
            4.663599967956543,
            27.851299285888672
          ]
        },
        {
          "atom_index": 5521,
          "name": "C",
          "element": "C",
          "coord": [
            8.215499877929688,
            4.783199787139893,
            27.873199462890625
          ]
        },
        {
          "atom_index": 5522,
          "name": "O",
          "element": "O",
          "coord": [
            8.167400360107422,
            4.893700122833252,
            27.898399353027344
          ]
        },
        {
          "atom_index": 5523,
          "name": "CB",
          "element": "C",
          "coord": [
            8.004300117492676,
            4.670899868011475,
            27.945999145507812
          ]
        },
        {
          "atom_index": 5524,
          "name": "CG",
          "element": "C",
          "coord": [
            7.88129997253418,
            4.740200042724609,
            27.889400482177734
          ]
        },
        {
          "atom_index": 5525,
          "name": "CD",
          "element": "C",
          "coord": [
            7.763899803161621,
            4.728400230407715,
            27.986299514770508
          ]
        },
        {
          "atom_index": 5526,
          "name": "CE",
          "element": "C",
          "coord": [
            7.634900093078613,
            4.780600070953369,
            27.92490005493164
          ]
        },
        {
          "atom_index": 5527,
          "name": "NZ",
          "element": "N",
          "coord": [
            7.593999862670898,
            4.70359992980957,
            27.803300857543945
          ]
        }
      ]
    },
    {
      "id": "B:178",
      "chain": "B",
      "resseq": 178,
      "icode": "",
      "resname": "LEU",
      "hetflag": " ",
      "sasa": 0.0,
      "atoms": [
        {
          "atom_index": 5528,
          "name": "N",
          "element": "N",
          "coord": [
            8.34630012512207,
            4.762199878692627,
            27.86400032043457
          ]
        },
        {
          "atom_index": 5529,
          "name": "CA",
          "element": "C",
          "coord": [
            8.43910026550293,
            4.873000144958496,
            27.882400512695312
          ]
        },
        {
          "atom_index": 5530,
          "name": "C",
          "element": "C",
          "coord": [
            8.43589973449707,
            4.960599899291992,
            27.75830078125
          ]
        },
        {
          "atom_index": 5531,
          "name": "O",
          "element": "O",
          "coord": [
            8.389599800109863,
            4.916800022125244,
            27.65369987487793
          ]
        },
        {
          "atom_index": 5532,
          "name": "CB",
          "element": "C",
          "coord": [
            8.581299781799316,
            4.821700096130371,
            27.90959930419922
          ]
        },
        {
          "atom_index": 5533,
          "name": "CG",
          "element": "C",
          "coord": [
            8.651700019836426,
            4.720300197601318,
            27.819299697875977
          ]
        },
        {
          "atom_index": 5534,
          "name": "CD1",
          "element": "C",
          "coord": [
            8.67959976196289,
            4.781499862670898,
            27.6835994720459
          ]
        },
        {
          "atom_index": 5535,
          "name": "CD2",
          "element": "C",
          "coord": [
            8.782400131225586,
            4.677499771118164,
            27.885099411010742
          ]
        }
      ]
    },
    {
      "id": "B:179",
      "chain": "B",
      "resseq": 179,
      "icode": "",
      "resname": "SER",
      "hetflag": " ",
      "sasa": 0.0,
      "atoms": [
        {
          "atom_index": 5536,
          "name": "N",
          "element": "N",
          "coord": [
            8.483699798583984,
            5.084099769592285,
            27.769699096679688
          ]
        },
        {
          "atom_index": 5537,
          "name": "CA",
          "element": "C",
          "coord": [
            8.482799530029297,
            5.177000045776367,
            27.656700134277344
          ]
        },
        {
          "atom_index": 5538,
          "name": "C",
          "element": "C",
          "coord": [
            8.561200141906738,
            5.122900009155273,
            27.537599563598633
          ]
        },
        {
          "atom_index": 5539,
          "name": "O",
          "element": "O",
          "coord": [
            8.586000442504883,
            5.003300189971924,
            27.528799057006836
          ]
        },
        {
          "atom_index": 5540,
          "name": "CB",
          "element": "C",
          "coord": [
            8.539299964904785,
            5.3125,
            27.699899673461914
          ]
        },
        {
          "atom_index": 5541,
          "name": "OG",
          "element": "O",
          "coord": [
            8.521900177001953,
            5.408699989318848,
            27.597400665283203
          ]
        }
      ]
    },
    {
      "id": "B:180",
      "chain": "B",
      "resseq": 180,
      "icode": "",
      "resname": "LYS",
      "hetflag": " ",
      "sasa": 1.2027711868286133,
      "atoms": [
        {
          "atom_index": 5542,
          "name": "N",
          "element": "N",
          "coord": [
            8.599900245666504,
            5.21120023727417,
            27.44610023498535
          ]
        },
        {
          "atom_index": 5543,
          "name": "CA",
          "element": "C",
          "coord": [
            8.674500465393066,
            5.17110013961792,
            27.326900482177734
          ]
        },
        {
          "atom_index": 5544,
          "name": "C",
          "element": "C",
          "coord": [
            8.76729965209961,
            5.052499771118164,
            27.34830093383789
          ]
        },
        {
          "atom_index": 5545,
          "name": "O",
          "element": "O",
          "coord": [
            8.830900192260742,
            5.040599822998047,
            27.45170021057129
          ]
        },
        {
          "atom_index": 5546,
          "name": "CB",
          "element": "C",
          "coord": [
            8.754599571228027,
            5.2895002365112305,
            27.272199630737305
          ]
        },
        {
          "atom_index": 5547,
          "name": "CG",
          "element": "C",
          "coord": [
            8.671799659729004,
            5.38700008392334,
            27.188199996948242
          ]
        },
        {
          "atom_index": 5548,
          "name": "CD",
          "element": "C",
          "coord": [
            8.54740047454834,
            5.435200214385986,
            27.263500213623047
          ]
        },
        {
          "atom_index": 5549,
          "name": "CE",
          "element": "C",
          "coord": [
            8.451800346374512,
            5.513700008392334,
            27.173099517822266
          ]
        },
        {
          "atom_index": 5550,
          "name": "NZ",
          "element": "N",
          "coord": [
            8.326000213623047,
            5.554599761962891,
            27.24410057067871
          ]
        }
      ]
    },
    {
      "id": "B:181",
      "chain": "B",
      "resseq": 181,
      "icode": "",
      "resname": "VAL",
      "hetflag": " ",
      "sasa": 0.0,
      "atoms": [
        {
          "atom_index": 5551,
          "name": "N",
          "element": "N",
          "coord": [
            8.771699905395508,
            4.964099884033203,
            27.24920082092285
          ]
        },
        {
          "atom_index": 5552,
          "name": "CA",
          "element": "C",
          "coord": [
            8.855500221252441,
            4.8445000648498535,
            27.25119972229004
          ]
        },
        {
          "atom_index": 5553,
          "name": "C",
          "element": "C",
          "coord": [
            8.886699676513672,
            4.815499782562256,
            27.105499267578125
          ]
        },
        {
          "atom_index": 5554,
          "name": "O",
          "element": "O",
          "coord": [
            8.795499801635742,
            4.805500030517578,
            27.02400016784668
          ]
        },
        {
          "atom_index": 5555,
          "name": "CB",
          "element": "C",
          "coord": [
            8.781200408935547,
            4.724400043487549,
            27.314300537109375
          ]
        },
        {
          "atom_index": 5556,
          "name": "CG1",
          "element": "C",
          "coord": [
            8.632800102233887,
            4.73859977722168,
            27.291799545288086
          ]
        },
        {
          "atom_index": 5557,
          "name": "CG2",
          "element": "C",
          "coord": [
            8.831100463867188,
            4.593500137329102,
            27.2539005279541
          ]
        }
      ]
    },
    {
      "id": "B:182",
      "chain": "B",
      "resseq": 182,
      "icode": "",
      "resname": "TRP",
      "hetflag": " ",
      "sasa": 0.0,
      "atoms": [
        {
          "atom_index": 5558,
          "name": "N",
          "element": "N",
          "coord": [
            9.014800071716309,
            4.80210018157959,
            27.072500228881836
          ]
        },
        {
          "atom_index": 5559,
          "name": "CA",
          "element": "C",
          "coord": [
            9.05459976196289,
            4.779600143432617,
            26.933900833129883
          ]
        },
        {
          "atom_index": 5560,
          "name": "C",
          "element": "C",
          "coord": [
            9.159199714660645,
            4.671999931335449,
            26.915800094604492
          ]
        },
        {
          "atom_index": 5561,
          "name": "O",
          "element": "O",
          "coord": [
            9.1943998336792,
            4.6020002365112305,
            27.01059913635254
          ]
        },
        {
          "atom_index": 5562,
          "name": "CB",
          "element": "C",
          "coord": [
            9.105799674987793,
            4.911200046539307,
            26.873300552368164
          ]
        },
        {
          "atom_index": 5563,
          "name": "CG",
          "element": "C",
          "coord": [
            9.225000381469727,
            4.971399784088135,
            26.944499969482422
          ]
        },
        {
          "atom_index": 5564,
          "name": "CD1",
          "element": "C",
          "coord": [
            9.353699684143066,
            4.9745001792907715,
            26.899799346923828
          ]
        },
        {
          "atom_index": 5565,
          "name": "CD2",
          "element": "C",
          "coord": [
            9.22659969329834,
            5.031700134277344,
            27.074899673461914
          ]
        },
        {
          "atom_index": 5566,
          "name": "NE1",
          "element": "N",
          "coord": [
            9.435600280761719,
            5.0320000648498535,
            26.993999481201172
          ]
        },
        {
          "atom_index": 5567,
          "name": "CE2",
          "element": "C",
          "coord": [
            9.360199928283691,
            5.06790018081665,
            27.102399826049805
          ]
        },
        {
          "atom_index": 5568,
          "name": "CE3",
          "element": "C",
          "coord": [
            9.128499984741211,
            5.05810022354126,
            27.171199798583984
          ]
        },
        {
          "atom_index": 5569,
          "name": "CZ2",
          "element": "C",
          "coord": [
            9.398099899291992,
            5.1290998458862305,
            27.222299575805664
          ]
        },
        {
          "atom_index": 5570,
          "name": "CZ3",
          "element": "C",
          "coord": [
            9.166500091552734,
            5.118899822235107,
            27.290599822998047
          ]
        },
        {
          "atom_index": 5571,
          "name": "CH2",
          "element": "C",
          "coord": [
            9.300100326538086,
            5.153600215911865,
            27.314699172973633
          ]
        }
      ]
    },
    {
      "id": "B:183",
      "chain": "B",
      "resseq": 183,
      "icode": "",
      "resname": "ARG",
      "hetflag": " ",
      "sasa": 0.0,
      "atoms": [
        {
          "atom_index": 5572,
          "name": "N",
          "element": "N",
          "coord": [
            9.208399772644043,
            4.660399913787842,
            26.792699813842773
          ]
        },
        {
          "atom_index": 5573,
          "name": "CA",
          "element": "C",
          "coord": [
            9.310700416564941,
            4.56220006942749,
            26.756500244140625
          ]
        },
        {
          "atom_index": 5574,
          "name": "C",
          "element": "C",
          "coord": [
            9.437999725341797,
            4.631100177764893,
            26.70800018310547
          ]
        },
        {
          "atom_index": 5575,
          "name": "O",
          "element": "O",
          "coord": [
            9.434000015258789,
            4.742499828338623,
            26.65920066833496
          ]
        },
        {
          "atom_index": 5576,
          "name": "CB",
          "element": "C",
          "coord": [
            9.261699676513672,
            4.473100185394287,
            26.6427001953125
          ]
        },
        {
          "atom_index": 5577,
          "name": "CG",
          "element": "C",
          "coord": [
            9.137100219726562,
            4.391200065612793,
            26.667400360107422
          ]
        },
        {
          "atom_index": 5578,
          "name": "CD",
          "element": "C",
          "coord": [
            9.072099685668945,
            4.364999771118164,
            26.533000946044922
          ]
        },
        {
          "atom_index": 5579,
          "name": "NE",
          "element": "N",
          "coord": [
            8.980400085449219,
            4.2519001960754395,
            26.531999588012695
          ]
        },
        {
          "atom_index": 5580,
          "name": "CZ",
          "element": "C",
          "coord": [
            9.018699645996094,
            4.125199794769287,
            26.541200637817383
          ]
        },
        {
          "atom_index": 5581,
          "name": "NH1",
          "element": "N",
          "coord": [
            9.147500038146973,
            4.094600200653076,
            26.552799224853516
          ]
        },
        {
          "atom_index": 5582,
          "name": "NH2",
          "element": "N",
          "coord": [
            8.92770004272461,
            4.029300212860107,
            26.53700065612793
          ]
        }
      ]
    },
    {
      "id": "B:184",
      "chain": "B",
      "resseq": 184,
      "icode": "",
      "resname": "ASP",
      "hetflag": " ",
      "sasa": 0.0,
      "atoms": [
        {
          "atom_index": 5583,
          "name": "N",
          "element": "N",
          "coord": [
            9.55150032043457,
            4.564000129699707,
            26.71969985961914
          ]
        },
        {
          "atom_index": 5584,
          "name": "CA",
          "element": "C",
          "coord": [
            9.676300048828125,
            4.621600151062012,
            26.672399520874023
          ]
        },
        {
          "atom_index": 5585,
          "name": "C",
          "element": "C",
          "coord": [
            9.747099876403809,
            4.518199920654297,
            26.586599349975586
          ]
        },
        {
          "atom_index": 5586,
          "name": "O",
          "element": "O",
          "coord": [
            9.803899765014648,
            4.42110013961792,
            26.636999130249023
          ]
        },
        {
          "atom_index": 5587,
          "name": "CB",
          "element": "C",
          "coord": [
            9.765000343322754,
            4.662399768829346,
            26.789199829101562
          ]
        },
        {
          "atom_index": 5588,
          "name": "CG",
          "element": "C",
          "coord": [
            9.893400192260742,
            4.7266998291015625,
            26.743600845336914
          ]
        },
        {
          "atom_index": 5589,
          "name": "OD1",
          "element": "O",
          "coord": [
            9.886699676513672,
            4.823800086975098,
            26.66510009765625
          ]
        },
        {
          "atom_index": 5590,
          "name": "OD2",
          "element": "O",
          "coord": [
            10.000800132751465,
            4.679900169372559,
            26.786300659179688
          ]
        }
      ]
    },
    {
      "id": "B:185",
      "chain": "B",
      "resseq": 185,
      "icode": "",
      "resname": "GLN",
      "hetflag": " ",
      "sasa": 0.0,
      "atoms": [
        {
          "atom_index": 5591,
          "name": "N",
          "element": "N",
          "coord": [
            9.743000030517578,
            4.540200233459473,
            26.45599937438965
          ]
        },
        {
          "atom_index": 5592,
          "name": "CA",
          "element": "C",
          "coord": [
            9.803000450134277,
            4.448800086975098,
            26.360000610351562
          ]
        },
        {
          "atom_index": 5593,
          "name": "C",
          "element": "C",
          "coord": [
            9.951600074768066,
            4.476200103759766,
            26.338699340820312
          ]
        },
        {
          "atom_index": 5594,
          "name": "O",
          "element": "O",
          "coord": [
            9.996999740600586,
            4.589700222015381,
            26.35140037536621
          ]
        },
        {
          "atom_index": 5595,
          "name": "CB",
          "element": "C",
          "coord": [
            9.72659969329834,
            4.461100101470947,
            26.2283992767334
          ]
        },
        {
          "atom_index": 5596,
          "name": "CG",
          "element": "C",
          "coord": [
            9.745400428771973,
            4.347499847412109,
            26.131500244140625
          ]
        },
        {
          "atom_index": 5597,
          "name": "CD",
          "element": "C",
          "coord": [
            9.636799812316895,
            4.346399784088135,
            26.027099609375
          ]
        },
        {
          "atom_index": 5598,
          "name": "OE1",
          "element": "O",
          "coord": [
            9.520000457763672,
            4.319900035858154,
            26.05739974975586
          ]
        },
        {
          "atom_index": 5599,
          "name": "NE2",
          "element": "N",
          "coord": [
            9.673600196838379,
            4.376800060272217,
            25.90329933166504
          ]
        }
      ]
    },
    {
      "id": "B:186",
      "chain": "B",
      "resseq": 186,
      "icode": "",
      "resname": "HIS",
      "hetflag": " ",
      "sasa": 0.0,
      "atoms": [
        {
          "atom_index": 5600,
          "name": "N",
          "element": "N",
          "coord": [
            10.027000427246094,
            4.371600151062012,
            26.306299209594727
          ]
        },
        {
          "atom_index": 5601,
          "name": "CA",
          "element": "C",
          "coord": [
            10.170700073242188,
            4.383999824523926,
            26.283899307250977
          ]
        },
        {
          "atom_index": 5602,
          "name": "C",
          "element": "C",
          "coord": [
            10.2253999710083,
            4.265100002288818,
            26.206899642944336
          ]
        },
        {
          "atom_index": 5603,
          "name": "O",
          "element": "O",
          "coord": [
            10.179400444030762,
            4.152900218963623,
            26.224700927734375
          ]
        },
        {
          "atom_index": 5604,
          "name": "CB",
          "element": "C",
          "coord": [
            10.245599746704102,
            4.392000198364258,
            26.41710090637207
          ]
        },
        {
          "atom_index": 5605,
          "name": "CG",
          "element": "C",
          "coord": [
            10.23740005493164,
            4.525599956512451,
            26.483600616455078
          ]
        },
        {
          "atom_index": 5606,
          "name": "ND1",
          "element": "N",
          "coord": [
            10.287500381469727,
            4.640500068664551,
            26.42639923095703
          ]
        },
        {
          "atom_index": 5607,
          "name": "CD2",
          "element": "C",
          "coord": [
            10.1850004196167,
            4.562600135803223,
            26.6028995513916
          ]
        },
        {
          "atom_index": 5608,
          "name": "CE1",
          "element": "C",
          "coord": [
            10.266300201416016,
            4.742499828338623,
            26.507400512695312
          ]
        },
        {
          "atom_index": 5609,
          "name": "NE2",
          "element": "N",
          "coord": [
            10.204299926757812,
            4.6981000900268555,
            26.61520004272461
          ]
        }
      ]
    },
    {
      "id": "B:187",
      "chain": "B",
      "resseq": 187,
      "icode": "",
      "resname": "PHE",
      "hetflag": " ",
      "sasa": 0.0,
      "atoms": [
        {
          "atom_index": 5610,
          "name": "N",
          "element": "N",
          "coord": [
            10.32409954071045,
            4.2895002365112305,
            26.12190055847168
          ]
        },
        {
          "atom_index": 5611,
          "name": "CA",
          "element": "C",
          "coord": [
            10.384900093078613,
            4.18149995803833,
            26.046499252319336
          ]
        },
        {
          "atom_index": 5612,
          "name": "C",
          "element": "C",
          "coord": [
            10.533100128173828,
            4.179100036621094,
            26.07819938659668
          ]
        },
        {
          "atom_index": 5613,
          "name": "O",
          "element": "O",
          "coord": [
            10.610099792480469,
            4.257500171661377,
            26.023799896240234
          ]
        },
        {
          "atom_index": 5614,
          "name": "CB",
          "element": "C",
          "coord": [
            10.364899635314941,
            4.201300144195557,
            25.896099090576172
          ]
        },
        {
          "atom_index": 5615,
          "name": "CG",
          "element": "C",
          "coord": [
            10.225099563598633,
            4.1743998527526855,
            25.849000930786133
          ]
        },
        {
          "atom_index": 5616,
          "name": "CD1",
          "element": "C",
          "coord": [
            10.127300262451172,
            4.272799968719482,
            25.85650062561035
          ]
        },
        {
          "atom_index": 5617,
          "name": "CD2",
          "element": "C",
          "coord": [
            10.190899848937988,
            4.049900054931641,
            25.798799514770508
          ]
        },
        {
          "atom_index": 5618,
          "name": "CE1",
          "element": "C",
          "coord": [
            9.997099876403809,
            4.247399806976318,
            25.814599990844727
          ]
        },
        {
          "atom_index": 5619,
          "name": "CE2",
          "element": "C",
          "coord": [
            10.061300277709961,
            4.02370023727417,
            25.75670051574707
          ]
        },
        {
          "atom_index": 5620,
          "name": "CZ",
          "element": "C",
          "coord": [
            9.964099884033203,
            4.122700214385986,
            25.764799118041992
          ]
        }
      ]
    },
    {
      "id": "B:188",
      "chain": "B",
      "resseq": 188,
      "icode": "",
      "resname": "VAL",
      "hetflag": " ",
      "sasa": 0.0,
      "atoms": [
        {
          "atom_index": 5621,
          "name": "N",
          "element": "N",
          "coord": [
            10.57409954071045,
            4.089200019836426,
            26.166400909423828
          ]
        },
        {
          "atom_index": 5622,
          "name": "CA",
          "element": "C",
          "coord": [
            10.714799880981445,
            4.080599784851074,
            26.202199935913086
          ]
        },
        {
          "atom_index": 5623,
          "name": "C",
          "element": "C",
          "coord": [
            10.773699760437012,
            3.946500062942505,
            26.16010093688965
          ]
        },
        {
          "atom_index": 5624,
          "name": "O",
          "element": "O",
          "coord": [
            10.700900077819824,
            3.847899913787842,
            26.14859962463379
          ]
        },
        {
          "atom_index": 5625,
          "name": "CB",
          "element": "C",
          "coord": [
            10.732199668884277,
            4.094799995422363,
            26.351999282836914
          ]
        },
        {
          "atom_index": 5626,
          "name": "CG1",
          "element": "C",
          "coord": [
            10.650500297546387,
            4.211699962615967,
            26.40130043029785
          ]
        },
        {
          "atom_index": 5627,
          "name": "CG2",
          "element": "C",
          "coord": [
            10.690199851989746,
            3.966900110244751,
            26.420799255371094
          ]
        }
      ]
    },
    {
      "id": "B:189",
      "chain": "B",
      "resseq": 189,
      "icode": "",
      "resname": "LYS",
      "hetflag": " ",
      "sasa": 0.0,
      "atoms": [
        {
          "atom_index": 5628,
          "name": "N",
          "element": "N",
          "coord": [
            10.904999732971191,
            3.9428999423980713,
            26.137300491333008
          ]
        },
        {
          "atom_index": 5629,
          "name": "CA",
          "element": "C",
          "coord": [
            10.971699714660645,
            3.818700075149536,
            26.09760093688965
          ]
        },
        {
          "atom_index": 5630,
          "name": "C",
          "element": "C",
          "coord": [
            11.014399528503418,
            3.73580002784729,
            26.21820068359375
          ]
        },
        {
          "atom_index": 5631,
          "name": "O",
          "element": "O",
          "coord": [
            11.100299835205078,
            3.777100086212158,
            26.295499801635742
          ]
        },
        {
          "atom_index": 5632,
          "name": "CB",
          "element": "C",
          "coord": [
            11.095499992370605,
            3.8464999198913574,
            26.011499404907227
          ]
        },
        {
          "atom_index": 5633,
          "name": "CG",
          "element": "C",
          "coord": [
            11.066499710083008,
            3.9040000438690186,
            25.872900009155273
          ]
        },
        {
          "atom_index": 5634,
          "name": "CD",
          "element": "C",
          "coord": [
            11.183699607849121,
            3.878000020980835,
            25.77720069885254
          ]
        },
        {
          "atom_index": 5635,
          "name": "CE",
          "element": "C",
          "coord": [
            11.173600196838379,
            3.9581000804901123,
            25.646400451660156
          ]
        },
        {
          "atom_index": 5636,
          "name": "NZ",
          "element": "N",
          "coord": [
            11.20829963684082,
            4.102799892425537,
            25.66119956970215
          ]
        }
      ]
    },
    {
      "id": "B:190",
      "chain": "B",
      "resseq": 190,
      "icode": "",
      "resname": "ILE",
      "hetflag": " ",
      "sasa": 0.0,
      "atoms": [
        {
          "atom_index": 5637,
          "name": "N",
          "element": "N",
          "coord": [
            10.953499794006348,
            3.618799924850464,
            26.232799530029297
          ]
        },
        {
          "atom_index": 5638,
          "name": "CA",
          "element": "C",
          "coord": [
            10.98390007019043,
            3.526900053024292,
            26.34160041809082
          ]
        },
        {
          "atom_index": 5639,
          "name": "C",
          "element": "C",
          "coord": [
            11.065600395202637,
            3.413599967956543,
            26.282100677490234
          ]
        },
        {
          "atom_index": 5640,
          "name": "O",
          "element": "O",
          "coord": [
            11.062999725341797,
            3.393199920654297,
            26.161699295043945
          ]
        },
        {
          "atom_index": 5641,
          "name": "CB",
          "element": "C",
          "coord": [
            10.853099822998047,
            3.469899892807007,
            26.402999877929688
          ]
        },
        {
          "atom_index": 5642,
          "name": "CG1",
          "element": "C",
          "coord": [
            10.82699966430664,
            3.5344998836517334,
            26.538999557495117
          ]
        },
        {
          "atom_index": 5643,
          "name": "CG2",
          "element": "C",
          "coord": [
            10.861499786376953,
            3.3194000720977783,
            26.417699813842773
          ]
        },
        {
          "atom_index": 5644,
          "name": "CD1",
          "element": "C",
          "coord": [
            10.819100379943848,
            3.6846001148223877,
            26.534700393676758
          ]
        }
      ]
    },
    {
      "id": "B:191",
      "chain": "B",
      "resseq": 191,
      "icode": "",
      "resname": "GLN",
      "hetflag": " ",
      "sasa": 0.0,
      "atoms": [
        {
          "atom_index": 5645,
          "name": "N",
          "element": "N",
          "coord": [
            11.139399528503418,
            3.3410000801086426,
            26.364599227905273
          ]
        },
        {
          "atom_index": 5646,
          "name": "CA",
          "element": "C",
          "coord": [
            11.217399597167969,
            3.2288999557495117,
            26.31439971923828
          ]
        },
        {
          "atom_index": 5647,
          "name": "C",
          "element": "C",
          "coord": [
            11.159199714660645,
            3.0971999168395996,
            26.36370086669922
          ]
        },
        {
          "atom_index": 5648,
          "name": "O",
          "element": "O",
          "coord": [
            11.125,
            3.0833001136779785,
            26.48069953918457
          ]
        },
        {
          "atom_index": 5649,
          "name": "CB",
          "element": "C",
          "coord": [
            11.363200187683105,
            3.239500045776367,
            26.357900619506836
          ]
        },
        {
          "atom_index": 5650,
          "name": "CG",
          "element": "C",
          "coord": [
            11.438300132751465,
            3.1080000400543213,
            26.346200942993164
          ]
        },
        {
          "atom_index": 5651,
          "name": "CD",
          "element": "C",
          "coord": [
            11.587699890136719,
            3.123300075531006,
            26.363300323486328
          ]
        },
        {
          "atom_index": 5652,
          "name": "OE1",
          "element": "O",
          "coord": [
            11.656999588012695,
            3.1703999042510986,
            26.273000717163086
          ]
        },
        {
          "atom_index": 5653,
          "name": "NE2",
          "element": "N",
          "coord": [
            11.638500213623047,
            3.0841000080108643,
            26.479999542236328
          ]
        }
      ]
    },
    {
      "id": "B:192",
      "chain": "B",
      "resseq": 192,
      "icode": "",
      "resname": "VAL",
      "hetflag": " ",
      "sasa": 0.0,
      "atoms": [
        {
          "atom_index": 5654,
          "name": "N",
          "element": "N",
          "coord": [
            11.148699760437012,
            3.000200033187866,
            26.274099349975586
          ]
        },
        {
          "atom_index": 5655,
          "name": "CA",
          "element": "C",
          "coord": [
            11.093899726867676,
            2.8703999519348145,
            26.309999465942383
          ]
        },
        {
          "atom_index": 5656,
          "name": "C",
          "element": "C",
          "coord": [
            11.183500289916992,
            2.7551000118255615,
            26.266300201416016
          ]
        },
        {
          "atom_index": 5657,
          "name": "O",
          "element": "O",
          "coord": [
            11.27649974822998,
            2.772700071334839,
            26.18720054626465
          ]
        },
        {
          "atom_index": 5658,
          "name": "CB",
          "element": "C",
          "coord": [
            10.954400062561035,
            2.850100040435791,
            26.24810028076172
          ]
        },
        {
          "atom_index": 5659,
          "name": "CG1",
          "element": "C",
          "coord": [
            10.850199699401855,
            2.9284000396728516,
            26.32699966430664
          ]
        },
        {
          "atom_index": 5660,
          "name": "CG2",
          "element": "C",
          "coord": [
            10.956100463867188,
            2.8959999084472656,
            26.10260009765625
          ]
        }
      ]
    },
    {
      "id": "B:193",
      "chain": "B",
      "resseq": 193,
      "icode": "",
      "resname": "LYS",
      "hetflag": " ",
      "sasa": 0.0,
      "atoms": [
        {
          "atom_index": 5661,
          "name": "N",
          "element": "N",
          "coord": [
            11.15369987487793,
            2.6368000507354736,
            26.319000244140625
          ]
        },
        {
          "atom_index": 5662,
          "name": "CA",
          "element": "C",
          "coord": [
            11.229999542236328,
            2.5165998935699463,
            26.28820037841797
          ]
        },
        {
          "atom_index": 5663,
          "name": "C",
          "element": "C",
          "coord": [
            11.201499938964844,
            2.4716999530792236,
            26.144699096679688
          ]
        },
        {
          "atom_index": 5664,
          "name": "O",
          "element": "O",
          "coord": [
            11.086600303649902,
            2.4458000659942627,
            26.10810089111328
          ]
        },
        {
          "atom_index": 5665,
          "name": "CB",
          "element": "C",
          "coord": [
            11.192000389099121,
            2.4054999351501465,
            26.38680076599121
          ]
        },
        {
          "atom_index": 5666,
          "name": "CG",
          "element": "C",
          "coord": [
            11.303299903869629,
            2.3052000999450684,
            26.4153995513916
          ]
        },
        {
          "atom_index": 5667,
          "name": "CD",
          "element": "C",
          "coord": [
            11.254500389099121,
            2.1863999366760254,
            26.499000549316406
          ]
        },
        {
          "atom_index": 5668,
          "name": "CE",
          "element": "C",
          "coord": [
            11.190699577331543,
            2.229099988937378,
            26.63089942932129
          ]
        },
        {
          "atom_index": 5669,
          "name": "NZ",
          "element": "N",
          "coord": [
            11.05720043182373,
            2.293600082397461,
            26.61389923095703
          ]
        }
      ]
    },
    {
      "id": "B:194",
      "chain": "B",
      "resseq": 194,
      "icode": "",
      "resname": "ASP",
      "hetflag": " ",
      "sasa": 0.2837687134742737,
      "atoms": [
        {
          "atom_index": 5670,
          "name": "N",
          "element": "N",
          "coord": [
            11.306599617004395,
            2.4637999534606934,
            26.063499450683594
          ]
        },
        {
          "atom_index": 5671,
          "name": "CA",
          "element": "C",
          "coord": [
            11.292799949645996,
            2.421999931335449,
            25.9242000579834
          ]
        },
        {
          "atom_index": 5672,
          "name": "C",
          "element": "C",
          "coord": [
            11.2608003616333,
            2.272900104522705,
            25.91699981689453
          ]
        },
        {
          "atom_index": 5673,
          "name": "O",
          "element": "O",
          "coord": [
            11.29259967803955,
            2.197999954223633,
            26.00979995727539
          ]
        },
        {
          "atom_index": 5674,
          "name": "CB",
          "element": "C",
          "coord": [
            11.422599792480469,
            2.4523000717163086,
            25.847900390625
          ]
        },
        {
          "atom_index": 5675,
          "name": "CG",
          "element": "C",
          "coord": [
            11.423500061035156,
            2.394200086593628,
            25.707000732421875
          ]
        },
        {
          "atom_index": 5676,
          "name": "OD1",
          "element": "O",
          "coord": [
            11.32859992980957,
            2.420799970626831,
            25.6294002532959
          ]
        },
        {
          "atom_index": 5677,
          "name": "OD2",
          "element": "O",
          "coord": [
            11.520500183105469,
            2.322200059890747,
            25.673999786376953
          ]
        }
      ]
    },
    {
      "id": "B:195",
      "chain": "B",
      "resseq": 195,
      "icode": "",
      "resname": "SER",
      "hetflag": " ",
      "sasa": 6.652266502380371,
      "atoms": [
        {
          "atom_index": 5678,
          "name": "N",
          "element": "N",
          "coord": [
            11.197199821472168,
            2.2304999828338623,
            25.80769920349121
          ]
        },
        {
          "atom_index": 5679,
          "name": "CA",
          "element": "C",
          "coord": [
            11.16189956665039,
            2.089400053024292,
            25.788000106811523
          ]
        },
        {
          "atom_index": 5680,
          "name": "C",
          "element": "C",
          "coord": [
            11.28339958190918,
            1.9979000091552734,
            25.81329917907715
          ]
        },
        {
          "atom_index": 5681,
          "name": "O",
          "element": "O",
          "coord": [
            11.268600463867188,
            1.8845000267028809,
            25.8617000579834
          ]
        },
        {
          "atom_index": 5682,
          "name": "CB",
          "element": "C",
          "coord": [
            11.105899810791016,
            2.0680999755859375,
            25.645999908447266
          ]
        },
        {
          "atom_index": 5683,
          "name": "OG",
          "element": "O",
          "coord": [
            11.191499710083008,
            2.122999906539917,
            25.54669952392578
          ]
        }
      ]
    },
    {
      "id": "B:196",
      "chain": "B",
      "resseq": 196,
      "icode": "",
      "resname": "ALA",
      "hetflag": " ",
      "sasa": 0.7743710875511169,
      "atoms": [
        {
          "atom_index": 5684,
          "name": "N",
          "element": "N",
          "coord": [
            11.402700424194336,
            2.0483999252319336,
            25.780799865722656
          ]
        },
        {
          "atom_index": 5685,
          "name": "CA",
          "element": "C",
          "coord": [
            11.527299880981445,
            1.9752000570297241,
            25.802000045776367
          ]
        },
        {
          "atom_index": 5686,
          "name": "C",
          "element": "C",
          "coord": [
            11.553400039672852,
            1.9723000526428223,
            25.952600479125977
          ]
        },
        {
          "atom_index": 5687,
          "name": "O",
          "element": "O",
          "coord": [
            11.541299819946289,
            2.074899911880493,
            26.020599365234375
          ]
        },
        {
          "atom_index": 5688,
          "name": "CB",
          "element": "C",
          "coord": [
            11.642600059509277,
            2.044600009918213,
            25.72960090637207
          ]
        }
      ]
    },
    {
      "id": "B:197",
      "chain": "B",
      "resseq": 197,
      "icode": "",
      "resname": "GLN",
      "hetflag": " ",
      "sasa": 0.38718554377555847,
      "atoms": [
        {
          "atom_index": 5689,
          "name": "N",
          "element": "N",
          "coord": [
            11.589200019836426,
            1.855299949645996,
            26.004600524902344
          ]
        },
        {
          "atom_index": 5690,
          "name": "CA",
          "element": "C",
          "coord": [
            11.61400032043457,
            1.8408000469207764,
            26.147499084472656
          ]
        },
        {
          "atom_index": 5691,
          "name": "C",
          "element": "C",
          "coord": [
            11.744799613952637,
            1.8977999687194824,
            26.199899673461914
          ]
        },
        {
          "atom_index": 5692,
          "name": "O",
          "element": "O",
          "coord": [
            11.851499557495117,
            1.878499984741211,
            26.14080047607422
          ]
        },
        {
          "atom_index": 5693,
          "name": "CB",
          "element": "C",
          "coord": [
            11.604000091552734,
            1.6937999725341797,
            26.18869972229004
          ]
        },
        {
          "atom_index": 5694,
          "name": "CG",
          "element": "C",
          "coord": [
            11.474699974060059,
            1.660599946975708,
            26.262100219726562
          ]
        },
        {
          "atom_index": 5695,
          "name": "CD",
          "element": "C",
          "coord": [
            11.450300216674805,
            1.7520999908447266,
            26.381999969482422
          ]
        },
        {
          "atom_index": 5696,
          "name": "OE1",
          "element": "O",
          "coord": [
            11.425100326538086,
            1.8723000288009644,
            26.366300582885742
          ]
        },
        {
          "atom_index": 5697,
          "name": "NE2",
          "element": "N",
          "coord": [
            11.458200454711914,
            1.6955000162124634,
            26.502300262451172
          ]
        }
      ]
    },
    {
      "id": "B:198",
      "chain": "B",
      "resseq": 198,
      "icode": "",
      "resname": "ASN",
      "hetflag": " ",
      "sasa": 0.0,
      "atoms": [
        {
          "atom_index": 5698,
          "name": "N",
          "element": "N",
          "coord": [
            11.733599662780762,
            1.9687000513076782,
            26.31209945678711
          ]
        },
        {
          "atom_index": 5699,
          "name": "CA",
          "element": "C",
          "coord": [
            11.847599983215332,
            2.029400110244751,
            26.3799991607666
          ]
        },
        {
          "atom_index": 5700,
          "name": "C",
          "element": "C",
          "coord": [
            11.905699729919434,
            1.919600009918213,
            26.467899322509766
          ]
        },
        {
          "atom_index": 5701,
          "name": "O",
          "element": "O",
          "coord": [
            11.83080005645752,
            1.8398000001907349,
            26.525699615478516
          ]
        },
        {
          "atom_index": 5702,
          "name": "CB",
          "element": "C",
          "coord": [
            11.80049991607666,
            2.1461000442504883,
            26.467300415039062
          ]
        },
        {
          "atom_index": 5703,
          "name": "CG",
          "element": "C",
          "coord": [
            11.738100051879883,
            2.257999897003174,
            26.386499404907227
          ]
        },
        {
          "atom_index": 5704,
          "name": "OD1",
          "element": "O",
          "coord": [
            11.80840015411377,
            2.3434998989105225,
            26.33340072631836
          ]
        },
        {
          "atom_index": 5705,
          "name": "ND2",
          "element": "N",
          "coord": [
            11.605400085449219,
            2.257200002670288,
            26.375699996948242
          ]
        }
      ]
    },
    {
      "id": "B:199",
      "chain": "B",
      "resseq": 199,
      "icode": "",
      "resname": "SER",
      "hetflag": " ",
      "sasa": 0.0,
      "atoms": [
        {
          "atom_index": 5706,
          "name": "N",
          "element": "N",
          "coord": [
            12.0378999710083,
            1.9141000509262085,
            26.478700637817383
          ]
        },
        {
          "atom_index": 5707,
          "name": "CA",
          "element": "C",
          "coord": [
            12.097599983215332,
            1.8097000122070312,
            26.559900283813477
          ]
        },
        {
          "atom_index": 5708,
          "name": "C",
          "element": "C",
          "coord": [
            12.240400314331055,
            1.8325999975204468,
            26.606000900268555
          ]
        },
        {
          "atom_index": 5709,
          "name": "O",
          "element": "O",
          "coord": [
            12.316699981689453,
            1.910599946975708,
            26.54829978942871
          ]
        },
        {
          "atom_index": 5710,
          "name": "CB",
          "element": "C",
          "coord": [
            12.090999603271484,
            1.6764999628067017,
            26.48509979248047
          ]
        },
        {
          "atom_index": 5711,
          "name": "OG",
          "element": "O",
          "coord": [
            12.161700248718262,
            1.684399962425232,
            26.362300872802734
          ]
        }
      ]
    },
    {
      "id": "B:200",
      "chain": "B",
      "resseq": 200,
      "icode": "",
      "resname": "VAL",
      "hetflag": " ",
      "sasa": 0.0,
      "atoms": [
        {
          "atom_index": 5712,
          "name": "N",
          "element": "N",
          "coord": [
            12.274399757385254,
            1.7610000371932983,
            26.711999893188477
          ]
        },
        {
          "atom_index": 5713,
          "name": "CA",
          "element": "C",
          "coord": [
            12.406299591064453,
            1.7660000324249268,
            26.771299362182617
          ]
        },
        {
          "atom_index": 5714,
          "name": "C",
          "element": "C",
          "coord": [
            12.459799766540527,
            1.624500036239624,
            26.761499404907227
          ]
        },
        {
          "atom_index": 5715,
          "name": "O",
          "element": "O",
          "coord": [
            12.390299797058105,
            1.5290000438690186,
            26.797399520874023
          ]
        },
        {
          "atom_index": 5716,
          "name": "CB",
          "element": "C",
          "coord": [
            12.39900016784668,
            1.8069000244140625,
            26.9197998046875
          ]
        },
        {
          "atom_index": 5717,
          "name": "CG1",
          "element": "C",
          "coord": [
            12.378999710083008,
            1.9577000141143799,
            26.93199920654297
          ]
        },
        {
          "atom_index": 5718,
          "name": "CG2",
          "element": "C",
          "coord": [
            12.283300399780273,
            1.732800006866455,
            26.98740005493164
          ]
        }
      ]
    },
    {
      "id": "B:201",
      "chain": "B",
      "resseq": 201,
      "icode": "",
      "resname": "ILE",
      "hetflag": " ",
      "sasa": 0.0,
      "atoms": [
        {
          "atom_index": 5719,
          "name": "N",
          "element": "N",
          "coord": [
            12.582200050354004,
            1.6110999584197998,
            26.71190071105957
          ]
        },
        {
          "atom_index": 5720,
          "name": "CA",
          "element": "C",
          "coord": [
            12.643699645996094,
            1.4801000356674194,
            26.697099685668945
          ]
        },
        {
          "atom_index": 5721,
          "name": "C",
          "element": "C",
          "coord": [
            12.793100357055664,
            1.4817999601364136,
            26.727100372314453
          ]
        },
        {
          "atom_index": 5722,
          "name": "O",
          "element": "O",
          "coord": [
            12.867400169372559,
            1.5671000480651855,
            26.677799224853516
          ]
        },
        {
          "atom_index": 5723,
          "name": "CB",
          "element": "C",
          "coord": [
            12.62090015411377,
            1.4241000413894653,
            26.554000854492188
          ]
        },
        {
          "atom_index": 5724,
          "name": "CG1",
          "element": "C",
          "coord": [
            12.712400436401367,
            1.3035999536514282,
            26.52899932861328
          ]
        },
        {
          "atom_index": 5725,
          "name": "CG2",
          "element": "C",
          "coord": [
            12.645000457763672,
            1.534000039100647,
            26.45009994506836
          ]
        },
        {
          "atom_index": 5726,
          "name": "CD1",
          "element": "C",
          "coord": [
            12.694999694824219,
            1.1907000541687012,
            26.627500534057617
          ]
        }
      ]
    },
    {
      "id": "B:202",
      "chain": "B",
      "resseq": 202,
      "icode": "",
      "resname": "ILE",
      "hetflag": " ",
      "sasa": 0.0,
      "atoms": [
        {
          "atom_index": 5727,
          "name": "N",
          "element": "N",
          "coord": [
            12.836400032043457,
            1.3870999813079834,
            26.809499740600586
          ]
        },
        {
          "atom_index": 5728,
          "name": "CA",
          "element": "C",
          "coord": [
            12.977100372314453,
            1.3772000074386597,
            26.844499588012695
          ]
        },
        {
          "atom_index": 5729,
          "name": "C",
          "element": "C",
          "coord": [
            13.048100471496582,
            1.3100999593734741,
            26.727699279785156
          ]
        },
        {
          "atom_index": 5730,
          "name": "O",
          "element": "O",
          "coord": [
            13.002400398254395,
            1.2074999809265137,
            26.675899505615234
          ]
        },
        {
          "atom_index": 5731,
          "name": "CB",
          "element": "C",
          "coord": [
            12.998299598693848,
            1.2929999828338623,
            26.97170066833496
          ]
        },
        {
          "atom_index": 5732,
          "name": "CG1",
          "element": "C",
          "coord": [
            12.908100128173828,
            1.3458000421524048,
            27.08370018005371
          ]
        },
        {
          "atom_index": 5733,
          "name": "CG2",
          "element": "C",
          "coord": [
            13.14579963684082,
            1.2984000444412231,
            27.013599395751953
          ]
        },
        {
          "atom_index": 5734,
          "name": "CD1",
          "element": "C",
          "coord": [
            12.912699699401855,
            1.2644000053405762,
            27.21139907836914
          ]
        }
      ]
    },
    {
      "id": "B:203",
      "chain": "B",
      "resseq": 203,
      "icode": "",
      "resname": "VAL",
      "hetflag": " ",
      "sasa": 0.0,
      "atoms": [
        {
          "atom_index": 5735,
          "name": "N",
          "element": "N",
          "coord": [
            13.159299850463867,
            1.36899995803833,
            26.68549919128418
          ]
        },
        {
          "atom_index": 5736,
          "name": "CA",
          "element": "C",
          "coord": [
            13.234800338745117,
            1.3152999877929688,
            26.57360076904297
          ]
        },
        {
          "atom_index": 5737,
          "name": "C",
          "element": "C",
          "coord": [
            13.378499984741211,
            1.3631999492645264,
            26.58099937438965
          ]
        },
        {
          "atom_index": 5738,
          "name": "O",
          "element": "O",
          "coord": [
            13.404999732971191,
            1.4780999422073364,
            26.618099212646484
          ]
        },
        {
          "atom_index": 5739,
          "name": "CB",
          "element": "C",
          "coord": [
            13.1697998046875,
            1.356600046157837,
            26.43720054626465
          ]
        },
        {
          "atom_index": 5740,
          "name": "CG1",
          "element": "C",
          "coord": [
            13.072600364685059,
            1.4707000255584717,
            26.45789909362793
          ]
        },
        {
          "atom_index": 5741,
          "name": "CG2",
          "element": "C",
          "coord": [
            13.276000022888184,
            1.3982000350952148,
            26.337099075317383
          ]
        }
      ]
    },
    {
      "id": "B:204",
      "chain": "B",
      "resseq": 204,
      "icode": "",
      "resname": "ASP",
      "hetflag": " ",
      "sasa": 0.03152985870838165,
      "atoms": [
        {
          "atom_index": 5742,
          "name": "N",
          "element": "N",
          "coord": [
            13.47070026397705,
            1.2728999853134155,
            26.547700881958008
          ]
        },
        {
          "atom_index": 5743,
          "name": "CA",
          "element": "C",
          "coord": [
            13.612700462341309,
            1.3042000532150269,
            26.550600051879883
          ]
        },
        {
          "atom_index": 5744,
          "name": "C",
          "element": "C",
          "coord": [
            13.64490032196045,
            1.398300051689148,
            26.43630027770996
          ]
        },
        {
          "atom_index": 5745,
          "name": "O",
          "element": "O",
          "coord": [
            13.556599617004395,
            1.4670000076293945,
            26.384899139404297
          ]
        },
        {
          "atom_index": 5746,
          "name": "CB",
          "element": "C",
          "coord": [
            13.696599960327148,
            1.1771999597549438,
            26.536500930786133
          ]
        },
        {
          "atom_index": 5747,
          "name": "CG",
          "element": "C",
          "coord": [
            13.835200309753418,
            1.1921000480651855,
            26.59779930114746
          ]
        },
        {
          "atom_index": 5748,
          "name": "OD1",
          "element": "O",
          "coord": [
            13.901000022888184,
            1.295799970626831,
            26.57379913330078
          ]
        },
        {
          "atom_index": 5749,
          "name": "OD2",
          "element": "O",
          "coord": [
            13.878600120544434,
            1.0994999408721924,
            26.670000076293945
          ]
        }
      ]
    },
    {
      "id": "B:205",
      "chain": "B",
      "resseq": 205,
      "icode": "",
      "resname": "LYS",
      "hetflag": " ",
      "sasa": 6.81587028503418,
      "atoms": [
        {
          "atom_index": 5750,
          "name": "N",
          "element": "N",
          "coord": [
            13.771599769592285,
            1.4011000394821167,
            26.396699905395508
          ]
        },
        {
          "atom_index": 5751,
          "name": "CA",
          "element": "C",
          "coord": [
            13.815799713134766,
            1.486199975013733,
            26.287500381469727
          ]
        },
        {
          "atom_index": 5752,
          "name": "C",
          "element": "C",
          "coord": [
            13.755999565124512,
            1.4287999868392944,
            26.159799575805664
          ]
        },
        {
          "atom_index": 5753,
          "name": "O",
          "element": "O",
          "coord": [
            13.801199913024902,
            1.4574999809265137,
            26.048900604248047
          ]
        },
        {
          "atom_index": 5754,
          "name": "CB",
          "element": "C",
          "coord": [
            13.968400001525879,
            1.4855999946594238,
            26.28190040588379
          ]
        },
        {
          "atom_index": 5755,
          "name": "CG",
          "element": "C",
          "coord": [
            14.032099723815918,
            1.5233999490737915,
            26.415199279785156
          ]
        },
        {
          "atom_index": 5756,
          "name": "CD",
          "element": "C",
          "coord": [
            14.176899909973145,
            1.4771000146865845,
            26.424400329589844
          ]
        },
        {
          "atom_index": 5757,
          "name": "CE",
          "element": "C",
          "coord": [
            14.231200218200684,
            1.492799997329712,
            26.566200256347656
          ]
        },
        {
          "atom_index": 5758,
          "name": "NZ",
          "element": "N",
          "coord": [
            14.3681001663208,
            1.4348000288009644,
            26.582700729370117
          ]
        }
      ]
    },
    {
      "id": "B:206",
      "chain": "B",
      "resseq": 206,
      "icode": "",
      "resname": "ASN",
      "hetflag": " ",
      "sasa": 4.996341705322266,
      "atoms": [
        {
          "atom_index": 5759,
          "name": "N",
          "element": "N",
          "coord": [
            13.652099609375,
            1.3479000329971313,
            26.178199768066406
          ]
        },
        {
          "atom_index": 5760,
          "name": "CA",
          "element": "C",
          "coord": [
            13.58329963684082,
            1.281999945640564,
            26.068599700927734
          ]
        },
        {
          "atom_index": 5761,
          "name": "C",
          "element": "C",
          "coord": [
            13.470399856567383,
            1.1933000087738037,
            26.12310028076172
          ]
        },
        {
          "atom_index": 5762,
          "name": "O",
          "element": "O",
          "coord": [
            13.484600067138672,
            1.1342999935150146,
            26.230899810791016
          ]
        },
        {
          "atom_index": 5763,
          "name": "CB",
          "element": "C",
          "coord": [
            13.684399604797363,
            1.1973999738693237,
            25.989900588989258
          ]
        },
        {
          "atom_index": 5764,
          "name": "CG",
          "element": "C",
          "coord": [
            13.777400016784668,
            1.1157000064849854,
            26.081499099731445
          ]
        },
        {
          "atom_index": 5765,
          "name": "OD1",
          "element": "O",
          "coord": [
            13.842499732971191,
            1.170300006866455,
            26.171899795532227
          ]
        },
        {
          "atom_index": 5766,
          "name": "ND2",
          "element": "N",
          "coord": [
            13.784199714660645,
            0.9843999743461609,
            26.057199478149414
          ]
        }
      ]
    },
    {
      "id": "B:207",
      "chain": "B",
      "resseq": 207,
      "icode": "",
      "resname": "GLY",
      "hetflag": " ",
      "sasa": 0.0,
      "atoms": [
        {
          "atom_index": 5767,
          "name": "N",
          "element": "N",
          "coord": [
            13.359399795532227,
            1.1865999698638916,
            26.0487003326416
          ]
        },
        {
          "atom_index": 5768,
          "name": "CA",
          "element": "C",
          "coord": [
            13.2431001663208,
            1.105299949645996,
            26.084800720214844
          ]
        },
        {
          "atom_index": 5769,
          "name": "C",
          "element": "C",
          "coord": [
            13.20009994506836,
            1.0891000032424927,
            26.230600357055664
          ]
        },
        {
          "atom_index": 5770,
          "name": "O",
          "element": "O",
          "coord": [
            13.279500007629395,
            1.1080000400543213,
            26.323299407958984
          ]
        }
      ]
    },
    {
      "id": "B:208",
      "chain": "B",
      "resseq": 208,
      "icode": "",
      "resname": "ARG",
      "hetflag": " ",
      "sasa": 6.108811378479004,
      "atoms": [
        {
          "atom_index": 5771,
          "name": "N",
          "element": "N",
          "coord": [
            13.073200225830078,
            1.0526000261306763,
            26.251399993896484
          ]
        },
        {
          "atom_index": 5772,
          "name": "CA",
          "element": "C",
          "coord": [
            13.01990032196045,
            1.0331000089645386,
            26.38680076599121
          ]
        },
        {
          "atom_index": 5773,
          "name": "C",
          "element": "C",
          "coord": [
            13.047499656677246,
            0.8906000256538391,
            26.435199737548828
          ]
        },
        {
          "atom_index": 5774,
          "name": "O",
          "element": "O",
          "coord": [
            12.992899894714355,
            0.7949000000953674,
            26.37980079650879
          ]
        },
        {
          "atom_index": 5775,
          "name": "CB",
          "element": "C",
          "coord": [
            12.868499755859375,
            1.0595999956130981,
            26.390399932861328
          ]
        },
        {
          "atom_index": 5776,
          "name": "CG",
          "element": "C",
          "coord": [
            12.779999732971191,
            0.9545999765396118,
            26.32200050354004
          ]
        },
        {
          "atom_index": 5777,
          "name": "CD",
          "element": "C",
          "coord": [
            12.762900352478027,
            0.9811000227928162,
            26.172700881958008
          ]
        },
        {
          "atom_index": 5778,
          "name": "NE",
          "element": "N",
          "coord": [
            12.680899620056152,
            0.878600001335144,
            26.10740089416504
          ]
        },
        {
          "atom_index": 5779,
          "name": "CZ",
          "element": "C",
          "coord": [
            12.628700256347656,
            0.8891000151634216,
            25.984899520874023
          ]
        },
        {
          "atom_index": 5780,
          "name": "NH1",
          "element": "N",
          "coord": [
            12.648799896240234,
            0.9983999729156494,
            25.91200065612793
          ]
        },
        {
          "atom_index": 5781,
          "name": "NH2",
          "element": "N",
          "coord": [
            12.556400299072266,
            0.7896000146865845,
            25.934799194335938
          ]
        }
      ]
    },
    {
      "id": "B:209",
      "chain": "B",
      "resseq": 209,
      "icode": "",
      "resname": "LEU",
      "hetflag": " ",
      "sasa": 5.411770343780518,
      "atoms": [
        {
          "atom_index": 5782,
          "name": "N",
          "element": "N",
          "coord": [
            13.131500244140625,
            0.8758999705314636,
            26.537700653076172
          ]
        },
        {
          "atom_index": 5783,
          "name": "CA",
          "element": "C",
          "coord": [
            13.163999557495117,
            0.7422999739646912,
            26.58880043029785
          ]
        },
        {
          "atom_index": 5784,
          "name": "C",
          "element": "C",
          "coord": [
            13.054499626159668,
            0.6861000061035156,
            26.6781005859375
          ]
        },
        {
          "atom_index": 5785,
          "name": "O",
          "element": "O",
          "coord": [
            13.000499725341797,
            0.5771999955177307,
            26.653099060058594
          ]
        },
        {
          "atom_index": 5786,
          "name": "CB",
          "element": "C",
          "coord": [
            13.296600341796875,
            0.7437000274658203,
            26.666500091552734
          ]
        },
        {
          "atom_index": 5787,
          "name": "CG",
          "element": "C",
          "coord": [
            13.340700149536133,
            0.6093000173568726,
            26.72800064086914
          ]
        },
        {
          "atom_index": 5788,
          "name": "CD1",
          "element": "C",
          "coord": [
            13.332200050354004,
            0.4964999854564667,
            26.624000549316406
          ]
        },
        {
          "atom_index": 5789,
          "name": "CD2",
          "element": "C",
          "coord": [
            13.48289966583252,
            0.6223999857902527,
            26.782499313354492
          ]
        }
      ]
    },
    {
      "id": "B:210",
      "chain": "B",
      "resseq": 210,
      "icode": "",
      "resname": "VAL",
      "hetflag": " ",
      "sasa": 1.121199607849121,
      "atoms": [
        {
          "atom_index": 5790,
          "name": "N",
          "element": "N",
          "coord": [
            13.023200035095215,
            0.7609000205993652,
            26.783300399780273
          ]
        },
        {
          "atom_index": 5791,
          "name": "CA",
          "element": "C",
          "coord": [
            12.9197998046875,
            0.7210000157356262,
            26.877599716186523
          ]
        },
        {
          "atom_index": 5792,
          "name": "C",
          "element": "C",
          "coord": [
            12.782500267028809,
            0.730400025844574,
            26.80739974975586
          ]
        },
        {
          "atom_index": 5793,
          "name": "O",
          "element": "O",
          "coord": [
            12.750699996948242,
            0.6477000117301941,
            26.719999313354492
          ]
        },
        {
          "atom_index": 5794,
          "name": "CB",
          "element": "C",
          "coord": [
            12.9266996383667,
            0.8108999729156494,
            27.007600784301758
          ]
        },
        {
          "atom_index": 5795,
          "name": "CG1",
          "element": "C",
          "coord": [
            12.901900291442871,
            0.9585000276565552,
            26.973100662231445
          ]
        },
        {
          "atom_index": 5796,
          "name": "CG2",
          "element": "C",
          "coord": [
            12.828399658203125,
            0.760200023651123,
            27.113399505615234
          ]
        }
      ]
    },
    {
      "id": "B:211",
      "chain": "B",
      "resseq": 211,
      "icode": "",
      "resname": "TYR",
      "hetflag": " ",
      "sasa": 2.5980546474456787,
      "atoms": [
        {
          "atom_index": 5797,
          "name": "N",
          "element": "N",
          "coord": [
            12.703399658203125,
            0.8313000202178955,
            26.843599319458008
          ]
        },
        {
          "atom_index": 5798,
          "name": "CA",
          "element": "C",
          "coord": [
            12.570799827575684,
            0.8507000207901001,
            26.78569984436035
          ]
        },
        {
          "atom_index": 5799,
          "name": "C",
          "element": "C",
          "coord": [
            12.528400421142578,
            0.9973000288009644,
            26.78689956665039
          ]
        },
        {
          "atom_index": 5800,
          "name": "O",
          "element": "O",
          "coord": [
            12.58549976348877,
            1.0795999765396118,
            26.859500885009766
          ]
        },
        {
          "atom_index": 5801,
          "name": "CB",
          "element": "C",
          "coord": [
            12.467399597167969,
            0.7653999924659729,
            26.862199783325195
          ]
        },
        {
          "atom_index": 5802,
          "name": "CG",
          "element": "C",
          "coord": [
            12.32289981842041,
            0.8073999881744385,
            26.841899871826172
          ]
        },
        {
          "atom_index": 5803,
          "name": "CD1",
          "element": "C",
          "coord": [
            12.253800392150879,
            0.876800000667572,
            26.94179916381836
          ]
        },
        {
          "atom_index": 5804,
          "name": "CD2",
          "element": "C",
          "coord": [
            12.256600379943848,
            0.7809000015258789,
            26.721500396728516
          ]
        },
        {
          "atom_index": 5805,
          "name": "CE1",
          "element": "C",
          "coord": [
            12.121899604797363,
            0.9189000129699707,
            26.922500610351562
          ]
        },
        {
          "atom_index": 5806,
          "name": "CE2",
          "element": "C",
          "coord": [
            12.124699592590332,
            0.8230000138282776,
            26.7007999420166
          ]
        },
        {
          "atom_index": 5807,
          "name": "CZ",
          "element": "C",
          "coord": [
            12.057999610900879,
            0.8920999765396118,
            26.801599502563477
          ]
        },
        {
          "atom_index": 5808,
          "name": "OH",
          "element": "O",
          "coord": [
            11.928299903869629,
            0.934499979019165,
            26.781400680541992
          ]
        }
      ]
    },
    {
      "id": "B:212",
      "chain": "B",
      "resseq": 212,
      "icode": "",
      "resname": "LEU",
      "hetflag": " ",
      "sasa": 0.0,
      "atoms": [
        {
          "atom_index": 5809,
          "name": "N",
          "element": "N",
          "coord": [
            12.429300308227539,
            1.0281000137329102,
            26.70359992980957
          ]
        },
        {
          "atom_index": 5810,
          "name": "CA",
          "element": "C",
          "coord": [
            12.374300003051758,
            1.1624000072479248,
            26.693099975585938
          ]
        },
        {
          "atom_index": 5811,
          "name": "C",
          "element": "C",
          "coord": [
            12.318300247192383,
            1.1994999647140503,
            26.83009910583496
          ]
        },
        {
          "atom_index": 5812,
          "name": "O",
          "element": "O",
          "coord": [
            12.202799797058105,
            1.1683000326156616,
            26.859899520874023
          ]
        },
        {
          "atom_index": 5813,
          "name": "CB",
          "element": "C",
          "coord": [
            12.26200008392334,
            1.1646000146865845,
            26.587799072265625
          ]
        },
        {
          "atom_index": 5814,
          "name": "CG",
          "element": "C",
          "coord": [
            12.185500144958496,
            1.2950999736785889,
            26.56049919128418
          ]
        },
        {
          "atom_index": 5815,
          "name": "CD1",
          "element": "C",
          "coord": [
            12.282099723815918,
            1.4046000242233276,
            26.51919937133789
          ]
        },
        {
          "atom_index": 5816,
          "name": "CD2",
          "element": "C",
          "coord": [
            12.08180046081543,
            1.2725000381469727,
            26.451099395751953
          ]
        }
      ]
    },
    {
      "id": "B:213",
      "chain": "B",
      "resseq": 213,
      "icode": "",
      "resname": "VAL",
      "hetflag": " ",
      "sasa": 0.0,
      "atoms": [
        {
          "atom_index": 5817,
          "name": "N",
          "element": "N",
          "coord": [
            12.40060043334961,
            1.2645000219345093,
            26.913000106811523
          ]
        },
        {
          "atom_index": 5818,
          "name": "CA",
          "element": "C",
          "coord": [
            12.35990047454834,
            1.3056000471115112,
            27.047700881958008
          ]
        },
        {
          "atom_index": 5819,
          "name": "C",
          "element": "C",
          "coord": [
            12.208399772644043,
            1.320099949836731,
            27.05500030517578
          ]
        },
        {
          "atom_index": 5820,
          "name": "O",
          "element": "O",
          "coord": [
            12.141599655151367,
            1.253600001335144,
            27.134899139404297
          ]
        },
        {
          "atom_index": 5821,
          "name": "CB",
          "element": "C",
          "coord": [
            12.424200057983398,
            1.4399000406265259,
            27.088600158691406
          ]
        },
        {
          "atom_index": 5822,
          "name": "CG1",
          "element": "C",
          "coord": [
            12.3572998046875,
            1.492799997329712,
            27.214500427246094
          ]
        },
        {
          "atom_index": 5823,
          "name": "CG2",
          "element": "C",
          "coord": [
            12.573200225830078,
            1.4210000038146973,
            27.113500595092773
          ]
        }
      ]
    },
    {
      "id": "B:214",
      "chain": "B",
      "resseq": 214,
      "icode": "",
      "resname": "GLU",
      "hetflag": " ",
      "sasa": 0.0,
      "atoms": [
        {
          "atom_index": 5824,
          "name": "N",
          "element": "N",
          "coord": [
            12.154199600219727,
            1.406999945640564,
            26.97089958190918
          ]
        },
        {
          "atom_index": 5825,
          "name": "CA",
          "element": "C",
          "coord": [
            12.010700225830078,
            1.4247000217437744,
            26.9685001373291
          ]
        },
        {
          "atom_index": 5826,
          "name": "C",
          "element": "C",
          "coord": [
            11.965900421142578,
            1.5184999704360962,
            26.85810089111328
          ]
        },
        {
          "atom_index": 5827,
          "name": "O",
          "element": "O",
          "coord": [
            12.044300079345703,
            1.5983999967575073,
            26.805400848388672
          ]
        },
        {
          "atom_index": 5828,
          "name": "CB",
          "element": "C",
          "coord": [
            11.961199760437012,
            1.4785000085830688,
            27.103200912475586
          ]
        },
        {
          "atom_index": 5829,
          "name": "CG",
          "element": "C",
          "coord": [
            11.812299728393555,
            1.4545999765396118,
            27.12779998779297
          ]
        },
        {
          "atom_index": 5830,
          "name": "CD",
          "element": "C",
          "coord": [
            11.753999710083008,
            1.5442999601364136,
            27.236900329589844
          ]
        },
        {
          "atom_index": 5831,
          "name": "OE1",
          "element": "O",
          "coord": [
            11.820599555969238,
            1.562600016593933,
            27.34149932861328
          ]
        },
        {
          "atom_index": 5832,
          "name": "OE2",
          "element": "O",
          "coord": [
            11.640899658203125,
            1.5954999923706055,
            27.21780014038086
          ]
        }
      ]
    },
    {
      "id": "B:215",
      "chain": "B",
      "resseq": 215,
      "icode": "",
      "resname": "ASN",
      "hetflag": " ",
      "sasa": 0.34817060828208923,
      "atoms": [
        {
          "atom_index": 5833,
          "name": "N",
          "element": "N",
          "coord": [
            11.838500022888184,
            1.50409996509552,
            26.822799682617188
          ]
        },
        {
          "atom_index": 5834,
          "name": "CA",
          "element": "C",
          "coord": [
            11.77180004119873,
            1.5872999429702759,
            26.723400115966797
          ]
        },
        {
          "atom_index": 5835,
          "name": "C",
          "element": "C",
          "coord": [
            11.680100440979004,
            1.6726000308990479,
            26.810699462890625
          ]
        },
        {
          "atom_index": 5836,
          "name": "O",
          "element": "O",
          "coord": [
            11.560500144958496,
            1.6450999975204468,
            26.822399139404297
          ]
        },
        {
          "atom_index": 5837,
          "name": "CB",
          "element": "C",
          "coord": [
            11.686300277709961,
            1.5029000043869019,
            26.627300262451172
          ]
        },
        {
          "atom_index": 5838,
          "name": "CG",
          "element": "C",
          "coord": [
            11.768699645996094,
            1.4325000047683716,
            26.520000457763672
          ]
        },
        {
          "atom_index": 5839,
          "name": "OD1",
          "element": "O",
          "coord": [
            11.840900421142578,
            1.4960999488830566,
            26.442800521850586
          ]
        },
        {
          "atom_index": 5840,
          "name": "ND2",
          "element": "N",
          "coord": [
            11.7568998336792,
            1.3000999689102173,
            26.51420021057129
          ]
        }
      ]
    },
    {
      "id": "B:216",
      "chain": "B",
      "resseq": 216,
      "icode": "",
      "resname": "PRO",
      "hetflag": " ",
      "sasa": 0.0,
      "atoms": [
        {
          "atom_index": 5841,
          "name": "N",
          "element": "N",
          "coord": [
            11.736000061035156,
            1.7766000032424927,
            26.87470054626465
          ]
        },
        {
          "atom_index": 5842,
          "name": "CA",
          "element": "C",
          "coord": [
            11.661199569702148,
            1.8668999671936035,
            26.962499618530273
          ]
        },
        {
          "atom_index": 5843,
          "name": "C",
          "element": "C",
          "coord": [
            11.514300346374512,
            1.8870999813079834,
            26.924100875854492
          ]
        },
        {
          "atom_index": 5844,
          "name": "O",
          "element": "O",
          "coord": [
            11.482000350952148,
            1.9092999696731567,
            26.807199478149414
          ]
        },
        {
          "atom_index": 5845,
          "name": "CB",
          "element": "C",
          "coord": [
            11.743000030517578,
            1.9953999519348145,
            26.954999923706055
          ]
        },
        {
          "atom_index": 5846,
          "name": "CG",
          "element": "C",
          "coord": [
            11.883099555969238,
            1.9423999786376953,
            26.949100494384766
          ]
        },
        {
          "atom_index": 5847,
          "name": "CD",
          "element": "C",
          "coord": [
            11.870599746704102,
            1.8307000398635864,
            26.847299575805664
          ]
        }
      ]
    },
    {
      "id": "B:217",
      "chain": "B",
      "resseq": 217,
      "icode": "",
      "resname": "GLY",
      "hetflag": " ",
      "sasa": 0.0,
      "atoms": [
        {
          "atom_index": 5848,
          "name": "N",
          "element": "N",
          "coord": [
            11.426300048828125,
            1.878499984741211,
            27.024099349975586
          ]
        },
        {
          "atom_index": 5849,
          "name": "CA",
          "element": "C",
          "coord": [
            11.283699989318848,
            1.896399974822998,
            27.001699447631836
          ]
        },
        {
          "atom_index": 5850,
          "name": "C",
          "element": "C",
          "coord": [
            11.242600440979004,
            2.04259991645813,
            26.9950008392334
          ]
        },
        {
          "atom_index": 5851,
          "name": "O",
          "element": "O",
          "coord": [
            11.139699935913086,
            2.076200008392334,
            26.936100006103516
          ]
        }
      ]
    },
    {
      "id": "B:218",
      "chain": "B",
      "resseq": 218,
      "icode": "",
      "resname": "GLY",
      "hetflag": " ",
      "sasa": 0.0,
      "atoms": [
        {
          "atom_index": 5852,
          "name": "N",
          "element": "N",
          "coord": [
            11.322600364685059,
            2.1298000812530518,
            27.056299209594727
          ]
        },
        {
          "atom_index": 5853,
          "name": "CA",
          "element": "C",
          "coord": [
            11.293899536132812,
            2.27239990234375,
            27.05500030517578
          ]
        },
        {
          "atom_index": 5854,
          "name": "C",
          "element": "C",
          "coord": [
            11.404199600219727,
            2.34689998626709,
            26.9822998046875
          ]
        },
        {
          "atom_index": 5855,
          "name": "O",
          "element": "O",
          "coord": [
            11.489100456237793,
            2.2844998836517334,
            26.918699264526367
          ]
        }
      ]
    },
    {
      "id": "B:219",
      "chain": "B",
      "resseq": 219,
      "icode": "",
      "resname": "TYR",
      "hetflag": " ",
      "sasa": 0.0,
      "atoms": [
        {
          "atom_index": 5856,
          "name": "N",
          "element": "N",
          "coord": [
            11.404500007629395,
            2.479599952697754,
            26.990999221801758
          ]
        },
        {
          "atom_index": 5857,
          "name": "CA",
          "element": "C",
          "coord": [
            11.507399559020996,
            2.558500051498413,
            26.9237003326416
          ]
        },
        {
          "atom_index": 5858,
          "name": "C",
          "element": "C",
          "coord": [
            11.523799896240234,
            2.6989998817443848,
            26.980199813842773
          ]
        },
        {
          "atom_index": 5859,
          "name": "O",
          "element": "O",
          "coord": [
            11.440299987792969,
            2.748500108718872,
            27.055999755859375
          ]
        },
        {
          "atom_index": 5860,
          "name": "CB",
          "element": "C",
          "coord": [
            11.475799560546875,
            2.571000099182129,
            26.775400161743164
          ]
        },
        {
          "atom_index": 5861,
          "name": "CG",
          "element": "C",
          "coord": [
            11.357399940490723,
            2.6603000164031982,
            26.74850082397461
          ]
        },
        {
          "atom_index": 5862,
          "name": "CD1",
          "element": "C",
          "coord": [
            11.37030029296875,
            2.7746999263763428,
            26.669599533081055
          ]
        },
        {
          "atom_index": 5863,
          "name": "CD2",
          "element": "C",
          "coord": [
            11.2322998046875,
            2.63070011138916,
            26.802200317382812
          ]
        },
        {
          "atom_index": 5864,
          "name": "CE1",
          "element": "C",
          "coord": [
            11.261099815368652,
            2.8571999073028564,
            26.644500732421875
          ]
        },
        {
          "atom_index": 5865,
          "name": "CE2",
          "element": "C",
          "coord": [
            11.122599601745605,
            2.7121999263763428,
            26.77790069580078
          ]
        },
        {
          "atom_index": 5866,
          "name": "CZ",
          "element": "C",
          "coord": [
            11.13759994506836,
            2.8252999782562256,
            26.699100494384766
          ]
        },
        {
          "atom_index": 5867,
          "name": "OH",
          "element": "O",
          "coord": [
            11.028900146484375,
            2.9058001041412354,
            26.675399780273438
          ]
        }
      ]
    },
    {
      "id": "B:220",
      "chain": "B",
      "resseq": 220,
      "icode": "",
      "resname": "VAL",
      "hetflag": " ",
      "sasa": 0.0,
      "atoms": [
        {
          "atom_index": 5868,
          "name": "N",
          "element": "N",
          "coord": [
            11.632499694824219,
            2.763400077819824,
            26.940200805664062
          ]
        },
        {
          "atom_index": 5869,
          "name": "CA",
          "element": "C",
          "coord": [
            11.662300109863281,
            2.898900032043457,
            26.982900619506836
          ]
        },
        {
          "atom_index": 5870,
          "name": "C",
          "element": "C",
          "coord": [
            11.633299827575684,
            2.990299940109253,
            26.864200592041016
          ]
        },
        {
          "atom_index": 5871,
          "name": "O",
          "element": "O",
          "coord": [
            11.706100463867188,
            2.988600015640259,
            26.76449966430664
          ]
        },
        {
          "atom_index": 5872,
          "name": "CB",
          "element": "C",
          "coord": [
            11.81029987335205,
            2.9119999408721924,
            27.023099899291992
          ]
        },
        {
          "atom_index": 5873,
          "name": "CG1",
          "element": "C",
          "coord": [
            11.840299606323242,
            3.052999973297119,
            27.066699981689453
          ]
        },
        {
          "atom_index": 5874,
          "name": "CG2",
          "element": "C",
          "coord": [
            11.84160041809082,
            2.814300060272217,
            27.1343994140625
          ]
        }
      ]
    },
    {
      "id": "B:221",
      "chain": "B",
      "resseq": 221,
      "icode": "",
      "resname": "ALA",
      "hetflag": " ",
      "sasa": 0.0,
      "atoms": [
        {
          "atom_index": 5875,
          "name": "N",
          "element": "N",
          "coord": [
            11.526300430297852,
            3.068700075149536,
            26.87470054626465
          ]
        },
        {
          "atom_index": 5876,
          "name": "CA",
          "element": "C",
          "coord": [
            11.487099647521973,
            3.1602001190185547,
            26.767499923706055
          ]
        },
        {
          "atom_index": 5877,
          "name": "C",
          "element": "C",
          "coord": [
            11.601799964904785,
            3.250499963760376,
            26.724899291992188
          ]
        },
        {
          "atom_index": 5878,
          "name": "O",
          "element": "O",
          "coord": [
            11.70460033416748,
            3.2578999996185303,
            26.791200637817383
          ]
        },
        {
          "atom_index": 5879,
          "name": "CB",
          "element": "C",
          "coord": [
            11.368499755859375,
            3.2446999549865723,
            26.811199188232422
          ]
        }
      ]
    },
    {
      "id": "B:222",
      "chain": "B",
      "resseq": 222,
      "icode": "",
      "resname": "TYR",
      "hetflag": " ",
      "sasa": 0.0,
      "atoms": [
        {
          "atom_index": 5880,
          "name": "N",
          "element": "N",
          "coord": [
            11.583600044250488,
            3.3183000087738037,
            26.612699508666992
          ]
        },
        {
          "atom_index": 5881,
          "name": "CA",
          "element": "C",
          "coord": [
            11.684499740600586,
            3.4082999229431152,
            26.559900283813477
          ]
        },
        {
          "atom_index": 5882,
          "name": "C",
          "element": "C",
          "coord": [
            11.827099800109863,
            3.3538999557495117,
            26.565900802612305
          ]
        },
        {
          "atom_index": 5883,
          "name": "O",
          "element": "O",
          "coord": [
            11.923199653625488,
            3.430000066757202,
            26.55590057373047
          ]
        },
        {
          "atom_index": 5884,
          "name": "CB",
          "element": "C",
          "coord": [
            11.678099632263184,
            3.5425000190734863,
            26.632699966430664
          ]
        },
        {
          "atom_index": 5885,
          "name": "CG",
          "element": "C",
          "coord": [
            11.542799949645996,
            3.608599901199341,
            26.625
          ]
        },
        {
          "atom_index": 5886,
          "name": "CD1",
          "element": "C",
          "coord": [
            11.45740032196045,
            3.610100030899048,
            26.735200881958008
          ]
        },
        {
          "atom_index": 5887,
          "name": "CD2",
          "element": "C",
          "coord": [
            11.49839973449707,
            3.667099952697754,
            26.506799697875977
          ]
        },
        {
          "atom_index": 5888,
          "name": "CE1",
          "element": "C",
          "coord": [
            11.331100463867188,
            3.668299913406372,
            26.72760009765625
          ]
        },
        {
          "atom_index": 5889,
          "name": "CE2",
          "element": "C",
          "coord": [
            11.372599601745605,
            3.724900007247925,
            26.49810028076172
          ]
        },
        {
          "atom_index": 5890,
          "name": "CZ",
          "element": "C",
          "coord": [
            11.289400100708008,
            3.725399971008301,
            26.608999252319336
          ]
        },
        {
          "atom_index": 5891,
          "name": "OH",
          "element": "O",
          "coord": [
            11.164799690246582,
            3.783099889755249,
            26.60219955444336
          ]
        }
      ]
    },
    {
      "id": "B:223",
      "chain": "B",
      "resseq": 223,
      "icode": "",
      "resname": "SER",
      "hetflag": " ",
      "sasa": 0.0,
      "atoms": [
        {
          "atom_index": 5892,
          "name": "N",
          "element": "N",
          "coord": [
            11.84179973602295,
            3.2228000164031982,
            26.58209991455078
          ]
        },
        {
          "atom_index": 5893,
          "name": "CA",
          "element": "C",
          "coord": [
            11.975099563598633,
            3.1640000343322754,
            26.58679962158203
          ]
        },
        {
          "atom_index": 5894,
          "name": "C",
          "element": "C",
          "coord": [
            12.03499984741211,
            3.1631999015808105,
            26.44700050354004
          ]
        },
        {
          "atom_index": 5895,
          "name": "O",
          "element": "O",
          "coord": [
            11.962400436401367,
            3.1484999656677246,
            26.34819984436035
          ]
        },
        {
          "atom_index": 5896,
          "name": "CB",
          "element": "C",
          "coord": [
            11.970399856567383,
            3.020400047302246,
            26.63909912109375
          ]
        },
        {
          "atom_index": 5897,
          "name": "OG",
          "element": "O",
          "coord": [
            12.09749984741211,
            2.9588000774383545,
            26.625099182128906
          ]
        }
      ]
    },
    {
      "id": "B:224",
      "chain": "B",
      "resseq": 224,
      "icode": "",
      "resname": "LYS",
      "hetflag": " ",
      "sasa": 0.0,
      "atoms": [
        {
          "atom_index": 5898,
          "name": "N",
          "element": "N",
          "coord": [
            12.166999816894531,
            3.179500102996826,
            26.43869972229004
          ]
        },
        {
          "atom_index": 5899,
          "name": "CA",
          "element": "C",
          "coord": [
            12.236300468444824,
            3.178499937057495,
            26.309799194335938
          ]
        },
        {
          "atom_index": 5900,
          "name": "C",
          "element": "C",
          "coord": [
            12.20479965209961,
            3.0478999614715576,
            26.23940086364746
          ]
        },
        {
          "atom_index": 5901,
          "name": "O",
          "element": "O",
          "coord": [
            12.2253999710083,
            2.940200090408325,
            26.29560089111328
          ]
        },
        {
          "atom_index": 5902,
          "name": "CB",
          "element": "C",
          "coord": [
            12.388099670410156,
            3.1893999576568604,
            26.328800201416016
          ]
        },
        {
          "atom_index": 5903,
          "name": "CG",
          "element": "C",
          "coord": [
            12.472900390625,
            3.1494998931884766,
            26.20669937133789
          ]
        },
        {
          "atom_index": 5904,
          "name": "CD",
          "element": "C",
          "coord": [
            12.48009967803955,
            3.257499933242798,
            26.098499298095703
          ]
        },
        {
          "atom_index": 5905,
          "name": "CE",
          "element": "C",
          "coord": [
            12.349800109863281,
            3.271899938583374,
            26.021099090576172
          ]
        },
        {
          "atom_index": 5906,
          "name": "NZ",
          "element": "N",
          "coord": [
            12.359000205993652,
            3.378000020980835,
            25.91710090637207
          ]
        }
      ]
    },
    {
      "id": "B:225",
      "chain": "B",
      "resseq": 225,
      "icode": "",
      "resname": "ALA",
      "hetflag": " ",
      "sasa": 0.22070901095867157,
      "atoms": [
        {
          "atom_index": 5907,
          "name": "N",
          "element": "N",
          "coord": [
            12.154000282287598,
            3.0576000213623047,
            26.117300033569336
          ]
        },
        {
          "atom_index": 5908,
          "name": "CA",
          "element": "C",
          "coord": [
            12.120800018310547,
            2.938699960708618,
            26.040700912475586
          ]
        },
        {
          "atom_index": 5909,
          "name": "C",
          "element": "C",
          "coord": [
            12.248900413513184,
            2.8854000568389893,
            25.977399826049805
          ]
        },
        {
          "atom_index": 5910,
          "name": "O",
          "element": "O",
          "coord": [
            12.291600227355957,
            2.9326999187469482,
            25.872100830078125
          ]
        },
        {
          "atom_index": 5911,
          "name": "CB",
          "element": "C",
          "coord": [
            12.017600059509277,
            2.972599983215332,
            25.933399200439453
          ]
        }
      ]
    },
    {
      "id": "B:226",
      "chain": "B",
      "resseq": 226,
      "icode": "",
      "resname": "ALA",
      "hetflag": " ",
      "sasa": 0.03226546198129654,
      "atoms": [
        {
          "atom_index": 5912,
          "name": "N",
          "element": "N",
          "coord": [
            12.310999870300293,
            2.7881999015808105,
            26.042999267578125
          ]
        },
        {
          "atom_index": 5913,
          "name": "CA",
          "element": "C",
          "coord": [
            12.434499740600586,
            2.730299949645996,
            25.99220085144043
          ]
        },
        {
          "atom_index": 5914,
          "name": "C",
          "element": "C",
          "coord": [
            12.46399974822998,
            2.5989999771118164,
            26.06209945678711
          ]
        },
        {
          "atom_index": 5915,
          "name": "O",
          "element": "O",
          "coord": [
            12.382499694824219,
            2.548799991607666,
            26.140399932861328
          ]
        },
        {
          "atom_index": 5916,
          "name": "CB",
          "element": "C",
          "coord": [
            12.550700187683105,
            2.827399969100952,
            26.012500762939453
          ]
        }
      ]
    },
    {
      "id": "B:227",
      "chain": "B",
      "resseq": 227,
      "icode": "",
      "resname": "THR",
      "hetflag": " ",
      "sasa": 1.6396536827087402,
      "atoms": [
        {
          "atom_index": 5917,
          "name": "N",
          "element": "N",
          "coord": [
            12.581500053405762,
            2.5439999103546143,
            26.032699584960938
          ]
        },
        {
          "atom_index": 5918,
          "name": "CA",
          "element": "C",
          "coord": [
            12.624699592590332,
            2.4182000160217285,
            26.091800689697266
          ]
        },
        {
          "atom_index": 5919,
          "name": "C",
          "element": "C",
          "coord": [
            12.776399612426758,
            2.4121999740600586,
            26.09830093383789
          ]
        },
        {
          "atom_index": 5920,
          "name": "O",
          "element": "O",
          "coord": [
            12.84469985961914,
            2.4293999671936035,
            25.997400283813477
          ]
        },
        {
          "atom_index": 5921,
          "name": "CB",
          "element": "C",
          "coord": [
            12.57289981842041,
            2.2969000339508057,
            26.01099967956543
          ]
        },
        {
          "atom_index": 5922,
          "name": "OG1",
          "element": "O",
          "coord": [
            12.628600120544434,
            2.176300048828125,
            26.065099716186523
          ]
        },
        {
          "atom_index": 5923,
          "name": "CG2",
          "element": "C",
          "coord": [
            12.61050033569336,
            2.3101999759674072,
            25.863399505615234
          ]
        }
      ]
    },
    {
      "id": "B:228",
      "chain": "B",
      "resseq": 228,
      "icode": "",
      "resname": "VAL",
      "hetflag": " ",
      "sasa": 0.7743710875511169,
      "atoms": [
        {
          "atom_index": 5924,
          "name": "N",
          "element": "N",
          "coord": [
            12.828200340270996,
            2.3889000415802,
            26.218299865722656
          ]
        },
        {
          "atom_index": 5925,
          "name": "CA",
          "element": "C",
          "coord": [
            12.972000122070312,
            2.3798999786376953,
            26.23870086669922
          ]
        },
        {
          "atom_index": 5926,
          "name": "C",
          "element": "C",
          "coord": [
            13.007100105285645,
            2.277600049972534,
            26.346099853515625
          ]
        },
        {
          "atom_index": 5927,
          "name": "O",
          "element": "O",
          "coord": [
            12.922699928283691,
            2.2381999492645264,
            26.42690086364746
          ]
        },
        {
          "atom_index": 5928,
          "name": "CB",
          "element": "C",
          "coord": [
            13.032600402832031,
            2.5162999629974365,
            26.279399871826172
          ]
        },
        {
          "atom_index": 5929,
          "name": "CG1",
          "element": "C",
          "coord": [
            13.027199745178223,
            2.6129000186920166,
            26.161699295043945
          ]
        },
        {
          "atom_index": 5930,
          "name": "CG2",
          "element": "C",
          "coord": [
            12.957300186157227,
            2.572999954223633,
            26.400100708007812
          ]
        }
      ]
    },
    {
      "id": "B:229",
      "chain": "B",
      "resseq": 229,
      "icode": "",
      "resname": "THR",
      "hetflag": " ",
      "sasa": 0.03152985870838165,
      "atoms": [
        {
          "atom_index": 5931,
          "name": "N",
          "element": "N",
          "coord": [
            13.133299827575684,
            2.235599994659424,
            26.34600067138672
          ]
        },
        {
          "atom_index": 5932,
          "name": "CA",
          "element": "C",
          "coord": [
            13.182999610900879,
            2.1379001140594482,
            26.44179916381836
          ]
        },
        {
          "atom_index": 5933,
          "name": "C",
          "element": "C",
          "coord": [
            13.320699691772461,
            2.1765999794006348,
            26.496999740600586
          ]
        },
        {
          "atom_index": 5934,
          "name": "O",
          "element": "O",
          "coord": [
            13.398900032043457,
            2.246999979019165,
            26.431900024414062
          ]
        },
        {
          "atom_index": 5935,
          "name": "CB",
          "element": "C",
          "coord": [
            13.192299842834473,
            1.9982000589370728,
            26.377899169921875
          ]
        },
        {
          "atom_index": 5936,
          "name": "OG1",
          "element": "O",
          "coord": [
            13.246600151062012,
            1.9057999849319458,
            26.472900390625
          ]
        },
        {
          "atom_index": 5937,
          "name": "CG2",
          "element": "C",
          "coord": [
            13.279999732971191,
            2.001499891281128,
            26.25309944152832
          ]
        }
      ]
    },
    {
      "id": "B:230",
      "chain": "B",
      "resseq": 230,
      "icode": "",
      "resname": "GLY",
      "hetflag": " ",
      "sasa": 0.0,
      "atoms": [
        {
          "atom_index": 5938,
          "name": "N",
          "element": "N",
          "coord": [
            13.34939956665039,
            2.129300117492676,
            26.617700576782227
          ]
        },
        {
          "atom_index": 5939,
          "name": "CA",
          "element": "C",
          "coord": [
            13.476400375366211,
            2.15939998626709,
            26.680299758911133
          ]
        },
        {
          "atom_index": 5940,
          "name": "C",
          "element": "C",
          "coord": [
            13.475000381469727,
            2.118000030517578,
            26.825899124145508
          ]
        },
        {
          "atom_index": 5941,
          "name": "O",
          "element": "O",
          "coord": [
            13.387700080871582,
            2.0418999195098877,
            26.868999481201172
          ]
        }
      ]
    },
    {
      "id": "B:231",
      "chain": "B",
      "resseq": 231,
      "icode": "",
      "resname": "LYS",
      "hetflag": " ",
      "sasa": 0.031651873141527176,
      "atoms": [
        {
          "atom_index": 5942,
          "name": "N",
          "element": "N",
          "coord": [
            13.571900367736816,
            2.168299913406372,
            26.90169906616211
          ]
        },
        {
          "atom_index": 5943,
          "name": "CA",
          "element": "C",
          "coord": [
            13.582900047302246,
            2.1370999813079834,
            27.043699264526367
          ]
        },
        {
          "atom_index": 5944,
          "name": "C",
          "element": "C",
          "coord": [
            13.45829963684082,
            2.1856000423431396,
            27.117300033569336
          ]
        },
        {
          "atom_index": 5945,
          "name": "O",
          "element": "O",
          "coord": [
            13.385199546813965,
            2.271199941635132,
            27.06719970703125
          ]
        },
        {
          "atom_index": 5946,
          "name": "CB",
          "element": "C",
          "coord": [
            13.707599639892578,
            2.2040998935699463,
            27.102399826049805
          ]
        },
        {
          "atom_index": 5947,
          "name": "CG",
          "element": "C",
          "coord": [
            13.831899642944336,
            2.1928999423980713,
            27.013700485229492
          ]
        },
        {
          "atom_index": 5948,
          "name": "CD",
          "element": "C",
          "coord": [
            13.96090030670166,
            2.2035000324249268,
            27.094499588012695
          ]
        },
        {
          "atom_index": 5949,
          "name": "CE",
          "element": "C",
          "coord": [
            13.968700408935547,
            2.333199977874756,
            27.173599243164062
          ]
        },
        {
          "atom_index": 5950,
          "name": "NZ",
          "element": "N",
          "coord": [
            14.09060001373291,
            2.3368000984191895,
            27.259300231933594
          ]
        }
      ]
    },
    {
      "id": "B:232",
      "chain": "B",
      "resseq": 232,
      "icode": "",
      "resname": "LEU",
      "hetflag": " ",
      "sasa": 0.0,
      "atoms": [
        {
          "atom_index": 5951,
          "name": "N",
          "element": "N",
          "coord": [
            13.434300422668457,
            2.1322999000549316,
            27.236600875854492
          ]
        },
        {
          "atom_index": 5952,
          "name": "CA",
          "element": "C",
          "coord": [
            13.316300392150879,
            2.172300100326538,
            27.312400817871094
          ]
        },
        {
          "atom_index": 5953,
          "name": "C",
          "element": "C",
          "coord": [
            13.342000007629395,
            2.2072999477386475,
            27.4591007232666
          ]
        },
        {
          "atom_index": 5954,
          "name": "O",
          "element": "O",
          "coord": [
            13.341300010681152,
            2.1196999549865723,
            27.546199798583984
          ]
        },
        {
          "atom_index": 5955,
          "name": "CB",
          "element": "C",
          "coord": [
            13.210399627685547,
            2.0625,
            27.304000854492188
          ]
        },
        {
          "atom_index": 5956,
          "name": "CG",
          "element": "C",
          "coord": [
            13.078900337219238,
            2.094099998474121,
            27.37459945678711
          ]
        },
        {
          "atom_index": 5957,
          "name": "CD1",
          "element": "C",
          "coord": [
            13.026800155639648,
            2.2279000282287598,
            27.325199127197266
          ]
        },
        {
          "atom_index": 5958,
          "name": "CD2",
          "element": "C",
          "coord": [
            12.977700233459473,
            1.9830000400543213,
            27.34830093383789
          ]
        }
      ]
    },
    {
      "id": "B:233",
      "chain": "B",
      "resseq": 233,
      "icode": "",
      "resname": "VAL",
      "hetflag": " ",
      "sasa": 0.0,
      "atoms": [
        {
          "atom_index": 5959,
          "name": "N",
          "element": "N",
          "coord": [
            13.363100051879883,
            2.3359999656677246,
            27.48579978942871
          ]
        },
        {
          "atom_index": 5960,
          "name": "CA",
          "element": "C",
          "coord": [
            13.388400077819824,
            2.3838999271392822,
            27.621400833129883
          ]
        },
        {
          "atom_index": 5961,
          "name": "C",
          "element": "C",
          "coord": [
            13.256400108337402,
            2.4014999866485596,
            27.6968994140625
          ]
        },
        {
          "atom_index": 5962,
          "name": "O",
          "element": "O",
          "coord": [
            13.150300025939941,
            2.4179000854492188,
            27.63629913330078
          ]
        },
        {
          "atom_index": 5963,
          "name": "CB",
          "element": "C",
          "coord": [
            13.463600158691406,
            2.518699884414673,
            27.61949920654297
          ]
        },
        {
          "atom_index": 5964,
          "name": "CG1",
          "element": "C",
          "coord": [
            13.503600120544434,
            2.557800054550171,
            27.760900497436523
          ]
        },
        {
          "atom_index": 5965,
          "name": "CG2",
          "element": "C",
          "coord": [
            13.585800170898438,
            2.5088000297546387,
            27.529499053955078
          ]
        }
      ]
    },
    {
      "id": "B:234",
      "chain": "B",
      "resseq": 234,
      "icode": "",
      "resname": "HIS",
      "hetflag": " ",
      "sasa": 0.0,
      "atoms": [
        {
          "atom_index": 5966,
          "name": "N",
          "element": "N",
          "coord": [
            13.263400077819824,
            2.398400068283081,
            27.829599380493164
          ]
        },
        {
          "atom_index": 5967,
          "name": "CA",
          "element": "C",
          "coord": [
            13.144000053405762,
            2.4126999378204346,
            27.91189956665039
          ]
        },
        {
          "atom_index": 5968,
          "name": "C",
          "element": "C",
          "coord": [
            13.15429973602295,
            2.5297000408172607,
            28.00950050354004
          ]
        },
        {
          "atom_index": 5969,
          "name": "O",
          "element": "O",
          "coord": [
            13.19540023803711,
            2.512399911880493,
            28.12420082092285
          ]
        },
        {
          "atom_index": 5970,
          "name": "CB",
          "element": "C",
          "coord": [
            13.118800163269043,
            2.2822999954223633,
            27.98819923400879
          ]
        },
        {
          "atom_index": 5971,
          "name": "CG",
          "element": "C",
          "coord": [
            13.005999565124512,
            2.2899999618530273,
            28.08639907836914
          ]
        },
        {
          "atom_index": 5972,
          "name": "ND1",
          "element": "N",
          "coord": [
            12.881600379943848,
            2.339099884033203,
            28.05340003967285
          ]
        },
        {
          "atom_index": 5973,
          "name": "CD2",
          "element": "C",
          "coord": [
            12.998499870300293,
            2.2532999515533447,
            28.21649932861328
          ]
        },
        {
          "atom_index": 5974,
          "name": "CE1",
          "element": "C",
          "coord": [
            12.802399635314941,
            2.3322999477386475,
            28.15880012512207
          ]
        },
        {
          "atom_index": 5975,
          "name": "NE2",
          "element": "N",
          "coord": [
            12.870800018310547,
            2.280600070953369,
            28.259199142456055
          ]
        }
      ]
    },
    {
      "id": "B:235",
      "chain": "B",
      "resseq": 235,
      "icode": "",
      "resname": "ALA",
      "hetflag": " ",
      "sasa": 0.0,
      "atoms": [
        {
          "atom_index": 5976,
          "name": "N",
          "element": "N",
          "coord": [
            13.115799903869629,
            2.6482999324798584,
            27.963499069213867
          ]
        },
        {
          "atom_index": 5977,
          "name": "CA",
          "element": "C",
          "coord": [
            13.120599746704102,
            2.7685999870300293,
            28.046300888061523
          ]
        },
        {
          "atom_index": 5978,
          "name": "C",
          "element": "C",
          "coord": [
            12.992799758911133,
            2.785799980163574,
            28.12779998779297
          ]
        },
        {
          "atom_index": 5979,
          "name": "O",
          "element": "O",
          "coord": [
            12.89430046081543,
            2.8420000076293945,
            28.0802001953125
          ]
        },
        {
          "atom_index": 5980,
          "name": "CB",
          "element": "C",
          "coord": [
            13.143799781799316,
            2.8917999267578125,
            27.95840072631836
          ]
        }
      ]
    },
    {
      "id": "B:236",
      "chain": "B",
      "resseq": 236,
      "icode": "",
      "resname": "ASN",
      "hetflag": " ",
      "sasa": 0.0,
      "atoms": [
        {
          "atom_index": 5981,
          "name": "N",
          "element": "N",
          "coord": [
            12.995699882507324,
            2.7362000942230225,
            28.250900268554688
          ]
        },
        {
          "atom_index": 5982,
          "name": "CA",
          "element": "C",
          "coord": [
            12.882200241088867,
            2.7451999187469482,
            28.342199325561523
          ]
        },
        {
          "atom_index": 5983,
          "name": "C",
          "element": "C",
          "coord": [
            12.798299789428711,
            2.8705999851226807,
            28.319700241088867
          ]
        },
        {
          "atom_index": 5984,
          "name": "O",
          "element": "O",
          "coord": [
            12.851900100708008,
            2.9774999618530273,
            28.288700103759766
          ]
        },
        {
          "atom_index": 5985,
          "name": "CB",
          "element": "C",
          "coord": [
            12.933300018310547,
            2.7425999641418457,
            28.48710060119629
          ]
        },
        {
          "atom_index": 5986,
          "name": "CG",
          "element": "C",
          "coord": [
            12.828100204467773,
            2.7862000465393066,
            28.588899612426758
          ]
        },
        {
          "atom_index": 5987,
          "name": "OD1",
          "element": "O",
          "coord": [
            12.717499732971191,
            2.7316999435424805,
            28.59429931640625
          ]
        },
        {
          "atom_index": 5988,
          "name": "ND2",
          "element": "N",
          "coord": [
            12.863200187683105,
            2.884500026702881,
            28.67099952697754
          ]
        }
      ]
    },
    {
      "id": "B:237",
      "chain": "B",
      "resseq": 237,
      "icode": "",
      "resname": "PHE",
      "hetflag": " ",
      "sasa": 0.0,
      "atoms": [
        {
          "atom_index": 5989,
          "name": "N",
          "element": "N",
          "coord": [
            12.666899681091309,
            2.855799913406372,
            28.33530044555664
          ]
        },
        {
          "atom_index": 5990,
          "name": "CA",
          "element": "C",
          "coord": [
            12.572400093078613,
            2.966099977493286,
            28.319599151611328
          ]
        },
        {
          "atom_index": 5991,
          "name": "C",
          "element": "C",
          "coord": [
            12.607600212097168,
            3.0652999877929688,
            28.210100173950195
          ]
        },
        {
          "atom_index": 5992,
          "name": "O",
          "element": "O",
          "coord": [
            12.66919994354248,
            3.169100046157837,
            28.23590087890625
          ]
        },
        {
          "atom_index": 5993,
          "name": "CB",
          "element": "C",
          "coord": [
            12.556099891662598,
            3.0401999950408936,
            28.452699661254883
          ]
        },
        {
          "atom_index": 5994,
          "name": "CG",
          "element": "C",
          "coord": [
            12.458399772644043,
            2.9751999378204346,
            28.546499252319336
          ]
        },
        {
          "atom_index": 5995,
          "name": "CD1",
          "element": "C",
          "coord": [
            12.461099624633789,
            3.003999948501587,
            28.6825008392334
          ]
        },
        {
          "atom_index": 5996,
          "name": "CD2",
          "element": "C",
          "coord": [
            12.361599922180176,
            2.886899948120117,
            28.49839973449707
          ]
        },
        {
          "atom_index": 5997,
          "name": "CE1",
          "element": "C",
          "coord": [
            12.368599891662598,
            2.9460999965667725,
            28.769500732421875
          ]
        },
        {
          "atom_index": 5998,
          "name": "CE2",
          "element": "C",
          "coord": [
            12.268699645996094,
            2.828200101852417,
            28.584299087524414
          ]
        },
        {
          "atom_index": 5999,
          "name": "CZ",
          "element": "C",
          "coord": [
            12.272100448608398,
            2.857800006866455,
            28.72010040283203
          ]
        }
      ]
    },
    {
      "id": "B:238",
      "chain": "B",
      "resseq": 238,
      "icode": "",
      "resname": "GLY",
      "hetflag": " ",
      "sasa": 0.0,
      "atoms": [
        {
          "atom_index": 6000,
          "name": "N",
          "element": "N",
          "coord": [
            12.566699981689453,
            3.031899929046631,
            28.088300704956055
          ]
        },
        {
          "atom_index": 6001,
          "name": "CA",
          "element": "C",
          "coord": [
            12.590900421142578,
            3.1166000366210938,
            27.972999572753906
          ]
        },
        {
          "atom_index": 6002,
          "name": "C",
          "element": "C",
          "coord": [
            12.704500198364258,
            3.2156999111175537,
            27.983800888061523
          ]
        },
        {
          "atom_index": 6003,
          "name": "O",
          "element": "O",
          "coord": [
            12.68690013885498,
            3.3341000080108643,
            27.954599380493164
          ]
        }
      ]
    },
    {
      "id": "B:239",
      "chain": "B",
      "resseq": 239,
      "icode": "",
      "resname": "THR",
      "hetflag": " ",
      "sasa": 0.0,
      "atoms": [
        {
          "atom_index": 6004,
          "name": "N",
          "element": "N",
          "coord": [
            12.820699691772461,
            3.1672000885009766,
            28.02589988708496
          ]
        },
        {
          "atom_index": 6005,
          "name": "CA",
          "element": "C",
          "coord": [
            12.93910026550293,
            3.2506000995635986,
            28.039400100708008
          ]
        },
        {
          "atom_index": 6006,
          "name": "C",
          "element": "C",
          "coord": [
            12.916500091552734,
            3.368499994277954,
            28.13409996032715
          ]
        },
        {
          "atom_index": 6007,
          "name": "O",
          "element": "O",
          "coord": [
            13.010299682617188,
            3.418800115585327,
            28.195999145507812
          ]
        },
        {
          "atom_index": 6008,
          "name": "CB",
          "element": "C",
          "coord": [
            12.983099937438965,
            3.3039000034332275,
            27.901399612426758
          ]
        },
        {
          "atom_index": 6009,
          "name": "OG1",
          "element": "O",
          "coord": [
            12.892999649047852,
            3.4066998958587646,
            27.858400344848633
          ]
        },
        {
          "atom_index": 6010,
          "name": "CG2",
          "element": "C",
          "coord": [
            12.98289966583252,
            3.190500020980835,
            27.79789924621582
          ]
        }
      ]
    },
    {
      "id": "B:240",
      "chain": "B",
      "resseq": 240,
      "icode": "",
      "resname": "LYS",
      "hetflag": " ",
      "sasa": 0.0,
      "atoms": [
        {
          "atom_index": 6011,
          "name": "N",
          "element": "N",
          "coord": [
            12.791799545288086,
            3.412400007247925,
            28.144899368286133
          ]
        },
        {
          "atom_index": 6012,
          "name": "CA",
          "element": "C",
          "coord": [
            12.757499694824219,
            3.523699998855591,
            28.231599807739258
          ]
        },
        {
          "atom_index": 6013,
          "name": "C",
          "element": "C",
          "coord": [
            12.843700408935547,
            3.64490008354187,
            28.196699142456055
          ]
        },
        {
          "atom_index": 6014,
          "name": "O",
          "element": "O",
          "coord": [
            12.8326997756958,
            3.749799966812134,
            28.260499954223633
          ]
        },
        {
          "atom_index": 6015,
          "name": "CB",
          "element": "C",
          "coord": [
            12.779899597167969,
            3.4837000370025635,
            28.37779998779297
          ]
        },
        {
          "atom_index": 6016,
          "name": "CG",
          "element": "C",
          "coord": [
            12.74209976196289,
            3.5905001163482666,
            28.47920036315918
          ]
        },
        {
          "atom_index": 6017,
          "name": "CD",
          "element": "C",
          "coord": [
            12.781000137329102,
            3.5492000579833984,
            28.62030029296875
          ]
        },
        {
          "atom_index": 6018,
          "name": "CE",
          "element": "C",
          "coord": [
            12.750800132751465,
            3.6584999561309814,
            28.72170066833496
          ]
        },
        {
          "atom_index": 6019,
          "name": "NZ",
          "element": "N",
          "coord": [
            12.791099548339844,
            3.6187000274658203,
            28.859699249267578
          ]
        }
      ]
    },
    {
      "id": "B:241",
      "chain": "B",
      "resseq": 241,
      "icode": "",
      "resname": "LYS",
      "hetflag": " ",
      "sasa": 0.0,
      "atoms": [
        {
          "atom_index": 6020,
          "name": "N",
          "element": "N",
          "coord": [
            12.928199768066406,
            3.629699945449829,
            28.094600677490234
          ]
        },
        {
          "atom_index": 6021,
          "name": "CA",
          "element": "C",
          "coord": [
            13.019499778747559,
            3.7353999614715576,
            28.049999237060547
          ]
        },
        {
          "atom_index": 6022,
          "name": "C",
          "element": "C",
          "coord": [
            13.133600234985352,
            3.736799955368042,
            28.15060043334961
          ]
        },
        {
          "atom_index": 6023,
          "name": "O",
          "element": "O",
          "coord": [
            13.249500274658203,
            3.7618000507354736,
            28.117599487304688
          ]
        },
        {
          "atom_index": 6024,
          "name": "CB",
          "element": "C",
          "coord": [
            12.947999954223633,
            3.8715999126434326,
            28.047800064086914
          ]
        },
        {
          "atom_index": 6025,
          "name": "CG",
          "element": "C",
          "coord": [
            13.02560043334961,
            3.984999895095825,
            27.981000900268555
          ]
        },
        {
          "atom_index": 6026,
          "name": "CD",
          "element": "C",
          "coord": [
            12.944899559020996,
            4.1149001121521,
            27.981599807739258
          ]
        },
        {
          "atom_index": 6027,
          "name": "CE",
          "element": "C",
          "coord": [
            13.013899803161621,
            4.2256999015808105,
            27.90220069885254
          ]
        },
        {
          "atom_index": 6028,
          "name": "NZ",
          "element": "N",
          "coord": [
            13.022199630737305,
            4.195199966430664,
            27.756000518798828
          ]
        }
      ]
    },
    {
      "id": "B:242",
      "chain": "B",
      "resseq": 242,
      "icode": "",
      "resname": "ASP",
      "hetflag": " ",
      "sasa": 0.0,
      "atoms": [
        {
          "atom_index": 6029,
          "name": "N",
          "element": "N",
          "coord": [
            13.097200393676758,
            3.70740008354187,
            28.27440071105957
          ]
        },
        {
          "atom_index": 6030,
          "name": "CA",
          "element": "C",
          "coord": [
            13.18970012664795,
            3.7021000385284424,
            28.38599967956543
          ]
        },
        {
          "atom_index": 6031,
          "name": "C",
          "element": "C",
          "coord": [
            13.263699531555176,
            3.5678999423980713,
            28.38050079345703
          ]
        },
        {
          "atom_index": 6032,
          "name": "O",
          "element": "O",
          "coord": [
            13.38640022277832,
            3.5625,
            28.368000030517578
          ]
        },
        {
          "atom_index": 6033,
          "name": "CB",
          "element": "C",
          "coord": [
            13.10949993133545,
            3.713399887084961,
            28.51650047302246
          ]
        },
        {
          "atom_index": 6034,
          "name": "CG",
          "element": "C",
          "coord": [
            13.196900367736816,
            3.710400104522705,
            28.640600204467773
          ]
        },
        {
          "atom_index": 6035,
          "name": "OD1",
          "element": "O",
          "coord": [
            13.141500473022461,
            3.6872000694274902,
            28.750499725341797
          ]
        },
        {
          "atom_index": 6036,
          "name": "OD2",
          "element": "O",
          "coord": [
            13.31980037689209,
            3.7321999073028564,
            28.628700256347656
          ]
        }
      ]
    },
    {
      "id": "B:243",
      "chain": "B",
      "resseq": 243,
      "icode": "",
      "resname": "PHE",
      "hetflag": " ",
      "sasa": 0.0,
      "atoms": [
        {
          "atom_index": 6037,
          "name": "N",
          "element": "N",
          "coord": [
            13.186300277709961,
            3.460200071334839,
            28.3882999420166
          ]
        },
        {
          "atom_index": 6038,
          "name": "CA",
          "element": "C",
          "coord": [
            13.239100456237793,
            3.324399948120117,
            28.386699676513672
          ]
        },
        {
          "atom_index": 6039,
          "name": "C",
          "element": "C",
          "coord": [
            13.338500022888184,
            3.296299934387207,
            28.274499893188477
          ]
        },
        {
          "atom_index": 6040,
          "name": "O",
          "element": "O",
          "coord": [
            13.41819953918457,
            3.203200101852417,
            28.284700393676758
          ]
        },
        {
          "atom_index": 6041,
          "name": "CB",
          "element": "C",
          "coord": [
            13.122699737548828,
            3.2242000102996826,
            28.380300521850586
          ]
        },
        {
          "atom_index": 6042,
          "name": "CG",
          "element": "C",
          "coord": [
            13.030699729919434,
            3.2307000160217285,
            28.49920082092285
          ]
        },
        {
          "atom_index": 6043,
          "name": "CD1",
          "element": "C",
          "coord": [
            12.907699584960938,
            3.165800094604492,
            28.49720001220703
          ]
        },
        {
          "atom_index": 6044,
          "name": "CD2",
          "element": "C",
          "coord": [
            13.067500114440918,
            3.3015999794006348,
            28.61400032043457
          ]
        },
        {
          "atom_index": 6045,
          "name": "CE1",
          "element": "C",
          "coord": [
            12.821900367736816,
            3.1712000370025635,
            28.60810089111328
          ]
        },
        {
          "atom_index": 6046,
          "name": "CE2",
          "element": "C",
          "coord": [
            12.982999801635742,
            3.3078999519348145,
            28.72570037841797
          ]
        },
        {
          "atom_index": 6047,
          "name": "CZ",
          "element": "C",
          "coord": [
            12.859800338745117,
            3.2425999641418457,
            28.72279930114746
          ]
        }
      ]
    },
    {
      "id": "B:244",
      "chain": "B",
      "resseq": 244,
      "icode": "",
      "resname": "GLU",
      "hetflag": " ",
      "sasa": 0.0,
      "atoms": [
        {
          "atom_index": 6048,
          "name": "N",
          "element": "N",
          "coord": [
            13.334799766540527,
            3.375999927520752,
            28.167999267578125
          ]
        },
        {
          "atom_index": 6049,
          "name": "CA",
          "element": "C",
          "coord": [
            13.426400184631348,
            3.3548998832702637,
            28.056699752807617
          ]
        },
        {
          "atom_index": 6050,
          "name": "C",
          "element": "C",
          "coord": [
            13.57040023803711,
            3.364799976348877,
            28.10379981994629
          ]
        },
        {
          "atom_index": 6051,
          "name": "O",
          "element": "O",
          "coord": [
            13.661499977111816,
            3.3138999938964844,
            28.038400650024414
          ]
        },
        {
          "atom_index": 6052,
          "name": "CB",
          "element": "C",
          "coord": [
            13.40060043334961,
            3.4553000926971436,
            27.943899154663086
          ]
        },
        {
          "atom_index": 6053,
          "name": "CG",
          "element": "C",
          "coord": [
            13.273500442504883,
            3.4279000759124756,
            27.863399505615234
          ]
        },
        {
          "atom_index": 6054,
          "name": "CD",
          "element": "C",
          "coord": [
            13.27180004119873,
            3.2901999950408936,
            27.796300888061523
          ]
        },
        {
          "atom_index": 6055,
          "name": "OE1",
          "element": "O",
          "coord": [
            13.284700393676758,
            3.1877999305725098,
            27.86709976196289
          ]
        },
        {
          "atom_index": 6056,
          "name": "OE2",
          "element": "O",
          "coord": [
            13.255999565124512,
            3.2841999530792236,
            27.672500610351562
          ]
        }
      ]
    },
    {
      "id": "B:245",
      "chain": "B",
      "resseq": 245,
      "icode": "",
      "resname": "ASP",
      "hetflag": " ",
      "sasa": 0.03152985870838165,
      "atoms": [
        {
          "atom_index": 6057,
          "name": "N",
          "element": "N",
          "coord": [
            13.591400146484375,
            3.4303998947143555,
            28.217599868774414
          ]
        },
        {
          "atom_index": 6058,
          "name": "CA",
          "element": "C",
          "coord": [
            13.726099967956543,
            3.4428999423980713,
            28.273099899291992
          ]
        },
        {
          "atom_index": 6059,
          "name": "C",
          "element": "C",
          "coord": [
            13.762200355529785,
            3.3129000663757324,
            28.345300674438477
          ]
        },
        {
          "atom_index": 6060,
          "name": "O",
          "element": "O",
          "coord": [
            13.781700134277344,
            3.3104000091552734,
            28.467500686645508
          ]
        },
        {
          "atom_index": 6061,
          "name": "CB",
          "element": "C",
          "coord": [
            13.734700202941895,
            3.5615999698638916,
            28.369800567626953
          ]
        },
        {
          "atom_index": 6062,
          "name": "CG",
          "element": "C",
          "coord": [
            13.733200073242188,
            3.6958999633789062,
            28.29800033569336
          ]
        },
        {
          "atom_index": 6063,
          "name": "OD1",
          "element": "O",
          "coord": [
            13.819899559020996,
            3.716900110244751,
            28.21030044555664
          ]
        },
        {
          "atom_index": 6064,
          "name": "OD2",
          "element": "O",
          "coord": [
            13.645999908447266,
            3.780400037765503,
            28.328899383544922
          ]
        }
      ]
    },
    {
      "id": "B:246",
      "chain": "B",
      "resseq": 246,
      "icode": "",
      "resname": "LEU",
      "hetflag": " ",
      "sasa": 0.0,
      "atoms": [
        {
          "atom_index": 6065,
          "name": "N",
          "element": "N",
          "coord": [
            13.768600463867188,
            3.204900026321411,
            28.26740074157715
          ]
        },
        {
          "atom_index": 6066,
          "name": "CA",
          "element": "C",
          "coord": [
            13.801899909973145,
            3.072200059890747,
            28.318099975585938
          ]
        },
        {
          "atom_index": 6067,
          "name": "C",
          "element": "C",
          "coord": [
            13.926600456237793,
            3.0230000019073486,
            28.243799209594727
          ]
        },
        {
          "atom_index": 6068,
          "name": "O",
          "element": "O",
          "coord": [
            13.969300270080566,
            3.083899974822998,
            28.144899368286133
          ]
        },
        {
          "atom_index": 6069,
          "name": "CB",
          "element": "C",
          "coord": [
            13.684800148010254,
            2.9755001068115234,
            28.29490089416504
          ]
        },
        {
          "atom_index": 6070,
          "name": "CG",
          "element": "C",
          "coord": [
            13.675000190734863,
            2.9084999561309814,
            28.15760040283203
          ]
        },
        {
          "atom_index": 6071,
          "name": "CD1",
          "element": "C",
          "coord": [
            13.748000144958496,
            2.7748000621795654,
            28.16200065612793
          ]
        },
        {
          "atom_index": 6072,
          "name": "CD2",
          "element": "C",
          "coord": [
            13.52970027923584,
            2.885699987411499,
            28.12070083618164
          ]
        }
      ]
    },
    {
      "id": "B:247",
      "chain": "B",
      "resseq": 247,
      "icode": "",
      "resname": "TYR",
      "hetflag": " ",
      "sasa": 6.70134973526001,
      "atoms": [
        {
          "atom_index": 6073,
          "name": "N",
          "element": "N",
          "coord": [
            13.982799530029297,
            2.9121999740600586,
            28.291400909423828
          ]
        },
        {
          "atom_index": 6074,
          "name": "CA",
          "element": "C",
          "coord": [
            14.103599548339844,
            2.8531999588012695,
            28.233699798583984
          ]
        },
        {
          "atom_index": 6075,
          "name": "C",
          "element": "C",
          "coord": [
            14.097100257873535,
            2.820499897003174,
            28.083599090576172
          ]
        },
        {
          "atom_index": 6076,
          "name": "O",
          "element": "O",
          "coord": [
            14.157699584960938,
            2.889699935913086,
            28.00189971923828
          ]
        },
        {
          "atom_index": 6077,
          "name": "CB",
          "element": "C",
          "coord": [
            14.140800476074219,
            2.726300001144409,
            28.311599731445312
          ]
        },
        {
          "atom_index": 6078,
          "name": "CG",
          "element": "C",
          "coord": [
            14.27079963684082,
            2.6635000705718994,
            28.266700744628906
          ]
        },
        {
          "atom_index": 6079,
          "name": "CD1",
          "element": "C",
          "coord": [
            14.392800331115723,
            2.729599952697754,
            28.28580093383789
          ]
        },
        {
          "atom_index": 6080,
          "name": "CD2",
          "element": "C",
          "coord": [
            14.272100448608398,
            2.539099931716919,
            28.202199935913086
          ]
        },
        {
          "atom_index": 6081,
          "name": "CE1",
          "element": "C",
          "coord": [
            14.513299942016602,
            2.6733999252319336,
            28.24169921875
          ]
        },
        {
          "atom_index": 6082,
          "name": "CE2",
          "element": "C",
          "coord": [
            14.391799926757812,
            2.4818999767303467,
            28.157400131225586
          ]
        },
        {
          "atom_index": 6083,
          "name": "CZ",
          "element": "C",
          "coord": [
            14.512200355529785,
            2.549499988555908,
            28.177499771118164
          ]
        },
        {
          "atom_index": 6084,
          "name": "OH",
          "element": "O",
          "coord": [
            14.630499839782715,
            2.493799924850464,
            28.13319969177246
          ]
        }
      ]
    },
    {
      "id": "B:248",
      "chain": "B",
      "resseq": 248,
      "icode": "",
      "resname": "THR",
      "hetflag": " ",
      "sasa": 0.0,
      "atoms": [
        {
          "atom_index": 6085,
          "name": "N",
          "element": "N",
          "coord": [
            14.024999618530273,
            2.714400053024292,
            28.04840087890625
          ]
        },
        {
          "atom_index": 6086,
          "name": "CA",
          "element": "C",
          "coord": [
            14.012399673461914,
            2.671999931335449,
            27.908899307250977
          ]
        },
        {
          "atom_index": 6087,
          "name": "C",
          "element": "C",
          "coord": [
            13.956500053405762,
            2.7811999320983887,
            27.817399978637695
          ]
        },
        {
          "atom_index": 6088,
          "name": "O",
          "element": "O",
          "coord": [
            13.850000381469727,
            2.8382999897003174,
            27.844100952148438
          ]
        },
        {
          "atom_index": 6089,
          "name": "CB",
          "element": "C",
          "coord": [
            13.920599937438965,
            2.5487000942230225,
            27.89620018005371
          ]
        },
        {
          "atom_index": 6090,
          "name": "OG1",
          "element": "O",
          "coord": [
            13.962300300598145,
            2.447999954223633,
            27.989200592041016
          ]
        },
        {
          "atom_index": 6091,
          "name": "CG2",
          "element": "C",
          "coord": [
            13.92650032043457,
            2.492500066757202,
            27.754499435424805
          ]
        }
      ]
    },
    {
      "id": "B:249",
      "chain": "B",
      "resseq": 249,
      "icode": "",
      "resname": "PRO",
      "hetflag": " ",
      "sasa": 0.0,
      "atoms": [
        {
          "atom_index": 6092,
          "name": "N",
          "element": "N",
          "coord": [
            14.027999877929688,
            2.8115999698638916,
            27.707799911499023
          ]
        },
        {
          "atom_index": 6093,
          "name": "CA",
          "element": "C",
          "coord": [
            13.985699653625488,
            2.9140000343322754,
            27.611499786376953
          ]
        },
        {
          "atom_index": 6094,
          "name": "C",
          "element": "C",
          "coord": [
            13.879400253295898,
            2.861299991607666,
            27.514299392700195
          ]
        },
        {
          "atom_index": 6095,
          "name": "O",
          "element": "O",
          "coord": [
            13.879199981689453,
            2.7428998947143555,
            27.479000091552734
          ]
        },
        {
          "atom_index": 6096,
          "name": "CB",
          "element": "C",
          "coord": [
            14.116000175476074,
            2.949899911880493,
            27.540800094604492
          ]
        },
        {
          "atom_index": 6097,
          "name": "CG",
          "element": "C",
          "coord": [
            14.186100006103516,
            2.8178000450134277,
            27.53529930114746
          ]
        },
        {
          "atom_index": 6098,
          "name": "CD",
          "element": "C",
          "coord": [
            14.163399696350098,
            2.762500047683716,
            27.675500869750977
          ]
        }
      ]
    },
    {
      "id": "B:250",
      "chain": "B",
      "resseq": 250,
      "icode": "",
      "resname": "VAL",
      "hetflag": " ",
      "sasa": 0.0,
      "atoms": [
        {
          "atom_index": 6099,
          "name": "N",
          "element": "N",
          "coord": [
            13.789400100708008,
            2.9495999813079834,
            27.472000122070312
          ]
        },
        {
          "atom_index": 6100,
          "name": "CA",
          "element": "C",
          "coord": [
            13.682900428771973,
            2.913100004196167,
            27.378599166870117
          ]
        },
        {
          "atom_index": 6101,
          "name": "C",
          "element": "C",
          "coord": [
            13.716400146484375,
            2.9674999713897705,
            27.239599227905273
          ]
        },
        {
          "atom_index": 6102,
          "name": "O",
          "element": "O",
          "coord": [
            13.633399963378906,
            2.966099977493286,
            27.148399353027344
          ]
        },
        {
          "atom_index": 6103,
          "name": "CB",
          "element": "C",
          "coord": [
            13.546899795532227,
            2.970599889755249,
            27.424100875854492
          ]
        },
        {
          "atom_index": 6104,
          "name": "CG1",
          "element": "C",
          "coord": [
            13.5024995803833,
            2.903700113296509,
            27.553600311279297
          ]
        },
        {
          "atom_index": 6105,
          "name": "CG2",
          "element": "C",
          "coord": [
            13.558500289916992,
            3.121500015258789,
            27.443500518798828
          ]
        }
      ]
    },
    {
      "id": "B:251",
      "chain": "B",
      "resseq": 251,
      "icode": "",
      "resname": "ASN",
      "hetflag": " ",
      "sasa": 3.5125038623809814,
      "atoms": [
        {
          "atom_index": 6106,
          "name": "N",
          "element": "N",
          "coord": [
            13.839699745178223,
            3.015000104904175,
            27.225799560546875
          ]
        },
        {
          "atom_index": 6107,
          "name": "CA",
          "element": "C",
          "coord": [
            13.89050006866455,
            3.0708999633789062,
            27.10110092163086
          ]
        },
        {
          "atom_index": 6108,
          "name": "C",
          "element": "C",
          "coord": [
            13.874600410461426,
            2.972899913787842,
            26.984500885009766
          ]
        },
        {
          "atom_index": 6109,
          "name": "O",
          "element": "O",
          "coord": [
            13.967100143432617,
            2.898200035095215,
            26.951000213623047
          ]
        },
        {
          "atom_index": 6110,
          "name": "CB",
          "element": "C",
          "coord": [
            14.038000106811523,
            3.1085000038146973,
            27.12019920349121
          ]
        },
        {
          "atom_index": 6111,
          "name": "CG",
          "element": "C",
          "coord": [
            14.095100402832031,
            3.1870999336242676,
            27.003799438476562
          ]
        },
        {
          "atom_index": 6112,
          "name": "OD1",
          "element": "O",
          "coord": [
            14.022500038146973,
            3.2304999828338623,
            26.914199829101562
          ]
        },
        {
          "atom_index": 6113,
          "name": "ND2",
          "element": "N",
          "coord": [
            14.226699829101562,
            3.2063000202178955,
            27.006099700927734
          ]
        }
      ]
    },
    {
      "id": "B:252",
      "chain": "B",
      "resseq": 252,
      "icode": "",
      "resname": "GLY",
      "hetflag": " ",
      "sasa": 0.1613273024559021,
      "atoms": [
        {
          "atom_index": 6114,
          "name": "N",
          "element": "N",
          "coord": [
            13.756099700927734,
            2.973900079727173,
            26.923900604248047
          ]
        },
        {
          "atom_index": 6115,
          "name": "CA",
          "element": "C",
          "coord": [
            13.727800369262695,
            2.886199951171875,
            26.811500549316406
          ]
        },
        {
          "atom_index": 6116,
          "name": "C",
          "element": "C",
          "coord": [
            13.68239974975586,
            2.7474000453948975,
            26.852800369262695
          ]
        },
        {
          "atom_index": 6117,
          "name": "O",
          "element": "O",
          "coord": [
            13.75059986114502,
            2.6487998962402344,
            26.825000762939453
          ]
        }
      ]
    },
    {
      "id": "B:253",
      "chain": "B",
      "resseq": 253,
      "icode": "",
      "resname": "SER",
      "hetflag": " ",
      "sasa": 0.0,
      "atoms": [
        {
          "atom_index": 6118,
          "name": "N",
          "element": "N",
          "coord": [
            13.567399978637695,
            2.738600015640259,
            26.918699264526367
          ]
        },
        {
          "atom_index": 6119,
          "name": "CA",
          "element": "C",
          "coord": [
            13.51550006866455,
            2.609499931335449,
            26.962400436401367
          ]
        },
        {
          "atom_index": 6120,
          "name": "C",
          "element": "C",
          "coord": [
            13.373299598693848,
            2.621500015258789,
            27.01580047607422
          ]
        },
        {
          "atom_index": 6121,
          "name": "O",
          "element": "O",
          "coord": [
            13.336299896240234,
            2.72379994392395,
            27.073299407958984
          ]
        },
        {
          "atom_index": 6122,
          "name": "CB",
          "element": "C",
          "coord": [
            13.60789966583252,
            2.5506999492645264,
            27.069299697875977
          ]
        },
        {
          "atom_index": 6123,
          "name": "OG",
          "element": "O",
          "coord": [
            13.640600204467773,
            2.6482999324798584,
            27.166799545288086
          ]
        }
      ]
    },
    {
      "id": "B:254",
      "chain": "B",
      "resseq": 254,
      "icode": "",
      "resname": "ILE",
      "hetflag": " ",
      "sasa": 0.0,
      "atoms": [
        {
          "atom_index": 6124,
          "name": "N",
          "element": "N",
          "coord": [
            13.293299674987793,
            2.5174999237060547,
            26.99530029296875
          ]
        },
        {
          "atom_index": 6125,
          "name": "CA",
          "element": "C",
          "coord": [
            13.15530014038086,
            2.5174999237060547,
            27.042299270629883
          ]
        },
        {
          "atom_index": 6126,
          "name": "C",
          "element": "C",
          "coord": [
            13.152799606323242,
            2.522900104522705,
            27.194299697875977
          ]
        },
        {
          "atom_index": 6127,
          "name": "O",
          "element": "O",
          "coord": [
            13.244799613952637,
            2.47379994392395,
            27.259599685668945
          ]
        },
        {
          "atom_index": 6128,
          "name": "CB",
          "element": "C",
          "coord": [
            13.080300331115723,
            2.3919999599456787,
            26.99410057067871
          ]
        },
        {
          "atom_index": 6129,
          "name": "CG1",
          "element": "C",
          "coord": [
            13.074700355529785,
            2.3914999961853027,
            26.840999603271484
          ]
        },
        {
          "atom_index": 6130,
          "name": "CG2",
          "element": "C",
          "coord": [
            12.939800262451172,
            2.389400005340576,
            27.05150032043457
          ]
        },
        {
          "atom_index": 6131,
          "name": "CD1",
          "element": "C",
          "coord": [
            12.997200012207031,
            2.2751998901367188,
            26.781299591064453
          ]
        }
      ]
    },
    {
      "id": "B:255",
      "chain": "B",
      "resseq": 255,
      "icode": "",
      "resname": "VAL",
      "hetflag": " ",
      "sasa": 0.0,
      "atoms": [
        {
          "atom_index": 6132,
          "name": "N",
          "element": "N",
          "coord": [
            13.04740047454834,
            2.5824999809265137,
            27.250099182128906
          ]
        },
        {
          "atom_index": 6133,
          "name": "CA",
          "element": "C",
          "coord": [
            13.035300254821777,
            2.5961999893188477,
            27.395000457763672
          ]
        },
        {
          "atom_index": 6134,
          "name": "C",
          "element": "C",
          "coord": [
            12.901300430297852,
            2.551500082015991,
            27.45330047607422
          ]
        },
        {
          "atom_index": 6135,
          "name": "O",
          "element": "O",
          "coord": [
            12.796099662780762,
            2.565000057220459,
            27.390399932861328
          ]
        },
        {
          "atom_index": 6136,
          "name": "CB",
          "element": "C",
          "coord": [
            13.059900283813477,
            2.7428998947143555,
            27.437700271606445
          ]
        },
        {
          "atom_index": 6137,
          "name": "CG1",
          "element": "C",
          "coord": [
            13.05210018157959,
            2.7555999755859375,
            27.589099884033203
          ]
        },
        {
          "atom_index": 6138,
          "name": "CG2",
          "element": "C",
          "coord": [
            13.196100234985352,
            2.789599895477295,
            27.38759994506836
          ]
        }
      ]
    },
    {
      "id": "B:256",
      "chain": "B",
      "resseq": 256,
      "icode": "",
      "resname": "ILE",
      "hetflag": " ",
      "sasa": 0.0,
      "atoms": [
        {
          "atom_index": 6139,
          "name": "N",
          "element": "N",
          "coord": [
            12.907099723815918,
            2.49780011177063,
            27.575000762939453
          ]
        },
        {
          "atom_index": 6140,
          "name": "CA",
          "element": "C",
          "coord": [
            12.788200378417969,
            2.4526000022888184,
            27.645999908447266
          ]
        },
        {
          "atom_index": 6141,
          "name": "C",
          "element": "C",
          "coord": [
            12.765800476074219,
            2.548799991607666,
            27.761600494384766
          ]
        },
        {
          "atom_index": 6142,
          "name": "O",
          "element": "O",
          "coord": [
            12.861900329589844,
            2.5992000102996826,
            27.819700241088867
          ]
        },
        {
          "atom_index": 6143,
          "name": "CB",
          "element": "C",
          "coord": [
            12.807000160217285,
            2.3127999305725098,
            27.707300186157227
          ]
        },
        {
          "atom_index": 6144,
          "name": "CG1",
          "element": "C",
          "coord": [
            12.852299690246582,
            2.214099884033203,
            27.60099983215332
          ]
        },
        {
          "atom_index": 6145,
          "name": "CG2",
          "element": "C",
          "coord": [
            12.675999641418457,
            2.2644999027252197,
            27.767099380493164
          ]
        },
        {
          "atom_index": 6146,
          "name": "CD1",
          "element": "C",
          "coord": [
            12.876899719238281,
            2.075500011444092,
            27.65570068359375
          ]
        }
      ]
    },
    {
      "id": "B:257",
      "chain": "B",
      "resseq": 257,
      "icode": "",
      "resname": "VAL",
      "hetflag": " ",
      "sasa": 0.0,
      "atoms": [
        {
          "atom_index": 6147,
          "name": "N",
          "element": "N",
          "coord": [
            12.639399528503418,
            2.573899984359741,
            27.7947998046875
          ]
        },
        {
          "atom_index": 6148,
          "name": "CA",
          "element": "C",
          "coord": [
            12.605600357055664,
            2.6626999378204346,
            27.90559959411621
          ]
        },
        {
          "atom_index": 6149,
          "name": "C",
          "element": "C",
          "coord": [
            12.473299980163574,
            2.621000051498413,
            27.96940040588379
          ]
        },
        {
          "atom_index": 6150,
          "name": "O",
          "element": "O",
          "coord": [
            12.388199806213379,
            2.558199882507324,
            27.905500411987305
          ]
        },
        {
          "atom_index": 6151,
          "name": "CB",
          "element": "C",
          "coord": [
            12.593299865722656,
            2.8089001178741455,
            27.85930061340332
          ]
        },
        {
          "atom_index": 6152,
          "name": "CG1",
          "element": "C",
          "coord": [
            12.72350025177002,
            2.8552000522613525,
            27.79509925842285
          ]
        },
        {
          "atom_index": 6153,
          "name": "CG2",
          "element": "C",
          "coord": [
            12.477399826049805,
            2.822700023651123,
            27.762399673461914
          ]
        }
      ]
    },
    {
      "id": "B:258",
      "chain": "B",
      "resseq": 258,
      "icode": "",
      "resname": "ARG",
      "hetflag": " ",
      "sasa": 0.0,
      "atoms": [
        {
          "atom_index": 6154,
          "name": "N",
          "element": "N",
          "coord": [
            12.457200050354004,
            2.6563000679016113,
            28.09630012512207
          ]
        },
        {
          "atom_index": 6155,
          "name": "CA",
          "element": "C",
          "coord": [
            12.335800170898438,
            2.623699903488159,
            28.1697998046875
          ]
        },
        {
          "atom_index": 6156,
          "name": "C",
          "element": "C",
          "coord": [
            12.23550033569336,
            2.7374000549316406,
            28.15250015258789
          ]
        },
        {
          "atom_index": 6157,
          "name": "O",
          "element": "O",
          "coord": [
            12.274399757385254,
            2.8529000282287598,
            28.135900497436523
          ]
        },
        {
          "atom_index": 6158,
          "name": "CB",
          "element": "C",
          "coord": [
            12.368599891662598,
            2.6068999767303467,
            28.318199157714844
          ]
        },
        {
          "atom_index": 6159,
          "name": "CG",
          "element": "C",
          "coord": [
            12.48960018157959,
            2.5181000232696533,
            28.345500946044922
          ]
        },
        {
          "atom_index": 6160,
          "name": "CD",
          "element": "C",
          "coord": [
            12.545999526977539,
            2.5420000553131104,
            28.485300064086914
          ]
        },
        {
          "atom_index": 6161,
          "name": "NE",
          "element": "N",
          "coord": [
            12.448699951171875,
            2.514400005340576,
            28.590499877929688
          ]
        },
        {
          "atom_index": 6162,
          "name": "CZ",
          "element": "C",
          "coord": [
            12.464599609375,
            2.5488998889923096,
            28.717899322509766
          ]
        },
        {
          "atom_index": 6163,
          "name": "NH1",
          "element": "N",
          "coord": [
            12.57450008392334,
            2.6126999855041504,
            28.75670051574707
          ]
        },
        {
          "atom_index": 6164,
          "name": "NH2",
          "element": "N",
          "coord": [
            12.36970043182373,
            2.5202999114990234,
            28.80620002746582
          ]
        }
      ]
    },
    {
      "id": "B:259",
      "chain": "B",
      "resseq": 259,
      "icode": "",
      "resname": "ALA",
      "hetflag": " ",
      "sasa": 0.0,
      "atoms": [
        {
          "atom_index": 6165,
          "name": "N",
          "element": "N",
          "coord": [
            12.10669994354248,
            2.7056000232696533,
            28.155099868774414
          ]
        },
        {
          "atom_index": 6166,
          "name": "CA",
          "element": "C",
          "coord": [
            12.004500389099121,
            2.8087000846862793,
            28.141599655151367
          ]
        },
        {
          "atom_index": 6167,
          "name": "C",
          "element": "C",
          "coord": [
            11.99269962310791,
            2.871299982070923,
            28.27899932861328
          ]
        },
        {
          "atom_index": 6168,
          "name": "O",
          "element": "O",
          "coord": [
            11.953200340270996,
            2.802999973297119,
            28.37310028076172
          ]
        },
        {
          "atom_index": 6169,
          "name": "CB",
          "element": "C",
          "coord": [
            11.871600151062012,
            2.746500015258789,
            28.101299285888672
          ]
        }
      ]
    },
    {
      "id": "B:260",
      "chain": "B",
      "resseq": 260,
      "icode": "",
      "resname": "GLY",
      "hetflag": " ",
      "sasa": 0.0,
      "atoms": [
        {
          "atom_index": 6170,
          "name": "N",
          "element": "N",
          "coord": [
            12.026700019836426,
            2.9990999698638916,
            28.29330062866211
          ]
        },
        {
          "atom_index": 6171,
          "name": "CA",
          "element": "C",
          "coord": [
            12.016500473022461,
            3.0576999187469482,
            28.425899505615234
          ]
        },
        {
          "atom_index": 6172,
          "name": "C",
          "element": "C",
          "coord": [
            12.029800415039062,
            3.207200050354004,
            28.447200775146484
          ]
        },
        {
          "atom_index": 6173,
          "name": "O",
          "element": "O",
          "coord": [
            11.949000358581543,
            3.286099910736084,
            28.399099349975586
          ]
        }
      ]
    },
    {
      "id": "B:261",
      "chain": "B",
      "resseq": 261,
      "icode": "",
      "resname": "LYS",
      "hetflag": " ",
      "sasa": 0.0,
      "atoms": [
        {
          "atom_index": 6174,
          "name": "N",
          "element": "N",
          "coord": [
            12.13290023803711,
            3.2448999881744385,
            28.5221004486084
          ]
        },
        {
          "atom_index": 6175,
          "name": "CA",
          "element": "C",
          "coord": [
            12.159799575805664,
            3.3840999603271484,
            28.556900024414062
          ]
        },
        {
          "atom_index": 6176,
          "name": "C",
          "element": "C",
          "coord": [
            12.133600234985352,
            3.4888999462127686,
            28.448699951171875
          ]
        },
        {
          "atom_index": 6177,
          "name": "O",
          "element": "O",
          "coord": [
            12.088500022888184,
            3.5987000465393066,
            28.47960090637207
          ]
        },
        {
          "atom_index": 6178,
          "name": "CB",
          "element": "C",
          "coord": [
            12.303400039672852,
            3.3973000049591064,
            28.610300064086914
          ]
        },
        {
          "atom_index": 6179,
          "name": "CG",
          "element": "C",
          "coord": [
            12.33240032196045,
            3.3025999069213867,
            28.7268009185791
          ]
        },
        {
          "atom_index": 6180,
          "name": "CD",
          "element": "C",
          "coord": [
            12.463899612426758,
            3.3333001136779785,
            28.798799514770508
          ]
        },
        {
          "atom_index": 6181,
          "name": "CE",
          "element": "C",
          "coord": [
            12.451600074768066,
            3.4547998905181885,
            28.890499114990234
          ]
        },
        {
          "atom_index": 6182,
          "name": "NZ",
          "element": "N",
          "coord": [
            12.5733003616333,
            3.4756999015808105,
            28.97439956665039
          ]
        }
      ]
    },
    {
      "id": "B:262",
      "chain": "B",
      "resseq": 262,
      "icode": "",
      "resname": "ILE",
      "hetflag": " ",
      "sasa": 0.0,
      "atoms": [
        {
          "atom_index": 6183,
          "name": "N",
          "element": "N",
          "coord": [
            12.160900115966797,
            3.457200050354004,
            28.322799682617188
          ]
        },
        {
          "atom_index": 6184,
          "name": "CA",
          "element": "C",
          "coord": [
            12.136199951171875,
            3.5546000003814697,
            28.216999053955078
          ]
        },
        {
          "atom_index": 6185,
          "name": "C",
          "element": "C",
          "coord": [
            12.043299674987793,
            3.5009000301361084,
            28.10930061340332
          ]
        },
        {
          "atom_index": 6186,
          "name": "O",
          "element": "O",
          "coord": [
            11.987500190734863,
            3.3921000957489014,
            28.12299919128418
          ]
        },
        {
          "atom_index": 6187,
          "name": "CB",
          "element": "C",
          "coord": [
            12.267000198364258,
            3.6003000736236572,
            28.150699615478516
          ]
        },
        {
          "atom_index": 6188,
          "name": "CG1",
          "element": "C",
          "coord": [
            12.342499732971191,
            3.4795000553131104,
            28.09670066833496
          ]
        },
        {
          "atom_index": 6189,
          "name": "CG2",
          "element": "C",
          "coord": [
            12.35200023651123,
            3.6758999824523926,
            28.250699996948242
          ]
        },
        {
          "atom_index": 6190,
          "name": "CD1",
          "element": "C",
          "coord": [
            12.470399856567383,
            3.5155999660491943,
            28.02400016784668
          ]
        }
      ]
    },
    {
      "id": "B:263",
      "chain": "B",
      "resseq": 263,
      "icode": "",
      "resname": "THR",
      "hetflag": " ",
      "sasa": 0.0,
      "atoms": [
        {
          "atom_index": 6191,
          "name": "N",
          "element": "N",
          "coord": [
            12.026599884033203,
            3.5778000354766846,
            28.002099990844727
          ]
        },
        {
          "atom_index": 6192,
          "name": "CA",
          "element": "C",
          "coord": [
            11.939299583435059,
            3.538300037384033,
            27.892099380493164
          ]
        },
        {
          "atom_index": 6193,
          "name": "C",
          "element": "C",
          "coord": [
            12.019499778747559,
            3.476799964904785,
            27.778200149536133
          ]
        },
        {
          "atom_index": 6194,
          "name": "O",
          "element": "O",
          "coord": [
            12.132800102233887,
            3.5185000896453857,
            27.752399444580078
          ]
        },
        {
          "atom_index": 6195,
          "name": "CB",
          "element": "C",
          "coord": [
            11.86240005493164,
            3.6589999198913574,
            27.836999893188477
          ]
        },
        {
          "atom_index": 6196,
          "name": "OG1",
          "element": "O",
          "coord": [
            11.955300331115723,
            3.7544000148773193,
            27.78420066833496
          ]
        },
        {
          "atom_index": 6197,
          "name": "CG2",
          "element": "C",
          "coord": [
            11.780799865722656,
            3.724400043487549,
            27.947500228881836
          ]
        }
      ]
    },
    {
      "id": "B:264",
      "chain": "B",
      "resseq": 264,
      "icode": "",
      "resname": "PHE",
      "hetflag": " ",
      "sasa": 0.0,
      "atoms": [
        {
          "atom_index": 6198,
          "name": "N",
          "element": "N",
          "coord": [
            11.960599899291992,
            3.3782999515533447,
            27.710599899291992
          ]
        },
        {
          "atom_index": 6199,
          "name": "CA",
          "element": "C",
          "coord": [
            12.02750015258789,
            3.3113999366760254,
            27.599000930786133
          ]
        },
        {
          "atom_index": 6200,
          "name": "C",
          "element": "C",
          "coord": [
            12.100099563598633,
            3.4170000553131104,
            27.516300201416016
          ]
        },
        {
          "atom_index": 6201,
          "name": "O",
          "element": "O",
          "coord": [
            12.219799995422363,
            3.4052000045776367,
            27.488399505615234
          ]
        },
        {
          "atom_index": 6202,
          "name": "CB",
          "element": "C",
          "coord": [
            11.926300048828125,
            3.239300012588501,
            27.509300231933594
          ]
        },
        {
          "atom_index": 6203,
          "name": "CG",
          "element": "C",
          "coord": [
            11.85319995880127,
            3.126699924468994,
            27.576400756835938
          ]
        },
        {
          "atom_index": 6204,
          "name": "CD1",
          "element": "C",
          "coord": [
            11.762200355529785,
            3.151599884033203,
            27.677900314331055
          ]
        },
        {
          "atom_index": 6205,
          "name": "CD2",
          "element": "C",
          "coord": [
            11.873200416564941,
            2.995800018310547,
            27.535600662231445
          ]
        },
        {
          "atom_index": 6206,
          "name": "CE1",
          "element": "C",
          "coord": [
            11.69159984588623,
            3.047100067138672,
            27.737699508666992
          ]
        },
        {
          "atom_index": 6207,
          "name": "CE2",
          "element": "C",
          "coord": [
            11.803199768066406,
            2.8912999629974365,
            27.59469985961914
          ]
        },
        {
          "atom_index": 6208,
          "name": "CZ",
          "element": "C",
          "coord": [
            11.712300300598145,
            2.9168999195098877,
            27.69580078125
          ]
        }
      ]
    },
    {
      "id": "B:265",
      "chain": "B",
      "resseq": 265,
      "icode": "",
      "resname": "ALA",
      "hetflag": " ",
      "sasa": 0.0,
      "atoms": [
        {
          "atom_index": 6209,
          "name": "N",
          "element": "N",
          "coord": [
            12.02560043334961,
            3.5204999446868896,
            27.4783992767334
          ]
        },
        {
          "atom_index": 6210,
          "name": "CA",
          "element": "C",
          "coord": [
            12.07919979095459,
            3.6298000812530518,
            27.399200439453125
          ]
        },
        {
          "atom_index": 6211,
          "name": "C",
          "element": "C",
          "coord": [
            12.216300010681152,
            3.667799949645996,
            27.451200485229492
          ]
        },
        {
          "atom_index": 6212,
          "name": "O",
          "element": "O",
          "coord": [
            12.31410026550293,
            3.6684999465942383,
            27.377199172973633
          ]
        },
        {
          "atom_index": 6213,
          "name": "CB",
          "element": "C",
          "coord": [
            11.985899925231934,
            3.749799966812134,
            27.406200408935547
          ]
        }
      ]
    },
    {
      "id": "B:266",
      "chain": "B",
      "resseq": 266,
      "icode": "",
      "resname": "GLU",
      "hetflag": " ",
      "sasa": 0.0,
      "atoms": [
        {
          "atom_index": 6214,
          "name": "N",
          "element": "N",
          "coord": [
            12.222999572753906,
            3.698699951171875,
            27.579700469970703
          ]
        },
        {
          "atom_index": 6215,
          "name": "CA",
          "element": "C",
          "coord": [
            12.348600387573242,
            3.7374000549316406,
            27.640600204467773
          ]
        },
        {
          "atom_index": 6216,
          "name": "C",
          "element": "C",
          "coord": [
            12.448599815368652,
            3.621999979019165,
            27.64069938659668
          ]
        },
        {
          "atom_index": 6217,
          "name": "O",
          "element": "O",
          "coord": [
            12.565400123596191,
            3.640500068664551,
            27.605199813842773
          ]
        },
        {
          "atom_index": 6218,
          "name": "CB",
          "element": "C",
          "coord": [
            12.323100090026855,
            3.786799907684326,
            27.783000946044922
          ]
        },
        {
          "atom_index": 6219,
          "name": "CG",
          "element": "C",
          "coord": [
            12.236800193786621,
            3.9117000102996826,
            27.78890037536621
          ]
        },
        {
          "atom_index": 6220,
          "name": "CD",
          "element": "C",
          "coord": [
            12.212599754333496,
            3.9598000049591064,
            27.93079948425293
          ]
        },
        {
          "atom_index": 6221,
          "name": "OE1",
          "element": "O",
          "coord": [
            12.148900032043457,
            3.885499954223633,
            28.008699417114258
          ]
        },
        {
          "atom_index": 6222,
          "name": "OE2",
          "element": "O",
          "coord": [
            12.257399559020996,
            4.071700096130371,
            27.964599609375
          ]
        }
      ]
    },
    {
      "id": "B:267",
      "chain": "B",
      "resseq": 267,
      "icode": "",
      "resname": "LYS",
      "hetflag": " ",
      "sasa": 0.0,
      "atoms": [
        {
          "atom_index": 6223,
          "name": "N",
          "element": "N",
          "coord": [
            12.402999877929688,
            3.503000020980835,
            27.67970085144043
          ]
        },
        {
          "atom_index": 6224,
          "name": "CA",
          "element": "C",
          "coord": [
            12.490400314331055,
            3.386199951171875,
            27.683399200439453
          ]
        },
        {
          "atom_index": 6225,
          "name": "C",
          "element": "C",
          "coord": [
            12.562100410461426,
            3.374500036239624,
            27.55030059814453
          ]
        },
        {
          "atom_index": 6226,
          "name": "O",
          "element": "O",
          "coord": [
            12.685099601745605,
            3.36929988861084,
            27.545400619506836
          ]
        },
        {
          "atom_index": 6227,
          "name": "CB",
          "element": "C",
          "coord": [
            12.410200119018555,
            3.25819993019104,
            27.709800720214844
          ]
        },
        {
          "atom_index": 6228,
          "name": "CG",
          "element": "C",
          "coord": [
            12.339400291442871,
            3.2569000720977783,
            27.844100952148438
          ]
        },
        {
          "atom_index": 6229,
          "name": "CD",
          "element": "C",
          "coord": [
            12.285699844360352,
            3.1184000968933105,
            27.879499435424805
          ]
        },
        {
          "atom_index": 6230,
          "name": "CE",
          "element": "C",
          "coord": [
            12.207200050354004,
            3.1185998916625977,
            28.011899948120117
          ]
        },
        {
          "atom_index": 6231,
          "name": "NZ",
          "element": "N",
          "coord": [
            12.287500381469727,
            3.1579999923706055,
            28.13170051574707
          ]
        }
      ]
    },
    {
      "id": "B:268",
      "chain": "B",
      "resseq": 268,
      "icode": "",
      "resname": "VAL",
      "hetflag": " ",
      "sasa": 0.0,
      "atoms": [
        {
          "atom_index": 6232,
          "name": "N",
          "element": "N",
          "coord": [
            12.484199523925781,
            3.372299909591675,
            27.4424991607666
          ]
        },
        {
          "atom_index": 6233,
          "name": "CA",
          "element": "C",
          "coord": [
            12.538999557495117,
            3.3613998889923096,
            27.307600021362305
          ]
        },
        {
          "atom_index": 6234,
          "name": "C",
          "element": "C",
          "coord": [
            12.62969970703125,
            3.4791998863220215,
            27.274200439453125
          ]
        },
        {
          "atom_index": 6235,
          "name": "O",
          "element": "O",
          "coord": [
            12.743499755859375,
            3.460700035095215,
            27.23110008239746
          ]
        },
        {
          "atom_index": 6236,
          "name": "CB",
          "element": "C",
          "coord": [
            12.427000045776367,
            3.35509991645813,
            27.201900482177734
          ]
        },
        {
          "atom_index": 6237,
          "name": "CG1",
          "element": "C",
          "coord": [
            12.486900329589844,
            3.3294999599456787,
            27.064800262451172
          ]
        },
        {
          "atom_index": 6238,
          "name": "CG2",
          "element": "C",
          "coord": [
            12.326600074768066,
            3.246799945831299,
            27.23819923400879
          ]
        }
      ]
    },
    {
      "id": "B:269",
      "chain": "B",
      "resseq": 269,
      "icode": "",
      "resname": "ALA",
      "hetflag": " ",
      "sasa": 0.0,
      "atoms": [
        {
          "atom_index": 6239,
          "name": "N",
          "element": "N",
          "coord": [
            12.578100204467773,
            3.600100040435791,
            27.294200897216797
          ]
        },
        {
          "atom_index": 6240,
          "name": "CA",
          "element": "C",
          "coord": [
            12.652600288391113,
            3.722100019454956,
            27.266599655151367
          ]
        },
        {
          "atom_index": 6241,
          "name": "C",
          "element": "C",
          "coord": [
            12.79539966583252,
            3.714400053024292,
            27.319700241088867
          ]
        },
        {
          "atom_index": 6242,
          "name": "O",
          "element": "O",
          "coord": [
            12.89109992980957,
            3.740499973297119,
            27.24650001525879
          ]
        },
        {
          "atom_index": 6243,
          "name": "CB",
          "element": "C",
          "coord": [
            12.581000328063965,
            3.8410000801086426,
            27.327999114990234
          ]
        }
      ]
    },
    {
      "id": "B:270",
      "chain": "B",
      "resseq": 270,
      "icode": "",
      "resname": "ASN",
      "hetflag": " ",
      "sasa": 0.0,
      "atoms": [
        {
          "atom_index": 6244,
          "name": "N",
          "element": "N",
          "coord": [
            12.809300422668457,
            3.6789000034332275,
            27.447200775146484
          ]
        },
        {
          "atom_index": 6245,
          "name": "CA",
          "element": "C",
          "coord": [
            12.940799713134766,
            3.668299913406372,
            27.50979995727539
          ]
        },
        {
          "atom_index": 6246,
          "name": "C",
          "element": "C",
          "coord": [
            13.023200035095215,
            3.5596001148223877,
            27.44179916381836
          ]
        },
        {
          "atom_index": 6247,
          "name": "O",
          "element": "O",
          "coord": [
            13.139300346374512,
            3.580399990081787,
            27.4064998626709
          ]
        },
        {
          "atom_index": 6248,
          "name": "CB",
          "element": "C",
          "coord": [
            12.926300048828125,
            3.6363000869750977,
            27.658700942993164
          ]
        },
        {
          "atom_index": 6249,
          "name": "CG",
          "element": "C",
          "coord": [
            12.836899757385254,
            3.7344000339508057,
            27.730899810791016
          ]
        },
        {
          "atom_index": 6250,
          "name": "OD1",
          "element": "O",
          "coord": [
            12.856200218200684,
            3.855600118637085,
            27.72209930419922
          ]
        },
        {
          "atom_index": 6251,
          "name": "ND2",
          "element": "N",
          "coord": [
            12.738499641418457,
            3.682300090789795,
            27.803600311279297
          ]
        }
      ]
    },
    {
      "id": "B:271",
      "chain": "B",
      "resseq": 271,
      "icode": "",
      "resname": "ALA",
      "hetflag": " ",
      "sasa": 0.0,
      "atoms": [
        {
          "atom_index": 6252,
          "name": "N",
          "element": "N",
          "coord": [
            12.962499618530273,
            3.4428999423980713,
            27.424299240112305
          ]
        },
        {
          "atom_index": 6253,
          "name": "CA",
          "element": "C",
          "coord": [
            13.030500411987305,
            3.331899881362915,
            27.359899520874023
          ]
        },
        {
          "atom_index": 6254,
          "name": "C",
          "element": "C",
          "coord": [
            13.097900390625,
            3.38070011138916,
            27.2322998046875
          ]
        },
        {
          "atom_index": 6255,
          "name": "O",
          "element": "O",
          "coord": [
            13.21660041809082,
            3.357599973678589,
            27.209999084472656
          ]
        },
        {
          "atom_index": 6256,
          "name": "CB",
          "element": "C",
          "coord": [
            12.930800437927246,
            3.2219998836517334,
            27.32740020751953
          ]
        }
      ]
    },
    {
      "id": "B:272",
      "chain": "B",
      "resseq": 272,
      "icode": "",
      "resname": "GLU",
      "hetflag": " ",
      "sasa": 0.0,
      "atoms": [
        {
          "atom_index": 6257,
          "name": "N",
          "element": "N",
          "coord": [
            13.021400451660156,
            3.4500999450683594,
            27.14940071105957
          ]
        },
        {
          "atom_index": 6258,
          "name": "CA",
          "element": "C",
          "coord": [
            13.073800086975098,
            3.5006000995635986,
            27.02389907836914
          ]
        },
        {
          "atom_index": 6259,
          "name": "C",
          "element": "C",
          "coord": [
            13.173199653625488,
            3.6142001152038574,
            27.04210090637207
          ]
        },
        {
          "atom_index": 6260,
          "name": "O",
          "element": "O",
          "coord": [
            13.262399673461914,
            3.632499933242798,
            26.9596004486084
          ]
        },
        {
          "atom_index": 6261,
          "name": "CB",
          "element": "C",
          "coord": [
            12.959400177001953,
            3.5462000370025635,
            26.933900833129883
          ]
        },
        {
          "atom_index": 6262,
          "name": "CG",
          "element": "C",
          "coord": [
            13.005200386047363,
            3.598099946975708,
            26.7987003326416
          ]
        },
        {
          "atom_index": 6263,
          "name": "CD",
          "element": "C",
          "coord": [
            12.889100074768066,
            3.627700090408325,
            26.70709991455078
          ]
        },
        {
          "atom_index": 6264,
          "name": "OE1",
          "element": "O",
          "coord": [
            12.912699699401855,
            3.675299882888794,
            26.593700408935547
          ]
        },
        {
          "atom_index": 6265,
          "name": "OE2",
          "element": "O",
          "coord": [
            12.774200439453125,
            3.602400064468384,
            26.749300003051758
          ]
        }
      ]
    },
    {
      "id": "B:273",
      "chain": "B",
      "resseq": 273,
      "icode": "",
      "resname": "SER",
      "hetflag": " ",
      "sasa": 0.0,
      "atoms": [
        {
          "atom_index": 6266,
          "name": "N",
          "element": "N",
          "coord": [
            13.157899856567383,
            3.6914000511169434,
            27.14889907836914
          ]
        },
        {
          "atom_index": 6267,
          "name": "CA",
          "element": "C",
          "coord": [
            13.25,
            3.8015999794006348,
            27.17259979248047
          ]
        },
        {
          "atom_index": 6268,
          "name": "C",
          "element": "C",
          "coord": [
            13.389100074768066,
            3.7446000576019287,
            27.201200485229492
          ]
        },
        {
          "atom_index": 6269,
          "name": "O",
          "element": "O",
          "coord": [
            13.490400314331055,
            3.8138999938964844,
            27.187400817871094
          ]
        },
        {
          "atom_index": 6270,
          "name": "CB",
          "element": "C",
          "coord": [
            13.202099800109863,
            3.8877999782562256,
            27.290199279785156
          ]
        },
        {
          "atom_index": 6271,
          "name": "OG",
          "element": "O",
          "coord": [
            13.201299667358398,
            3.815999984741211,
            27.412599563598633
          ]
        }
      ]
    },
    {
      "id": "B:274",
      "chain": "B",
      "resseq": 274,
      "icode": "",
      "resname": "LEU",
      "hetflag": " ",
      "sasa": 0.0,
      "atoms": [
        {
          "atom_index": 6272,
          "name": "N",
          "element": "N",
          "coord": [
            13.392999649047852,
            3.617500066757202,
            27.2406005859375
          ]
        },
        {
          "atom_index": 6273,
          "name": "CA",
          "element": "C",
          "coord": [
            13.519200325012207,
            3.549999952316284,
            27.269500732421875
          ]
        },
        {
          "atom_index": 6274,
          "name": "C",
          "element": "C",
          "coord": [
            13.560799598693848,
            3.4621999263763428,
            27.151199340820312
          ]
        },
        {
          "atom_index": 6275,
          "name": "O",
          "element": "O",
          "coord": [
            13.648300170898438,
            3.3757998943328857,
            27.162500381469727
          ]
        },
        {
          "atom_index": 6276,
          "name": "CB",
          "element": "C",
          "coord": [
            13.507499694824219,
            3.4660000801086426,
            27.397499084472656
          ]
        },
        {
          "atom_index": 6277,
          "name": "CG",
          "element": "C",
          "coord": [
            13.515199661254883,
            3.540600061416626,
            27.531400680541992
          ]
        },
        {
          "atom_index": 6278,
          "name": "CD1",
          "element": "C",
          "coord": [
            13.645299911499023,
            3.619999885559082,
            27.537399291992188
          ]
        },
        {
          "atom_index": 6279,
          "name": "CD2",
          "element": "C",
          "coord": [
            13.395600318908691,
            3.6328001022338867,
            27.54759979248047
          ]
        }
      ]
    },
    {
      "id": "B:275",
      "chain": "B",
      "resseq": 275,
      "icode": "",
      "resname": "ASN",
      "hetflag": " ",
      "sasa": 1.766526222229004,
      "atoms": [
        {
          "atom_index": 6280,
          "name": "N",
          "element": "N",
          "coord": [
            13.495599746704102,
            3.4856998920440674,
            27.037700653076172
          ]
        },
        {
          "atom_index": 6281,
          "name": "CA",
          "element": "C",
          "coord": [
            13.523900032043457,
            3.414400100708008,
            26.913799285888672
          ]
        },
        {
          "atom_index": 6282,
          "name": "C",
          "element": "C",
          "coord": [
            13.486200332641602,
            3.266900062561035,
            26.911300659179688
          ]
        },
        {
          "atom_index": 6283,
          "name": "O",
          "element": "O",
          "coord": [
            13.548100471496582,
            3.1879000663757324,
            26.84040069580078
          ]
        },
        {
          "atom_index": 6284,
          "name": "CB",
          "element": "C",
          "coord": [
            13.671899795532227,
            3.430999994277954,
            26.877700805664062
          ]
        },
        {
          "atom_index": 6285,
          "name": "CG",
          "element": "C",
          "coord": [
            13.703499794006348,
            3.5692999362945557,
            26.82309913635254
          ]
        },
        {
          "atom_index": 6286,
          "name": "OD1",
          "element": "O",
          "coord": [
            13.818699836730957,
            3.6129000186920166,
            26.825000762939453
          ]
        },
        {
          "atom_index": 6287,
          "name": "ND2",
          "element": "N",
          "coord": [
            13.601400375366211,
            3.638400077819824,
            26.772899627685547
          ]
        }
      ]
    },
    {
      "id": "B:276",
      "chain": "B",
      "resseq": 276,
      "icode": "",
      "resname": "ALA",
      "hetflag": " ",
      "sasa": 0.0,
      "atoms": [
        {
          "atom_index": 6288,
          "name": "N",
          "element": "N",
          "coord": [
            13.384400367736816,
            3.229099988937378,
            26.987600326538086
          ]
        },
        {
          "atom_index": 6289,
          "name": "CA",
          "element": "C",
          "coord": [
            13.341099739074707,
            3.090399980545044,
            26.987600326538086
          ]
        },
        {
          "atom_index": 6290,
          "name": "C",
          "element": "C",
          "coord": [
            13.246600151062012,
            3.0727999210357666,
            26.87019920349121
          ]
        },
        {
          "atom_index": 6291,
          "name": "O",
          "element": "O",
          "coord": [
            13.223299980163574,
            3.1668999195098877,
            26.79450035095215
          ]
        },
        {
          "atom_index": 6292,
          "name": "CB",
          "element": "C",
          "coord": [
            13.269100189208984,
            3.057800054550171,
            27.116100311279297
          ]
        }
      ]
    },
    {
      "id": "B:277",
      "chain": "B",
      "resseq": 277,
      "icode": "",
      "resname": "ILE",
      "hetflag": " ",
      "sasa": 0.0,
      "atoms": [
        {
          "atom_index": 6293,
          "name": "N",
          "element": "N",
          "coord": [
            13.194100379943848,
            2.9516000747680664,
            26.85449981689453
          ]
        },
        {
          "atom_index": 6294,
          "name": "CA",
          "element": "C",
          "coord": [
            13.098199844360352,
            2.9196999073028564,
            26.748699188232422
          ]
        },
        {
          "atom_index": 6295,
          "name": "C",
          "element": "C",
          "coord": [
            13.004899978637695,
            2.815000057220459,
            26.805099487304688
          ]
        },
        {
          "atom_index": 6296,
          "name": "O",
          "element": "O",
          "coord": [
            13.048800468444824,
            2.7228000164031982,
            26.87350082397461
          ]
        },
        {
          "atom_index": 6297,
          "name": "CB",
          "element": "C",
          "coord": [
            13.163700103759766,
            2.8605000972747803,
            26.62030029296875
          ]
        },
        {
          "atom_index": 6298,
          "name": "CG1",
          "element": "C",
          "coord": [
            13.30840015411377,
            2.8192999362945557,
            26.647899627685547
          ]
        },
        {
          "atom_index": 6299,
          "name": "CG2",
          "element": "C",
          "coord": [
            13.150799751281738,
            2.958899974822998,
            26.504600524902344
          ]
        },
        {
          "atom_index": 6300,
          "name": "CD1",
          "element": "C",
          "coord": [
            13.320500373840332,
            2.6891000270843506,
            26.722700119018555
          ]
        }
      ]
    },
    {
      "id": "B:278",
      "chain": "B",
      "resseq": 278,
      "icode": "",
      "resname": "GLY",
      "hetflag": " ",
      "sasa": 0.0,
      "atoms": [
        {
          "atom_index": 6301,
          "name": "N",
          "element": "N",
          "coord": [
            12.876299858093262,
            2.829200029373169,
            26.77630043029785
          ]
        },
        {
          "atom_index": 6302,
          "name": "CA",
          "element": "C",
          "coord": [
            12.779500007629395,
            2.734499931335449,
            26.827199935913086
          ]
        },
        {
          "atom_index": 6303,
          "name": "C",
          "element": "C",
          "coord": [
            12.772899627685547,
            2.737600088119507,
            26.978599548339844
          ]
        },
        {
          "atom_index": 6304,
          "name": "O",
          "element": "O",
          "coord": [
            12.875399589538574,
            2.7465999126434326,
            27.046899795532227
          ]
        }
      ]
    },
    {
      "id": "B:279",
      "chain": "B",
      "resseq": 279,
      "icode": "",
      "resname": "VAL",
      "hetflag": " ",
      "sasa": 0.0,
      "atoms": [
        {
          "atom_index": 6305,
          "name": "N",
          "element": "N",
          "coord": [
            12.651200294494629,
            2.7311999797821045,
            27.031200408935547
          ]
        },
        {
          "atom_index": 6306,
          "name": "CA",
          "element": "C",
          "coord": [
            12.63010025024414,
            2.732300043106079,
            27.174999237060547
          ]
        },
        {
          "atom_index": 6307,
          "name": "C",
          "element": "C",
          "coord": [
            12.512999534606934,
            2.641700029373169,
            27.206600189208984
          ]
        },
        {
          "atom_index": 6308,
          "name": "O",
          "element": "O",
          "coord": [
            12.40939998626709,
            2.647599935531616,
            27.140100479125977
          ]
        },
        {
          "atom_index": 6309,
          "name": "CB",
          "element": "C",
          "coord": [
            12.598400115966797,
            2.8738999366760254,
            27.226699829101562
          ]
        },
        {
          "atom_index": 6310,
          "name": "CG1",
          "element": "C",
          "coord": [
            12.571900367736816,
            2.8696999549865723,
            27.375499725341797
          ]
        },
        {
          "atom_index": 6311,
          "name": "CG2",
          "element": "C",
          "coord": [
            12.713899612426758,
            2.967600107192993,
            27.196699142456055
          ]
        }
      ]
    },
    {
      "id": "B:280",
      "chain": "B",
      "resseq": 280,
      "icode": "",
      "resname": "LEU",
      "hetflag": " ",
      "sasa": 0.0,
      "atoms": [
        {
          "atom_index": 6312,
          "name": "N",
          "element": "N",
          "coord": [
            12.530900001525879,
            2.556299924850464,
            27.306800842285156
          ]
        },
        {
          "atom_index": 6313,
          "name": "CA",
          "element": "C",
          "coord": [
            12.425399780273438,
            2.4647998809814453,
            27.34869956970215
          ]
        },
        {
          "atom_index": 6314,
          "name": "C",
          "element": "C",
          "coord": [
            12.377599716186523,
            2.5072999000549316,
            27.48710060119629
          ]
        },
        {
          "atom_index": 6315,
          "name": "O",
          "element": "O",
          "coord": [
            12.458700180053711,
            2.5373001098632812,
            27.57469940185547
          ]
        },
        {
          "atom_index": 6316,
          "name": "CB",
          "element": "C",
          "coord": [
            12.476699829101562,
            2.3199000358581543,
            27.354400634765625
          ]
        },
        {
          "atom_index": 6317,
          "name": "CG",
          "element": "C",
          "coord": [
            12.523900032043457,
            2.2476000785827637,
            27.227500915527344
          ]
        },
        {
          "atom_index": 6318,
          "name": "CD1",
          "element": "C",
          "coord": [
            12.41349983215332,
            2.2488999366760254,
            27.12220001220703
          ]
        },
        {
          "atom_index": 6319,
          "name": "CD2",
          "element": "C",
          "coord": [
            12.649900436401367,
            2.3141000270843506,
            27.17460060119629
          ]
        }
      ]
    },
    {
      "id": "B:281",
      "chain": "B",
      "resseq": 281,
      "icode": "",
      "resname": "ILE",
      "hetflag": " ",
      "sasa": 0.0,
      "atoms": [
        {
          "atom_index": 6320,
          "name": "N",
          "element": "N",
          "coord": [
            12.24590015411377,
            2.5107998847961426,
            27.506000518798828
          ]
        },
        {
          "atom_index": 6321,
          "name": "CA",
          "element": "C",
          "coord": [
            12.187899589538574,
            2.549099922180176,
            27.634199142456055
          ]
        },
        {
          "atom_index": 6322,
          "name": "C",
          "element": "C",
          "coord": [
            12.105899810791016,
            2.432800054550171,
            27.689599990844727
          ]
        },
        {
          "atom_index": 6323,
          "name": "O",
          "element": "O",
          "coord": [
            12.015000343322754,
            2.3840999603271484,
            27.622600555419922
          ]
        },
        {
          "atom_index": 6324,
          "name": "CB",
          "element": "C",
          "coord": [
            12.095399856567383,
            2.672800064086914,
            27.62030029296875
          ]
        },
        {
          "atom_index": 6325,
          "name": "CG1",
          "element": "C",
          "coord": [
            12.176799774169922,
            2.7981998920440674,
            27.586200714111328
          ]
        },
        {
          "atom_index": 6326,
          "name": "CG2",
          "element": "C",
          "coord": [
            12.021200180053711,
            2.6956000328063965,
            27.750099182128906
          ]
        },
        {
          "atom_index": 6327,
          "name": "CD1",
          "element": "C",
          "coord": [
            12.230899810791016,
            2.802000045776367,
            27.445999145507812
          ]
        }
      ]
    },
    {
      "id": "B:282",
      "chain": "B",
      "resseq": 282,
      "icode": "",
      "resname": "TYR",
      "hetflag": " ",
      "sasa": 0.0,
      "atoms": [
        {
          "atom_index": 6328,
          "name": "N",
          "element": "N",
          "coord": [
            12.138099670410156,
            2.3889000415802,
            27.811199188232422
          ]
        },
        {
          "atom_index": 6329,
          "name": "CA",
          "element": "C",
          "coord": [
            12.066399574279785,
            2.277400016784668,
            27.873600006103516
          ]
        },
        {
          "atom_index": 6330,
          "name": "C",
          "element": "C",
          "coord": [
            12.022199630737305,
            2.31030011177063,
            28.014999389648438
          ]
        },
        {
          "atom_index": 6331,
          "name": "O",
          "element": "O",
          "coord": [
            12.079999923706055,
            2.3975000381469727,
            28.079599380493164
          ]
        },
        {
          "atom_index": 6332,
          "name": "CB",
          "element": "C",
          "coord": [
            12.154399871826172,
            2.151700019836426,
            27.876800537109375
          ]
        },
        {
          "atom_index": 6333,
          "name": "CG",
          "element": "C",
          "coord": [
            12.264300346374512,
            2.1528000831604004,
            27.981399536132812
          ]
        },
        {
          "atom_index": 6334,
          "name": "CD1",
          "element": "C",
          "coord": [
            12.236200332641602,
            2.125699996948242,
            28.115400314331055
          ]
        },
        {
          "atom_index": 6335,
          "name": "CD2",
          "element": "C",
          "coord": [
            12.396900177001953,
            2.177500009536743,
            27.94569969177246
          ]
        },
        {
          "atom_index": 6336,
          "name": "CE1",
          "element": "C",
          "coord": [
            12.337599754333496,
            2.122499942779541,
            28.211299896240234
          ]
        },
        {
          "atom_index": 6337,
          "name": "CE2",
          "element": "C",
          "coord": [
            12.498700141906738,
            2.1745998859405518,
            28.040199279785156
          ]
        },
        {
          "atom_index": 6338,
          "name": "CZ",
          "element": "C",
          "coord": [
            12.468799591064453,
            2.1468000411987305,
            28.172800064086914
          ]
        },
        {
          "atom_index": 6339,
          "name": "OH",
          "element": "O",
          "coord": [
            12.570300102233887,
            2.140000104904175,
            28.26569938659668
          ]
        }
      ]
    },
    {
      "id": "B:283",
      "chain": "B",
      "resseq": 283,
      "icode": "",
      "resname": "MET",
      "hetflag": " ",
      "sasa": 0.0,
      "atoms": [
        {
          "atom_index": 6340,
          "name": "N",
          "element": "N",
          "coord": [
            11.920599937438965,
            2.2390999794006348,
            28.063100814819336
          ]
        },
        {
          "atom_index": 6341,
          "name": "CA",
          "element": "C",
          "coord": [
            11.869000434875488,
            2.2604000568389893,
            28.197999954223633
          ]
        },
        {
          "atom_index": 6342,
          "name": "C",
          "element": "C",
          "coord": [
            11.922900199890137,
            2.1552999019622803,
            28.295299530029297
          ]
        },
        {
          "atom_index": 6343,
          "name": "O",
          "element": "O",
          "coord": [
            11.863300323486328,
            2.0483999252319336,
            28.30940055847168
          ]
        },
        {
          "atom_index": 6344,
          "name": "CB",
          "element": "C",
          "coord": [
            11.716099739074707,
            2.2535998821258545,
            28.198299407958984
          ]
        },
        {
          "atom_index": 6345,
          "name": "CG",
          "element": "C",
          "coord": [
            11.646300315856934,
            2.3531999588012695,
            28.107500076293945
          ]
        },
        {
          "atom_index": 6346,
          "name": "SD",
          "element": "S",
          "coord": [
            11.467300415039062,
            2.365600109100342,
            28.143800735473633
          ]
        },
        {
          "atom_index": 6347,
          "name": "CE",
          "element": "C",
          "coord": [
            11.399999618530273,
            2.2369000911712646,
            28.04199981689453
          ]
        }
      ]
    },
    {
      "id": "B:284",
      "chain": "B",
      "resseq": 284,
      "icode": "",
      "resname": "ASP",
      "hetflag": " ",
      "sasa": 0.0,
      "atoms": [
        {
          "atom_index": 6348,
          "name": "N",
          "element": "N",
          "coord": [
            12.03380012512207,
            2.185499906539917,
            28.363100051879883
          ]
        },
        {
          "atom_index": 6349,
          "name": "CA",
          "element": "C",
          "coord": [
            12.09220027923584,
            2.0903000831604004,
            28.457500457763672
          ]
        },
        {
          "atom_index": 6350,
          "name": "C",
          "element": "C",
          "coord": [
            11.990900039672852,
            2.0462000370025635,
            28.563800811767578
          ]
        },
        {
          "atom_index": 6351,
          "name": "O",
          "element": "O",
          "coord": [
            11.882699966430664,
            2.1050000190734863,
            28.576400756835938
          ]
        },
        {
          "atom_index": 6352,
          "name": "CB",
          "element": "C",
          "coord": [
            12.21780014038086,
            2.148699998855591,
            28.52359962463379
          ]
        },
        {
          "atom_index": 6353,
          "name": "CG",
          "element": "C",
          "coord": [
            12.187399864196777,
            2.2632999420166016,
            28.61709976196289
          ]
        },
        {
          "atom_index": 6354,
          "name": "OD1",
          "element": "O",
          "coord": [
            12.110699653625488,
            2.243000030517578,
            28.71310043334961
          ]
        },
        {
          "atom_index": 6355,
          "name": "OD2",
          "element": "O",
          "coord": [
            12.24120044708252,
            2.3736000061035156,
            28.595300674438477
          ]
        }
      ]
    },
    {
      "id": "B:285",
      "chain": "B",
      "resseq": 285,
      "icode": "",
      "resname": "GLN",
      "hetflag": " ",
      "sasa": 0.7900766730308533,
      "atoms": [
        {
          "atom_index": 6356,
          "name": "N",
          "element": "N",
          "coord": [
            12.027000427246094,
            1.9427000284194946,
            28.63949966430664
          ]
        },
        {
          "atom_index": 6357,
          "name": "CA",
          "element": "C",
          "coord": [
            11.93970012664795,
            1.8861000537872314,
            28.742399215698242
          ]
        },
        {
          "atom_index": 6358,
          "name": "C",
          "element": "C",
          "coord": [
            11.92300033569336,
            1.97160005569458,
            28.868200302124023
          ]
        },
        {
          "atom_index": 6359,
          "name": "O",
          "element": "O",
          "coord": [
            11.810700416564941,
            1.9889999628067017,
            28.917200088500977
          ]
        },
        {
          "atom_index": 6360,
          "name": "CB",
          "element": "C",
          "coord": [
            11.98960018157959,
            1.7462999820709229,
            28.781400680541992
          ]
        },
        {
          "atom_index": 6361,
          "name": "CG",
          "element": "C",
          "coord": [
            11.887900352478027,
            1.6629999876022339,
            28.859399795532227
          ]
        },
        {
          "atom_index": 6362,
          "name": "CD",
          "element": "C",
          "coord": [
            11.938799858093262,
            1.5231000185012817,
            28.89310073852539
          ]
        },
        {
          "atom_index": 6363,
          "name": "OE1",
          "element": "O",
          "coord": [
            12.032600402832031,
            1.5073000192642212,
            28.97170066833496
          ]
        },
        {
          "atom_index": 6364,
          "name": "NE2",
          "element": "N",
          "coord": [
            11.876999855041504,
            1.4211000204086304,
            28.833200454711914
          ]
        }
      ]
    },
    {
      "id": "B:286",
      "chain": "B",
      "resseq": 286,
      "icode": "",
      "resname": "THR",
      "hetflag": " ",
      "sasa": 0.0,
      "atoms": [
        {
          "atom_index": 6365,
          "name": "N",
          "element": "N",
          "coord": [
            12.034000396728516,
            2.0239999294281006,
            28.920400619506836
          ]
        },
        {
          "atom_index": 6366,
          "name": "CA",
          "element": "C",
          "coord": [
            12.031200408935547,
            2.1078999042510986,
            29.041099548339844
          ]
        },
        {
          "atom_index": 6367,
          "name": "C",
          "element": "C",
          "coord": [
            11.943699836730957,
            2.2320001125335693,
            29.02280044555664
          ]
        },
        {
          "atom_index": 6368,
          "name": "O",
          "element": "O",
          "coord": [
            11.85319995880127,
            2.2578999996185303,
            29.10260009765625
          ]
        },
        {
          "atom_index": 6369,
          "name": "CB",
          "element": "C",
          "coord": [
            12.174300193786621,
            2.154099941253662,
            29.082300186157227
          ]
        },
        {
          "atom_index": 6370,
          "name": "OG1",
          "element": "O",
          "coord": [
            12.236100196838379,
            2.224400043487549,
            28.97369956970215
          ]
        },
        {
          "atom_index": 6371,
          "name": "CG2",
          "element": "C",
          "coord": [
            12.260499954223633,
            2.034600019454956,
            29.120500564575195
          ]
        }
      ]
    },
    {
      "id": "B:287",
      "chain": "B",
      "resseq": 287,
      "icode": "",
      "resname": "LYS",
      "hetflag": " ",
      "sasa": 0.0,
      "atoms": [
        {
          "atom_index": 6372,
          "name": "N",
          "element": "N",
          "coord": [
            11.972399711608887,
            2.3078999519348145,
            28.917200088500977
          ]
        },
        {
          "atom_index": 6373,
          "name": "CA",
          "element": "C",
          "coord": [
            11.898799896240234,
            2.4293999671936035,
            28.88479995727539
          ]
        },
        {
          "atom_index": 6374,
          "name": "C",
          "element": "C",
          "coord": [
            11.757699966430664,
            2.3965001106262207,
            28.83810043334961
          ]
        },
        {
          "atom_index": 6375,
          "name": "O",
          "element": "O",
          "coord": [
            11.662699699401855,
            2.466900110244751,
            28.871999740600586
          ]
        },
        {
          "atom_index": 6376,
          "name": "CB",
          "element": "C",
          "coord": [
            11.971699714660645,
            2.5071001052856445,
            28.774799346923828
          ]
        },
        {
          "atom_index": 6377,
          "name": "CG",
          "element": "C",
          "coord": [
            12.017499923706055,
            2.645699977874756,
            28.815200805664062
          ]
        },
        {
          "atom_index": 6378,
          "name": "CD",
          "element": "C",
          "coord": [
            11.899399757385254,
            2.734800100326538,
            28.850000381469727
          ]
        },
        {
          "atom_index": 6379,
          "name": "CE",
          "element": "C",
          "coord": [
            11.946100234985352,
            2.8731000423431396,
            28.893400192260742
          ]
        },
        {
          "atom_index": 6380,
          "name": "NZ",
          "element": "N",
          "coord": [
            11.832599639892578,
            2.960400104522705,
            28.93470001220703
          ]
        }
      ]
    },
    {
      "id": "B:288",
      "chain": "B",
      "resseq": 288,
      "icode": "",
      "resname": "PHE",
      "hetflag": " ",
      "sasa": 0.0,
      "atoms": [
        {
          "atom_index": 6381,
          "name": "N",
          "element": "N",
          "coord": [
            11.744600296020508,
            2.289599895477295,
            28.75979995727539
          ]
        },
        {
          "atom_index": 6382,
          "name": "CA",
          "element": "C",
          "coord": [
            11.614500045776367,
            2.248500108718872,
            28.708900451660156
          ]
        },
        {
          "atom_index": 6383,
          "name": "C",
          "element": "C",
          "coord": [
            11.57919979095459,
            2.1059999465942383,
            28.748199462890625
          ]
        },
        {
          "atom_index": 6384,
          "name": "O",
          "element": "O",
          "coord": [
            11.602499961853027,
            2.011399984359741,
            28.67329978942871
          ]
        },
        {
          "atom_index": 6385,
          "name": "CB",
          "element": "C",
          "coord": [
            11.609700202941895,
            2.264400005340576,
            28.55699920654297
          ]
        },
        {
          "atom_index": 6386,
          "name": "CG",
          "element": "C",
          "coord": [
            11.633600234985352,
            2.4052999019622803,
            28.51129913330078
          ]
        },
        {
          "atom_index": 6387,
          "name": "CD1",
          "element": "C",
          "coord": [
            11.763199806213379,
            2.454900026321411,
            28.49970054626465
          ]
        },
        {
          "atom_index": 6388,
          "name": "CD2",
          "element": "C",
          "coord": [
            11.526300430297852,
            2.4900999069213867,
            28.484399795532227
          ]
        },
        {
          "atom_index": 6389,
          "name": "CE1",
          "element": "C",
          "coord": [
            11.786199569702148,
            2.586699962615967,
            28.462200164794922
          ]
        },
        {
          "atom_index": 6390,
          "name": "CE2",
          "element": "C",
          "coord": [
            11.548100471496582,
            2.6224000453948975,
            28.446699142456055
          ]
        },
        {
          "atom_index": 6391,
          "name": "CZ",
          "element": "C",
          "coord": [
            11.67870044708252,
            2.6707000732421875,
            28.43560028076172
          ]
        }
      ]
    },
    {
      "id": "B:289",
      "chain": "B",
      "resseq": 289,
      "icode": "",
      "resname": "PRO",
      "hetflag": " ",
      "sasa": 0.3226546049118042,
      "atoms": [
        {
          "atom_index": 6392,
          "name": "N",
          "element": "N",
          "coord": [
            11.522000312805176,
            2.090100049972534,
            28.868499755859375
          ]
        },
        {
          "atom_index": 6393,
          "name": "CA",
          "element": "C",
          "coord": [
            11.479499816894531,
            1.9630000591278076,
            28.927499771118164
          ]
        },
        {
          "atom_index": 6394,
          "name": "C",
          "element": "C",
          "coord": [
            11.361900329589844,
            1.898800015449524,
            28.854400634765625
          ]
        },
        {
          "atom_index": 6395,
          "name": "O",
          "element": "O",
          "coord": [
            11.25879955291748,
            1.868299961090088,
            28.915599822998047
          ]
        },
        {
          "atom_index": 6396,
          "name": "CB",
          "element": "C",
          "coord": [
            11.442399978637695,
            2.0018999576568604,
            29.070899963378906
          ]
        },
        {
          "atom_index": 6397,
          "name": "CG",
          "element": "C",
          "coord": [
            11.525099754333496,
            2.1250998973846436,
            29.096500396728516
          ]
        },
        {
          "atom_index": 6398,
          "name": "CD",
          "element": "C",
          "coord": [
            11.509400367736816,
            2.1989998817443848,
            28.966699600219727
          ]
        }
      ]
    },
    {
      "id": "B:290",
      "chain": "B",
      "resseq": 290,
      "icode": "",
      "resname": "ILE",
      "hetflag": " ",
      "sasa": 0.0,
      "atoms": [
        {
          "atom_index": 6399,
          "name": "N",
          "element": "N",
          "coord": [
            11.376399993896484,
            1.8791999816894531,
            28.723800659179688
          ]
        },
        {
          "atom_index": 6400,
          "name": "CA",
          "element": "C",
          "coord": [
            11.270500183105469,
            1.8164000511169434,
            28.646299362182617
          ]
        },
        {
          "atom_index": 6401,
          "name": "C",
          "element": "C",
          "coord": [
            11.297200202941895,
            1.6664999723434448,
            28.641799926757812
          ]
        },
        {
          "atom_index": 6402,
          "name": "O",
          "element": "O",
          "coord": [
            11.406599998474121,
            1.6231000423431396,
            28.603500366210938
          ]
        },
        {
          "atom_index": 6403,
          "name": "CB",
          "element": "C",
          "coord": [
            11.266200065612793,
            1.8687000274658203,
            28.501800537109375
          ]
        },
        {
          "atom_index": 6404,
          "name": "CG1",
          "element": "C",
          "coord": [
            11.275899887084961,
            2.0215001106262207,
            28.50079917907715
          ]
        },
        {
          "atom_index": 6405,
          "name": "CG2",
          "element": "C",
          "coord": [
            11.13640022277832,
            1.8229000568389893,
            28.435300827026367
          ]
        },
        {
          "atom_index": 6406,
          "name": "CD1",
          "element": "C",
          "coord": [
            11.280799865722656,
            2.0827999114990234,
            28.3617000579834
          ]
        }
      ]
    },
    {
      "id": "B:291",
      "chain": "B",
      "resseq": 291,
      "icode": "",
      "resname": "VAL",
      "hetflag": " ",
      "sasa": 3.7105281352996826,
      "atoms": [
        {
          "atom_index": 6407,
          "name": "N",
          "element": "N",
          "coord": [
            11.19789981842041,
            1.5877000093460083,
            28.681900024414062
          ]
        },
        {
          "atom_index": 6408,
          "name": "CA",
          "element": "C",
          "coord": [
            11.211299896240234,
            1.4420000314712524,
            28.681800842285156
          ]
        },
        {
          "atom_index": 6409,
          "name": "C",
          "element": "C",
          "coord": [
            11.253199577331543,
            1.3912999629974365,
            28.542699813842773
          ]
        },
        {
          "atom_index": 6410,
          "name": "O",
          "element": "O",
          "coord": [
            11.348999977111816,
            1.313599944114685,
            28.529399871826172
          ]
        },
        {
          "atom_index": 6411,
          "name": "CB",
          "element": "C",
          "coord": [
            11.077699661254883,
            1.3740999698638916,
            28.725200653076172
          ]
        },
        {
          "atom_index": 6412,
          "name": "CG1",
          "element": "C",
          "coord": [
            10.963800430297852,
            1.417099952697754,
            28.632699966430664
          ]
        },
        {
          "atom_index": 6413,
          "name": "CG2",
          "element": "C",
          "coord": [
            11.093199729919434,
            1.222499966621399,
            28.725299835205078
          ]
        }
      ]
    },
    {
      "id": "B:292",
      "chain": "B",
      "resseq": 292,
      "icode": "",
      "resname": "ASN",
      "hetflag": " ",
      "sasa": 0.12783467769622803,
      "atoms": [
        {
          "atom_index": 6414,
          "name": "N",
          "element": "N",
          "coord": [
            11.181900024414062,
            1.4368000030517578,
            28.439699172973633
          ]
        },
        {
          "atom_index": 6415,
          "name": "CA",
          "element": "C",
          "coord": [
            11.210200309753418,
            1.3981000185012817,
            28.301799774169922
          ]
        },
        {
          "atom_index": 6416,
          "name": "C",
          "element": "C",
          "coord": [
            11.334500312805176,
            1.4693000316619873,
            28.247100830078125
          ]
        },
        {
          "atom_index": 6417,
          "name": "O",
          "element": "O",
          "coord": [
            11.343999862670898,
            1.5921000242233276,
            28.251100540161133
          ]
        },
        {
          "atom_index": 6418,
          "name": "CB",
          "element": "C",
          "coord": [
            11.08810043334961,
            1.4279999732971191,
            28.214099884033203
          ]
        },
        {
          "atom_index": 6419,
          "name": "CG",
          "element": "C",
          "coord": [
            11.114500045776367,
            1.4036999940872192,
            28.0669002532959
          ]
        },
        {
          "atom_index": 6420,
          "name": "OD1",
          "element": "O",
          "coord": [
            11.202899932861328,
            1.3258999586105347,
            28.03059959411621
          ]
        },
        {
          "atom_index": 6421,
          "name": "ND2",
          "element": "N",
          "coord": [
            11.036700248718262,
            1.4692000150680542,
            27.981199264526367
          ]
        }
      ]
    },
    {
      "id": "B:293",
      "chain": "B",
      "resseq": 293,
      "icode": "",
      "resname": "ALA",
      "hetflag": " ",
      "sasa": 0.0,
      "atoms": [
        {
          "atom_index": 6422,
          "name": "N",
          "element": "N",
          "coord": [
            11.429900169372559,
            1.3916000127792358,
            28.19659996032715
          ]
        },
        {
          "atom_index": 6423,
          "name": "CA",
          "element": "C",
          "coord": [
            11.553000450134277,
            1.4478000402450562,
            28.142200469970703
          ]
        },
        {
          "atom_index": 6424,
          "name": "C",
          "element": "C",
          "coord": [
            11.553199768066406,
            1.4449000358581543,
            27.989599227905273
          ]
        },
        {
          "atom_index": 6425,
          "name": "O",
          "element": "O",
          "coord": [
            11.651300430297852,
            1.4838999509811401,
            27.92530059814453
          ]
        },
        {
          "atom_index": 6426,
          "name": "CB",
          "element": "C",
          "coord": [
            11.672699928283691,
            1.3712999820709229,
            28.19580078125
          ]
        }
      ]
    },
    {
      "id": "B:294",
      "chain": "B",
      "resseq": 294,
      "icode": "",
      "resname": "GLU",
      "hetflag": " ",
      "sasa": 3.017404794692993,
      "atoms": [
        {
          "atom_index": 6427,
          "name": "N",
          "element": "N",
          "coord": [
            11.44260025024414,
            1.3971999883651733,
            27.93320083618164
          ]
        },
        {
          "atom_index": 6428,
          "name": "CA",
          "element": "C",
          "coord": [
            11.424699783325195,
            1.388200044631958,
            27.78860092163086
          ]
        },
        {
          "atom_index": 6429,
          "name": "C",
          "element": "C",
          "coord": [
            11.343199729919434,
            1.5089999437332153,
            27.743000030517578
          ]
        },
        {
          "atom_index": 6430,
          "name": "O",
          "element": "O",
          "coord": [
            11.28909969329834,
            1.5115000009536743,
            27.631799697875977
          ]
        },
        {
          "atom_index": 6431,
          "name": "CB",
          "element": "C",
          "coord": [
            11.349599838256836,
            1.2590999603271484,
            27.752899169921875
          ]
        },
        {
          "atom_index": 6432,
          "name": "CG",
          "element": "C",
          "coord": [
            11.43340015411377,
            1.1305999755859375,
            27.758499145507812
          ]
        },
        {
          "atom_index": 6433,
          "name": "CD",
          "element": "C",
          "coord": [
            11.5108003616333,
            1.103600025177002,
            27.629199981689453
          ]
        },
        {
          "atom_index": 6434,
          "name": "OE1",
          "element": "O",
          "coord": [
            11.445799827575684,
            1.076300024986267,
            27.524799346923828
          ]
        },
        {
          "atom_index": 6435,
          "name": "OE2",
          "element": "O",
          "coord": [
            11.636099815368652,
            1.1094000339508057,
            27.632299423217773
          ]
        }
      ]
    },
    {
      "id": "B:295",
      "chain": "B",
      "resseq": 295,
      "icode": "",
      "resname": "LEU",
      "hetflag": " ",
      "sasa": 0.0,
      "atoms": [
        {
          "atom_index": 6436,
          "name": "N",
          "element": "N",
          "coord": [
            11.33530044555664,
            1.6089999675750732,
            27.83049964904785
          ]
        },
        {
          "atom_index": 6437,
          "name": "CA",
          "element": "C",
          "coord": [
            11.258999824523926,
            1.7303999662399292,
            27.803600311279297
          ]
        },
        {
          "atom_index": 6438,
          "name": "C",
          "element": "C",
          "coord": [
            11.338000297546387,
            1.8395999670028687,
            27.733299255371094
          ]
        },
        {
          "atom_index": 6439,
          "name": "O",
          "element": "O",
          "coord": [
            11.451399803161621,
            1.8693000078201294,
            27.770999908447266
          ]
        },
        {
          "atom_index": 6440,
          "name": "CB",
          "element": "C",
          "coord": [
            11.202500343322754,
            1.7862000465393066,
            27.934099197387695
          ]
        },
        {
          "atom_index": 6441,
          "name": "CG",
          "element": "C",
          "coord": [
            11.111900329589844,
            1.9082000255584717,
            27.917699813842773
          ]
        },
        {
          "atom_index": 6442,
          "name": "CD1",
          "element": "C",
          "coord": [
            11.003299713134766,
            1.878100037574768,
            27.815000534057617
          ]
        },
        {
          "atom_index": 6443,
          "name": "CD2",
          "element": "C",
          "coord": [
            11.05049991607666,
            1.944700002670288,
            28.051700592041016
          ]
        }
      ]
    },
    {
      "id": "B:296",
      "chain": "B",
      "resseq": 296,
      "icode": "",
      "resname": "SER",
      "hetflag": " ",
      "sasa": 0.0,
      "atoms": [
        {
          "atom_index": 6444,
          "name": "N",
          "element": "N",
          "coord": [
            11.27560043334961,
            1.899999976158142,
            27.632200241088867
          ]
        },
        {
          "atom_index": 6445,
          "name": "CA",
          "element": "C",
          "coord": [
            11.337400436401367,
            2.0067999362945557,
            27.553800582885742
          ]
        },
        {
          "atom_index": 6446,
          "name": "C",
          "element": "C",
          "coord": [
            11.26140022277832,
            2.1393001079559326,
            27.565900802612305
          ]
        },
        {
          "atom_index": 6447,
          "name": "O",
          "element": "O",
          "coord": [
            11.138400077819824,
            2.1405999660491943,
            27.577199935913086
          ]
        },
        {
          "atom_index": 6448,
          "name": "CB",
          "element": "C",
          "coord": [
            11.346699714660645,
            1.9645999670028687,
            27.40690040588379
          ]
        },
        {
          "atom_index": 6449,
          "name": "OG",
          "element": "O",
          "coord": [
            11.223899841308594,
            1.9092999696731567,
            27.362199783325195
          ]
        }
      ]
    },
    {
      "id": "B:297",
      "chain": "B",
      "resseq": 297,
      "icode": "",
      "resname": "PHE",
      "hetflag": " ",
      "sasa": 0.0,
      "atoms": [
        {
          "atom_index": 6450,
          "name": "N",
          "element": "N",
          "coord": [
            11.33530044555664,
            2.250200033187866,
            27.561800003051758
          ]
        },
        {
          "atom_index": 6451,
          "name": "CA",
          "element": "C",
          "coord": [
            11.276300430297852,
            2.382499933242798,
            27.575599670410156
          ]
        },
        {
          "atom_index": 6452,
          "name": "C",
          "element": "C",
          "coord": [
            11.30270004272461,
            2.4779000282287598,
            27.459299087524414
          ]
        },
        {
          "atom_index": 6453,
          "name": "O",
          "element": "O",
          "coord": [
            11.392200469970703,
            2.4551000595092773,
            27.37809944152832
          ]
        },
        {
          "atom_index": 6454,
          "name": "CB",
          "element": "C",
          "coord": [
            11.32390022277832,
            2.446000099182129,
            27.70639991760254
          ]
        },
        {
          "atom_index": 6455,
          "name": "CG",
          "element": "C",
          "coord": [
            11.473099708557129,
            2.4437999725341797,
            27.725000381469727
          ]
        },
        {
          "atom_index": 6456,
          "name": "CD1",
          "element": "C",
          "coord": [
            11.541099548339844,
            2.3241000175476074,
            27.739299774169922
          ]
        },
        {
          "atom_index": 6457,
          "name": "CD2",
          "element": "C",
          "coord": [
            11.545100212097168,
            2.5620999336242676,
            27.732799530029297
          ]
        },
        {
          "atom_index": 6458,
          "name": "CE1",
          "element": "C",
          "coord": [
            11.67870044708252,
            2.322000026702881,
            27.761699676513672
          ]
        },
        {
          "atom_index": 6459,
          "name": "CE2",
          "element": "C",
          "coord": [
            11.682600021362305,
            2.561199903488159,
            27.75510025024414
          ]
        },
        {
          "atom_index": 6460,
          "name": "CZ",
          "element": "C",
          "coord": [
            11.749300003051758,
            2.440999984741211,
            27.76959991455078
          ]
        }
      ]
    },
    {
      "id": "B:298",
      "chain": "B",
      "resseq": 298,
      "icode": "",
      "resname": "PHE",
      "hetflag": " ",
      "sasa": 0.0,
      "atoms": [
        {
          "atom_index": 6461,
          "name": "N",
          "element": "N",
          "coord": [
            11.223400115966797,
            2.585200071334839,
            27.454700469970703
          ]
        },
        {
          "atom_index": 6462,
          "name": "CA",
          "element": "C",
          "coord": [
            11.229499816894531,
            2.6900999546051025,
            27.351699829101562
          ]
        },
        {
          "atom_index": 6463,
          "name": "C",
          "element": "C",
          "coord": [
            11.315500259399414,
            2.8122000694274902,
            27.387500762939453
          ]
        },
        {
          "atom_index": 6464,
          "name": "O",
          "element": "O",
          "coord": [
            11.31029987335205,
            2.862499952316284,
            27.499799728393555
          ]
        },
        {
          "atom_index": 6465,
          "name": "CB",
          "element": "C",
          "coord": [
            11.088299751281738,
            2.73799991607666,
            27.32029914855957
          ]
        },
        {
          "atom_index": 6466,
          "name": "CG",
          "element": "C",
          "coord": [
            11.083600044250488,
            2.861999988555908,
            27.2367000579834
          ]
        },
        {
          "atom_index": 6467,
          "name": "CD1",
          "element": "C",
          "coord": [
            11.139699935913086,
            2.8635001182556152,
            27.109600067138672
          ]
        },
        {
          "atom_index": 6468,
          "name": "CD2",
          "element": "C",
          "coord": [
            11.02079963684082,
            2.9765000343322754,
            27.28350067138672
          ]
        },
        {
          "atom_index": 6469,
          "name": "CE1",
          "element": "C",
          "coord": [
            11.13290023803711,
            2.977299928665161,
            27.02989959716797
          ]
        },
        {
          "atom_index": 6470,
          "name": "CE2",
          "element": "C",
          "coord": [
            11.013500213623047,
            3.0906999111175537,
            27.20479965209961
          ]
        },
        {
          "atom_index": 6471,
          "name": "CZ",
          "element": "C",
          "coord": [
            11.06980037689209,
            3.0910000801086426,
            27.077299118041992
          ]
        }
      ]
    },
    {
      "id": "B:299",
      "chain": "B",
      "resseq": 299,
      "icode": "",
      "resname": "GLY",
      "hetflag": " ",
      "sasa": 0.0,
      "atoms": [
        {
          "atom_index": 6472,
          "name": "N",
          "element": "N",
          "coord": [
            11.390899658203125,
            2.8620998859405518,
            27.28969955444336
          ]
        },
        {
          "atom_index": 6473,
          "name": "CA",
          "element": "C",
          "coord": [
            11.477999687194824,
            2.9758999347686768,
            27.314300537109375
          ]
        },
        {
          "atom_index": 6474,
          "name": "C",
          "element": "C",
          "coord": [
            11.448699951171875,
            3.1029999256134033,
            27.23699951171875
          ]
        },
        {
          "atom_index": 6475,
          "name": "O",
          "element": "O",
          "coord": [
            11.360600471496582,
            3.1064999103546143,
            27.151500701904297
          ]
        }
      ]
    },
    {
      "id": "B:300",
      "chain": "B",
      "resseq": 300,
      "icode": "",
      "resname": "HIS",
      "hetflag": " ",
      "sasa": 0.0,
      "atoms": [
        {
          "atom_index": 6476,
          "name": "N",
          "element": "N",
          "coord": [
            11.526100158691406,
            3.2070999145507812,
            27.26729965209961
          ]
        },
        {
          "atom_index": 6477,
          "name": "CA",
          "element": "C",
          "coord": [
            11.511199951171875,
            3.3382999897003174,
            27.205699920654297
          ]
        },
        {
          "atom_index": 6478,
          "name": "C",
          "element": "C",
          "coord": [
            11.632100105285645,
            3.3759000301361084,
            27.120100021362305
          ]
        },
        {
          "atom_index": 6479,
          "name": "O",
          "element": "O",
          "coord": [
            11.62660026550293,
            3.3664000034332275,
            26.99799919128418
          ]
        },
        {
          "atom_index": 6480,
          "name": "CB",
          "element": "C",
          "coord": [
            11.492199897766113,
            3.4412999153137207,
            27.315500259399414
          ]
        },
        {
          "atom_index": 6481,
          "name": "CG",
          "element": "C",
          "coord": [
            11.446399688720703,
            3.574399948120117,
            27.26609992980957
          ]
        },
        {
          "atom_index": 6482,
          "name": "ND1",
          "element": "N",
          "coord": [
            11.508399963378906,
            3.6407999992370605,
            27.162599563598633
          ]
        },
        {
          "atom_index": 6483,
          "name": "CD2",
          "element": "C",
          "coord": [
            11.346500396728516,
            3.655400037765503,
            27.308700561523438
          ]
        },
        {
          "atom_index": 6484,
          "name": "CE1",
          "element": "C",
          "coord": [
            11.44890022277832,
            3.757200002670288,
            27.14389991760254
          ]
        },
        {
          "atom_index": 6485,
          "name": "NE2",
          "element": "N",
          "coord": [
            11.350500106811523,
            3.7685000896453857,
            27.231199264526367
          ]
        }
      ]
    },
    {
      "id": "B:301",
      "chain": "B",
      "resseq": 301,
      "icode": "",
      "resname": "ALA",
      "hetflag": " ",
      "sasa": 0.0,
      "atoms": [
        {
          "atom_index": 6486,
          "name": "N",
          "element": "N",
          "coord": [
            11.738800048828125,
            3.4221999645233154,
            27.185199737548828
          ]
        },
        {
          "atom_index": 6487,
          "name": "CA",
          "element": "C",
          "coord": [
            11.864999771118164,
            3.4590001106262207,
            27.119199752807617
          ]
        },
        {
          "atom_index": 6488,
          "name": "C",
          "element": "C",
          "coord": [
            11.885100364685059,
            3.6008999347686768,
            27.064699172973633
          ]
        },
        {
          "atom_index": 6489,
          "name": "O",
          "element": "O",
          "coord": [
            11.995800018310547,
            3.6342999935150146,
            27.02090072631836
          ]
        },
        {
          "atom_index": 6490,
          "name": "CB",
          "element": "C",
          "coord": [
            11.896699905395508,
            3.358799934387207,
            27.009000778198242
          ]
        }
      ]
    },
    {
      "id": "B:302",
      "chain": "B",
      "resseq": 302,
      "icode": "",
      "resname": "HIS",
      "hetflag": " ",
      "sasa": 0.0,
      "atoms": [
        {
          "atom_index": 6491,
          "name": "N",
          "element": "N",
          "coord": [
            11.781499862670898,
            3.6840999126434326,
            27.066600799560547
          ]
        },
        {
          "atom_index": 6492,
          "name": "CA",
          "element": "C",
          "coord": [
            11.794699668884277,
            3.821000099182129,
            27.016700744628906
          ]
        },
        {
          "atom_index": 6493,
          "name": "C",
          "element": "C",
          "coord": [
            11.837300300598145,
            3.9177000522613525,
            27.126399993896484
          ]
        },
        {
          "atom_index": 6494,
          "name": "O",
          "element": "O",
          "coord": [
            11.765199661254883,
            3.937700033187866,
            27.224300384521484
          ]
        },
        {
          "atom_index": 6495,
          "name": "CB",
          "element": "C",
          "coord": [
            11.662799835205078,
            3.869499921798706,
            26.957700729370117
          ]
        },
        {
          "atom_index": 6496,
          "name": "CG",
          "element": "C",
          "coord": [
            11.666199684143066,
            4.01140022277832,
            26.910499572753906
          ]
        },
        {
          "atom_index": 6497,
          "name": "ND1",
          "element": "N",
          "coord": [
            11.552599906921387,
            4.088799953460693,
            26.90049934387207
          ]
        },
        {
          "atom_index": 6498,
          "name": "CD2",
          "element": "C",
          "coord": [
            11.768600463867188,
            4.088600158691406,
            26.86709976196289
          ]
        },
        {
          "atom_index": 6499,
          "name": "CE1",
          "element": "C",
          "coord": [
            11.585000038146973,
            4.207799911499023,
            26.85300064086914
          ]
        },
        {
          "atom_index": 6500,
          "name": "NE2",
          "element": "N",
          "coord": [
            11.715499877929688,
            4.210299968719482,
            26.83180046081543
          ]
        }
      ]
    },
    {
      "id": "B:303",
      "chain": "B",
      "resseq": 303,
      "icode": "",
      "resname": "LEU",
      "hetflag": " ",
      "sasa": 0.0,
      "atoms": [
        {
          "atom_index": 6501,
          "name": "N",
          "element": "N",
          "coord": [
            11.954099655151367,
            3.9781999588012695,
            27.109100341796875
          ]
        },
        {
          "atom_index": 6502,
          "name": "CA",
          "element": "C",
          "coord": [
            12.005499839782715,
            4.072500228881836,
            27.207300186157227
          ]
        },
        {
          "atom_index": 6503,
          "name": "C",
          "element": "C",
          "coord": [
            11.930700302124023,
            4.2042999267578125,
            27.19580078125
          ]
        },
        {
          "atom_index": 6504,
          "name": "O",
          "element": "O",
          "coord": [
            11.991499900817871,
            4.309700012207031,
            27.174800872802734
          ]
        },
        {
          "atom_index": 6505,
          "name": "CB",
          "element": "C",
          "coord": [
            12.154600143432617,
            4.09660005569458,
            27.18429946899414
          ]
        },
        {
          "atom_index": 6506,
          "name": "CG",
          "element": "C",
          "coord": [
            12.223799705505371,
            4.186299800872803,
            27.286800384521484
          ]
        },
        {
          "atom_index": 6507,
          "name": "CD1",
          "element": "C",
          "coord": [
            12.219400405883789,
            4.11929988861084,
            27.423599243164062
          ]
        },
        {
          "atom_index": 6508,
          "name": "CD2",
          "element": "C",
          "coord": [
            12.366299629211426,
            4.212200164794922,
            27.24370002746582
          ]
        }
      ]
    },
    {
      "id": "B:304",
      "chain": "B",
      "resseq": 304,
      "icode": "",
      "resname": "GLY",
      "hetflag": " ",
      "sasa": 0.0,
      "atoms": [
        {
          "atom_index": 6509,
          "name": "N",
          "element": "N",
          "coord": [
            11.798800468444824,
            4.198400020599365,
            27.20949935913086
          ]
        },
        {
          "atom_index": 6510,
          "name": "CA",
          "element": "C",
          "coord": [
            11.718500137329102,
            4.318900108337402,
            27.199100494384766
          ]
        },
        {
          "atom_index": 6511,
          "name": "C",
          "element": "C",
          "coord": [
            11.572699546813965,
            4.292399883270264,
            27.229799270629883
          ]
        },
        {
          "atom_index": 6512,
          "name": "O",
          "element": "O",
          "coord": [
            11.53950023651123,
            4.197800159454346,
            27.30030059814453
          ]
        }
      ]
    },
    {
      "id": "B:305",
      "chain": "B",
      "resseq": 305,
      "icode": "",
      "resname": "THR",
      "hetflag": " ",
      "sasa": 0.0,
      "atoms": [
        {
          "atom_index": 6513,
          "name": "N",
          "element": "N",
          "coord": [
            11.484700202941895,
            4.375199794769287,
            27.175800323486328
          ]
        },
        {
          "atom_index": 6514,
          "name": "CA",
          "element": "C",
          "coord": [
            11.343199729919434,
            4.3582000732421875,
            27.201900482177734
          ]
        },
        {
          "atom_index": 6515,
          "name": "C",
          "element": "C",
          "coord": [
            11.262399673461914,
            4.3796000480651855,
            27.075300216674805
          ]
        },
        {
          "atom_index": 6516,
          "name": "O",
          "element": "O",
          "coord": [
            11.276599884033203,
            4.482100009918213,
            27.00950050354004
          ]
        },
        {
          "atom_index": 6517,
          "name": "CB",
          "element": "C",
          "coord": [
            11.295499801635742,
            4.458899974822998,
            27.307600021362305
          ]
        },
        {
          "atom_index": 6518,
          "name": "OG1",
          "element": "O",
          "coord": [
            11.157099723815918,
            4.436399936676025,
            27.33650016784668
          ]
        },
        {
          "atom_index": 6519,
          "name": "CG2",
          "element": "C",
          "coord": [
            11.314599990844727,
            4.6020002365112305,
            27.256900787353516
          ]
        }
      ]
    },
    {
      "id": "B:306",
      "chain": "B",
      "resseq": 306,
      "icode": "",
      "resname": "GLY",
      "hetflag": " ",
      "sasa": 0.0,
      "atoms": [
        {
          "atom_index": 6520,
          "name": "N",
          "element": "N",
          "coord": [
            11.17870044708252,
            4.282299995422363,
            27.041200637817383
          ]
        },
        {
          "atom_index": 6521,
          "name": "CA",
          "element": "C",
          "coord": [
            11.095000267028809,
            4.294400215148926,
            26.92300033569336
          ]
        },
        {
          "atom_index": 6522,
          "name": "C",
          "element": "C",
          "coord": [
            11.160900115966797,
            4.248300075531006,
            26.79490089416504
          ]
        },
        {
          "atom_index": 6523,
          "name": "O",
          "element": "O",
          "coord": [
            11.274800300598145,
            4.2017998695373535,
            26.796499252319336
          ]
        }
      ]
    },
    {
      "id": "B:307",
      "chain": "B",
      "resseq": 307,
      "icode": "",
      "resname": "ASP",
      "hetflag": " ",
      "sasa": 0.0,
      "atoms": [
        {
          "atom_index": 6524,
          "name": "N",
          "element": "N",
          "coord": [
            11.088199615478516,
            4.260200023651123,
            26.68400001525879
          ]
        },
        {
          "atom_index": 6525,
          "name": "CA",
          "element": "C",
          "coord": [
            11.139399528503418,
            4.2210001945495605,
            26.553199768066406
          ]
        },
        {
          "atom_index": 6526,
          "name": "C",
          "element": "C",
          "coord": [
            11.278400421142578,
            4.280200004577637,
            26.539499282836914
          ]
        },
        {
          "atom_index": 6527,
          "name": "O",
          "element": "O",
          "coord": [
            11.29580020904541,
            4.400400161743164,
            26.554399490356445
          ]
        },
        {
          "atom_index": 6528,
          "name": "CB",
          "element": "C",
          "coord": [
            11.048700332641602,
            4.276000022888184,
            26.443199157714844
          ]
        },
        {
          "atom_index": 6529,
          "name": "CG",
          "element": "C",
          "coord": [
            11.102499961853027,
            4.248600006103516,
            26.303699493408203
          ]
        },
        {
          "atom_index": 6530,
          "name": "OD1",
          "element": "O",
          "coord": [
            11.220000267028809,
            4.282700061798096,
            26.277799606323242
          ]
        },
        {
          "atom_index": 6531,
          "name": "OD2",
          "element": "O",
          "coord": [
            11.027099609375,
            4.194300174713135,
            26.21940040588379
          ]
        }
      ]
    },
    {
      "id": "B:308",
      "chain": "B",
      "resseq": 308,
      "icode": "",
      "resname": "PRO",
      "hetflag": " ",
      "sasa": 0.0,
      "atoms": [
        {
          "atom_index": 6532,
          "name": "N",
          "element": "N",
          "coord": [
            11.378800392150879,
            4.196800231933594,
            26.51059913635254
          ]
        },
        {
          "atom_index": 6533,
          "name": "CA",
          "element": "C",
          "coord": [
            11.518500328063965,
            4.23829984664917,
            26.494800567626953
          ]
        },
        {
          "atom_index": 6534,
          "name": "C",
          "element": "C",
          "coord": [
            11.557000160217285,
            4.305799961090088,
            26.363800048828125
          ]
        },
        {
          "atom_index": 6535,
          "name": "O",
          "element": "O",
          "coord": [
            11.674799919128418,
            4.306399822235107,
            26.327600479125977
          ]
        },
        {
          "atom_index": 6536,
          "name": "CB",
          "element": "C",
          "coord": [
            11.594200134277344,
            4.1082000732421875,
            26.514799118041992
          ]
        },
        {
          "atom_index": 6537,
          "name": "CG",
          "element": "C",
          "coord": [
            11.504300117492676,
            4.0106000900268555,
            26.452299118041992
          ]
        },
        {
          "atom_index": 6538,
          "name": "CD",
          "element": "C",
          "coord": [
            11.368300437927246,
            4.050300121307373,
            26.505199432373047
          ]
        }
      ]
    },
    {
      "id": "B:309",
      "chain": "B",
      "resseq": 309,
      "icode": "",
      "resname": "TYR",
      "hetflag": " ",
      "sasa": 0.0,
      "atoms": [
        {
          "atom_index": 6539,
          "name": "N",
          "element": "N",
          "coord": [
            11.458999633789062,
            4.36299991607666,
            26.294200897216797
          ]
        },
        {
          "atom_index": 6540,
          "name": "CA",
          "element": "C",
          "coord": [
            11.482799530029297,
            4.430200099945068,
            26.16659927368164
          ]
        },
        {
          "atom_index": 6541,
          "name": "C",
          "element": "C",
          "coord": [
            11.40939998626709,
            4.563899993896484,
            26.157899856567383
          ]
        },
        {
          "atom_index": 6542,
          "name": "O",
          "element": "O",
          "coord": [
            11.416399955749512,
            4.632199764251709,
            26.05660057067871
          ]
        },
        {
          "atom_index": 6543,
          "name": "CB",
          "element": "C",
          "coord": [
            11.437600135803223,
            4.339900016784668,
            26.052099227905273
          ]
        },
        {
          "atom_index": 6544,
          "name": "CG",
          "element": "C",
          "coord": [
            11.47659969329834,
            4.194799900054932,
            26.070999145507812
          ]
        },
        {
          "atom_index": 6545,
          "name": "CD1",
          "element": "C",
          "coord": [
            11.38070011138916,
            4.097799777984619,
            26.10219955444336
          ]
        },
        {
          "atom_index": 6546,
          "name": "CD2",
          "element": "C",
          "coord": [
            11.609800338745117,
            4.154699802398682,
            26.059999465942383
          ]
        },
        {
          "atom_index": 6547,
          "name": "CE1",
          "element": "C",
          "coord": [
            11.416999816894531,
            3.964099884033203,
            26.121599197387695
          ]
        },
        {
          "atom_index": 6548,
          "name": "CE2",
          "element": "C",
          "coord": [
            11.646699905395508,
            4.02239990234375,
            26.07979965209961
          ]
        },
        {
          "atom_index": 6549,
          "name": "CZ",
          "element": "C",
          "coord": [
            11.550600051879883,
            3.9274001121520996,
            26.11009979248047
          ]
        },
        {
          "atom_index": 6550,
          "name": "OH",
          "element": "O",
          "coord": [
            11.589300155639648,
            3.7964000701904297,
            26.127599716186523
          ]
        }
      ]
    },
    {
      "id": "B:310",
      "chain": "B",
      "resseq": 310,
      "icode": "",
      "resname": "THR",
      "hetflag": " ",
      "sasa": 0.0,
      "atoms": [
        {
          "atom_index": 6551,
          "name": "N",
          "element": "N",
          "coord": [
            11.338899612426758,
            4.599400043487549,
            26.265100479125977
          ]
        },
        {
          "atom_index": 6552,
          "name": "CA",
          "element": "C",
          "coord": [
            11.263299942016602,
            4.724800109863281,
            26.273700714111328
          ]
        },
        {
          "atom_index": 6553,
          "name": "C",
          "element": "C",
          "coord": [
            11.297300338745117,
            4.797999858856201,
            26.404699325561523
          ]
        },
        {
          "atom_index": 6554,
          "name": "O",
          "element": "O",
          "coord": [
            11.206600189208984,
            4.829999923706055,
            26.481199264526367
          ]
        },
        {
          "atom_index": 6555,
          "name": "CB",
          "element": "C",
          "coord": [
            11.10949993133545,
            4.697199821472168,
            26.270099639892578
          ]
        },
        {
          "atom_index": 6556,
          "name": "OG1",
          "element": "O",
          "coord": [
            11.047800064086914,
            4.738500118255615,
            26.393199920654297
          ]
        },
        {
          "atom_index": 6557,
          "name": "CG2",
          "element": "C",
          "coord": [
            11.083900451660156,
            4.55019998550415,
            26.251300811767578
          ]
        }
      ]
    },
    {
      "id": "B:311",
      "chain": "B",
      "resseq": 311,
      "icode": "",
      "resname": "PRO",
      "hetflag": " ",
      "sasa": 0.0,
      "atoms": [
        {
          "atom_index": 6558,
          "name": "N",
          "element": "N",
          "coord": [
            11.428000450134277,
            4.825200080871582,
            26.431499481201172
          ]
        },
        {
          "atom_index": 6559,
          "name": "CA",
          "element": "C",
          "coord": [
            11.479700088500977,
            4.893700122833252,
            26.552000045776367
          ]
        },
        {
          "atom_index": 6560,
          "name": "C",
          "element": "C",
          "coord": [
            11.446100234985352,
            5.042099952697754,
            26.56719970703125
          ]
        },
        {
          "atom_index": 6561,
          "name": "O",
          "element": "O",
          "coord": [
            11.512800216674805,
            5.127600193023682,
            26.50819969177246
          ]
        },
        {
          "atom_index": 6562,
          "name": "CB",
          "element": "C",
          "coord": [
            11.630599975585938,
            4.871099948883057,
            26.542600631713867
          ]
        },
        {
          "atom_index": 6563,
          "name": "CG",
          "element": "C",
          "coord": [
            11.654399871826172,
            4.876100063323975,
            26.396900177001953
          ]
        },
        {
          "atom_index": 6564,
          "name": "CD",
          "element": "C",
          "coord": [
            11.540200233459473,
            4.792099952697754,
            26.340900421142578
          ]
        }
      ]
    },
    {
      "id": "B:312",
      "chain": "B",
      "resseq": 312,
      "icode": "",
      "resname": "GLY",
      "hetflag": " ",
      "sasa": 0.0,
      "atoms": [
        {
          "atom_index": 6565,
          "name": "N",
          "element": "N",
          "coord": [
            11.344499588012695,
            5.071499824523926,
            26.648399353027344
          ]
        },
        {
          "atom_index": 6566,
          "name": "CA",
          "element": "C",
          "coord": [
            11.302900314331055,
            5.2093000411987305,
            26.67099952697754
          ]
        },
        {
          "atom_index": 6567,
          "name": "C",
          "element": "C",
          "coord": [
            11.182600021362305,
            5.24970006942749,
            26.587400436401367
          ]
        },
        {
          "atom_index": 6568,
          "name": "O",
          "element": "O",
          "coord": [
            11.099200248718262,
            5.330100059509277,
            26.629899978637695
          ]
        }
      ]
    },
    {
      "id": "B:313",
      "chain": "B",
      "resseq": 313,
      "icode": "",
      "resname": "PHE",
      "hetflag": " ",
      "sasa": 0.0,
      "atoms": [
        {
          "atom_index": 6569,
          "name": "N",
          "element": "N",
          "coord": [
            11.173999786376953,
            5.19350004196167,
            26.46739959716797
          ]
        },
        {
          "atom_index": 6570,
          "name": "CA",
          "element": "C",
          "coord": [
            11.064299583435059,
            5.222300052642822,
            26.376399993896484
          ]
        },
        {
          "atom_index": 6571,
          "name": "C",
          "element": "C",
          "coord": [
            10.986100196838379,
            5.093999862670898,
            26.348499298095703
          ]
        },
        {
          "atom_index": 6572,
          "name": "O",
          "element": "O",
          "coord": [
            11.043700218200684,
            4.985799789428711,
            26.342599868774414
          ]
        },
        {
          "atom_index": 6573,
          "name": "CB",
          "element": "C",
          "coord": [
            11.119400024414062,
            5.2820000648498535,
            26.246000289916992
          ]
        },
        {
          "atom_index": 6574,
          "name": "CG",
          "element": "C",
          "coord": [
            11.212699890136719,
            5.190499782562256,
            26.17099952697754
          ]
        },
        {
          "atom_index": 6575,
          "name": "CD1",
          "element": "C",
          "coord": [
            11.164899826049805,
            5.107999801635742,
            26.07029914855957
          ]
        },
        {
          "atom_index": 6576,
          "name": "CD2",
          "element": "C",
          "coord": [
            11.347900390625,
            5.1855998039245605,
            26.201799392700195
          ]
        },
        {
          "atom_index": 6577,
          "name": "CE1",
          "element": "C",
          "coord": [
            11.250300407409668,
            5.022299766540527,
            26.00160026550293
          ]
        },
        {
          "atom_index": 6578,
          "name": "CE2",
          "element": "C",
          "coord": [
            11.433500289916992,
            5.100299835205078,
            26.13360023498535
          ]
        },
        {
          "atom_index": 6579,
          "name": "CZ",
          "element": "C",
          "coord": [
            11.384400367736816,
            5.018700122833252,
            26.03339958190918
          ]
        }
      ]
    },
    {
      "id": "B:314",
      "chain": "B",
      "resseq": 314,
      "icode": "",
      "resname": "PRO",
      "hetflag": " ",
      "sasa": 0.0,
      "atoms": [
        {
          "atom_index": 6580,
          "name": "N",
          "element": "N",
          "coord": [
            10.853400230407715,
            5.104599952697754,
            26.332399368286133
          ]
        },
        {
          "atom_index": 6581,
          "name": "CA",
          "element": "C",
          "coord": [
            10.768799781799316,
            4.9882001876831055,
            26.305299758911133
          ]
        },
        {
          "atom_index": 6582,
          "name": "C",
          "element": "C",
          "coord": [
            10.798800468444824,
            4.91540002822876,
            26.173999786376953
          ]
        },
        {
          "atom_index": 6583,
          "name": "O",
          "element": "O",
          "coord": [
            10.859800338745117,
            4.971099853515625,
            26.082199096679688
          ]
        },
        {
          "atom_index": 6584,
          "name": "CB",
          "element": "C",
          "coord": [
            10.627699851989746,
            5.046999931335449,
            26.3080997467041
          ]
        },
        {
          "atom_index": 6585,
          "name": "CG",
          "element": "C",
          "coord": [
            10.639900207519531,
            5.158999919891357,
            26.404600143432617
          ]
        },
        {
          "atom_index": 6586,
          "name": "CD",
          "element": "C",
          "coord": [
            10.770500183105469,
            5.222300052642822,
            26.36199951171875
          ]
        }
      ]
    },
    {
      "id": "B:315",
      "chain": "B",
      "resseq": 315,
      "icode": "",
      "resname": "SER",
      "hetflag": " ",
      "sasa": 0.0,
      "atoms": [
        {
          "atom_index": 6587,
          "name": "N",
          "element": "N",
          "coord": [
            10.752799987792969,
            4.790900230407715,
            26.16659927368164
          ]
        },
        {
          "atom_index": 6588,
          "name": "CA",
          "element": "C",
          "coord": [
            10.77280044555664,
            4.704699993133545,
            26.050899505615234
          ]
        },
        {
          "atom_index": 6589,
          "name": "C",
          "element": "C",
          "coord": [
            10.661700248718262,
            4.71750020980835,
            25.947900772094727
          ]
        },
        {
          "atom_index": 6590,
          "name": "O",
          "element": "O",
          "coord": [
            10.558899879455566,
            4.780799865722656,
            25.97319984436035
          ]
        },
        {
          "atom_index": 6591,
          "name": "CB",
          "element": "C",
          "coord": [
            10.778900146484375,
            4.559500217437744,
            26.096900939941406
          ]
        },
        {
          "atom_index": 6592,
          "name": "OG",
          "element": "O",
          "coord": [
            10.658100128173828,
            4.523600101470947,
            26.162099838256836
          ]
        }
      ]
    },
    {
      "id": "B:316",
      "chain": "B",
      "resseq": 316,
      "icode": "",
      "resname": "PHE",
      "hetflag": " ",
      "sasa": 0.0,
      "atoms": [
        {
          "atom_index": 6593,
          "name": "N",
          "element": "N",
          "coord": [
            10.682700157165527,
            4.654300212860107,
            25.832500457763672
          ]
        },
        {
          "atom_index": 6594,
          "name": "CA",
          "element": "C",
          "coord": [
            10.584699630737305,
            4.656400203704834,
            25.72480010986328
          ]
        },
        {
          "atom_index": 6595,
          "name": "C",
          "element": "C",
          "coord": [
            10.55620002746582,
            4.513899803161621,
            25.674800872802734
          ]
        },
        {
          "atom_index": 6596,
          "name": "O",
          "element": "O",
          "coord": [
            10.52970027923584,
            4.422699928283691,
            25.753299713134766
          ]
        },
        {
          "atom_index": 6597,
          "name": "CB",
          "element": "C",
          "coord": [
            10.63640022277832,
            4.741000175476074,
            25.60849952697754
          ]
        },
        {
          "atom_index": 6598,
          "name": "CG",
          "element": "C",
          "coord": [
            10.702300071716309,
            4.86959981918335,
            25.649799346923828
          ]
        },
        {
          "atom_index": 6599,
          "name": "CD1",
          "element": "C",
          "coord": [
            10.82960033416748,
            4.8694000244140625,
            25.705400466918945
          ]
        },
        {
          "atom_index": 6600,
          "name": "CD2",
          "element": "C",
          "coord": [
            10.638500213623047,
            4.991399765014648,
            25.628599166870117
          ]
        },
        {
          "atom_index": 6601,
          "name": "CE1",
          "element": "C",
          "coord": [
            10.89210033416748,
            4.988500118255615,
            25.738300323486328
          ]
        },
        {
          "atom_index": 6602,
          "name": "CE2",
          "element": "C",
          "coord": [
            10.700699806213379,
            5.110599994659424,
            25.661300659179688
          ]
        },
        {
          "atom_index": 6603,
          "name": "CZ",
          "element": "C",
          "coord": [
            10.82759952545166,
            5.109000205993652,
            25.715999603271484
          ]
        }
      ]
    },
    {
      "id": "B:317",
      "chain": "B",
      "resseq": 317,
      "icode": "",
      "resname": "ASN",
      "hetflag": " ",
      "sasa": 0.0,
      "atoms": [
        {
          "atom_index": 6604,
          "name": "N",
          "element": "N",
          "coord": [
            10.5600004196167,
            4.497000217437744,
            25.54290008544922
          ]
        },
        {
          "atom_index": 6605,
          "name": "CA",
          "element": "C",
          "coord": [
            10.538599967956543,
            4.368199825286865,
            25.478599548339844
          ]
        },
        {
          "atom_index": 6606,
          "name": "C",
          "element": "C",
          "coord": [
            10.67710018157959,
            4.307799816131592,
            25.466299057006836
          ]
        },
        {
          "atom_index": 6607,
          "name": "O",
          "element": "O",
          "coord": [
            10.773300170898438,
            4.364500045776367,
            25.516799926757812
          ]
        },
        {
          "atom_index": 6608,
          "name": "CB",
          "element": "C",
          "coord": [
            10.482799530029297,
            4.389400005340576,
            25.338300704956055
          ]
        },
        {
          "atom_index": 6609,
          "name": "CG",
          "element": "C",
          "coord": [
            10.331500053405762,
            4.396200180053711,
            25.33449935913086
          ]
        },
        {
          "atom_index": 6610,
          "name": "OD1",
          "element": "O",
          "coord": [
            10.274399757385254,
            4.437900066375732,
            25.234399795532227
          ]
        },
        {
          "atom_index": 6611,
          "name": "ND2",
          "element": "N",
          "coord": [
            10.265899658203125,
            4.353600025177002,
            25.441499710083008
          ]
        }
      ]
    },
    {
      "id": "B:318",
      "chain": "B",
      "resseq": 318,
      "icode": "",
      "resname": "HIS",
      "hetflag": " ",
      "sasa": 0.8066365718841553,
      "atoms": [
        {
          "atom_index": 6612,
          "name": "N",
          "element": "N",
          "coord": [
            10.687999725341797,
            4.192800045013428,
            25.40089988708496
          ]
        },
        {
          "atom_index": 6613,
          "name": "CA",
          "element": "C",
          "coord": [
            10.81879997253418,
            4.131999969482422,
            25.37820053100586
          ]
        },
        {
          "atom_index": 6614,
          "name": "C",
          "element": "C",
          "coord": [
            10.851400375366211,
            4.180699825286865,
            25.23889923095703
          ]
        },
        {
          "atom_index": 6615,
          "name": "O",
          "element": "O",
          "coord": [
            10.966699600219727,
            4.208000183105469,
            25.20509910583496
          ]
        },
        {
          "atom_index": 6616,
          "name": "CB",
          "element": "C",
          "coord": [
            10.811599731445312,
            3.9791998863220215,
            25.37700080871582
          ]
        },
        {
          "atom_index": 6617,
          "name": "CG",
          "element": "C",
          "coord": [
            10.93649959564209,
            3.9135000705718994,
            25.326799392700195
          ]
        },
        {
          "atom_index": 6618,
          "name": "ND1",
          "element": "N",
          "coord": [
            10.993800163269043,
            3.945499897003174,
            25.20560073852539
          ]
        },
        {
          "atom_index": 6619,
          "name": "CD2",
          "element": "C",
          "coord": [
            11.014900207519531,
            3.817199945449829,
            25.381000518798828
          ]
        },
        {
          "atom_index": 6620,
          "name": "CE1",
          "element": "C",
          "coord": [
            11.101900100708008,
            3.871799945831299,
            25.18709945678711
          ]
        },
        {
          "atom_index": 6621,
          "name": "NE2",
          "element": "N",
          "coord": [
            11.116900444030762,
            3.7929999828338623,
            25.29210090637207
          ]
        }
      ]
    },
    {
      "id": "B:319",
      "chain": "B",
      "resseq": 319,
      "icode": "",
      "resname": "THR",
      "hetflag": " ",
      "sasa": 1.4842112064361572,
      "atoms": [
        {
          "atom_index": 6622,
          "name": "N",
          "element": "N",
          "coord": [
            10.74530029296875,
            4.191199779510498,
            25.159000396728516
          ]
        },
        {
          "atom_index": 6623,
          "name": "CA",
          "element": "C",
          "coord": [
            10.754300117492676,
            4.237100124359131,
            25.021499633789062
          ]
        },
        {
          "atom_index": 6624,
          "name": "C",
          "element": "C",
          "coord": [
            10.825300216674805,
            4.371200084686279,
            25.023300170898438
          ]
        },
        {
          "atom_index": 6625,
          "name": "O",
          "element": "O",
          "coord": [
            10.902099609375,
            4.40369987487793,
            24.932300567626953
          ]
        },
        {
          "atom_index": 6626,
          "name": "CB",
          "element": "C",
          "coord": [
            10.61460018157959,
            4.256700038909912,
            24.95989990234375
          ]
        },
        {
          "atom_index": 6627,
          "name": "OG1",
          "element": "O",
          "coord": [
            10.55620002746582,
            4.376999855041504,
            25.011199951171875
          ]
        },
        {
          "atom_index": 6628,
          "name": "CG2",
          "element": "C",
          "coord": [
            10.524100303649902,
            4.1392998695373535,
            24.994300842285156
          ]
        }
      ]
    },
    {
      "id": "B:320",
      "chain": "B",
      "resseq": 320,
      "icode": "",
      "resname": "GLN",
      "hetflag": " ",
      "sasa": 0.0,
      "atoms": [
        {
          "atom_index": 6629,
          "name": "N",
          "element": "N",
          "coord": [
            10.797900199890137,
            4.448699951171875,
            25.12809944152832
          ]
        },
        {
          "atom_index": 6630,
          "name": "CA",
          "element": "C",
          "coord": [
            10.859299659729004,
            4.579699993133545,
            25.145200729370117
          ]
        },
        {
          "atom_index": 6631,
          "name": "C",
          "element": "C",
          "coord": [
            10.952799797058105,
            4.577400207519531,
            25.265300750732422
          ]
        },
        {
          "atom_index": 6632,
          "name": "O",
          "element": "O",
          "coord": [
            10.917799949645996,
            4.52269983291626,
            25.369600296020508
          ]
        },
        {
          "atom_index": 6633,
          "name": "CB",
          "element": "C",
          "coord": [
            10.7524995803833,
            4.686100006103516,
            25.16629981994629
          ]
        },
        {
          "atom_index": 6634,
          "name": "CG",
          "element": "C",
          "coord": [
            10.8100004196167,
            4.825200080871582,
            25.165800094604492
          ]
        },
        {
          "atom_index": 6635,
          "name": "CD",
          "element": "C",
          "coord": [
            10.704000473022461,
            4.931399822235107,
            25.151399612426758
          ]
        },
        {
          "atom_index": 6636,
          "name": "OE1",
          "element": "O",
          "coord": [
            10.623200416564941,
            4.928199768066406,
            25.058700561523438
          ]
        },
        {
          "atom_index": 6637,
          "name": "NE2",
          "element": "N",
          "coord": [
            10.703800201416016,
            5.027100086212158,
            25.242700576782227
          ]
        }
      ]
    },
    {
      "id": "B:321",
      "chain": "B",
      "resseq": 321,
      "icode": "",
      "resname": "PHE",
      "hetflag": " ",
      "sasa": 0.0,
      "atoms": [
        {
          "atom_index": 6638,
          "name": "N",
          "element": "N",
          "coord": [
            11.071599960327148,
            4.635799884796143,
            25.250600814819336
          ]
        },
        {
          "atom_index": 6639,
          "name": "CA",
          "element": "C",
          "coord": [
            11.168899536132812,
            4.639599800109863,
            25.36009979248047
          ]
        },
        {
          "atom_index": 6640,
          "name": "C",
          "element": "C",
          "coord": [
            11.193099975585938,
            4.497000217437744,
            25.412200927734375
          ]
        },
        {
          "atom_index": 6641,
          "name": "O",
          "element": "O",
          "coord": [
            11.145999908447266,
            4.4608001708984375,
            25.52039909362793
          ]
        },
        {
          "atom_index": 6642,
          "name": "CB",
          "element": "C",
          "coord": [
            11.11520004272461,
            4.729000091552734,
            25.473400115966797
          ]
        },
        {
          "atom_index": 6643,
          "name": "CG",
          "element": "C",
          "coord": [
            11.221400260925293,
            4.781000137329102,
            25.564899444580078
          ]
        },
        {
          "atom_index": 6644,
          "name": "CD1",
          "element": "C",
          "coord": [
            11.315099716186523,
            4.872300148010254,
            25.519699096679688
          ]
        },
        {
          "atom_index": 6645,
          "name": "CD2",
          "element": "C",
          "coord": [
            11.231300354003906,
            4.734899997711182,
            25.694499969482422
          ]
        },
        {
          "atom_index": 6646,
          "name": "CE1",
          "element": "C",
          "coord": [
            11.417499542236328,
            4.916500091552734,
            25.602100372314453
          ]
        },
        {
          "atom_index": 6647,
          "name": "CE2",
          "element": "C",
          "coord": [
            11.333700180053711,
            4.778600215911865,
            25.777799606323242
          ]
        },
        {
          "atom_index": 6648,
          "name": "CZ",
          "element": "C",
          "coord": [
            11.427000045776367,
            4.86959981918335,
            25.731199264526367
          ]
        }
      ]
    },
    {
      "id": "B:322",
      "chain": "B",
      "resseq": 322,
      "icode": "",
      "resname": "PRO",
      "hetflag": " ",
      "sasa": 0.0,
      "atoms": [
        {
          "atom_index": 6649,
          "name": "N",
          "element": "N",
          "coord": [
            11.26729965209961,
            4.4145002365112305,
            25.335899353027344
          ]
        },
        {
          "atom_index": 6650,
          "name": "CA",
          "element": "C",
          "coord": [
            11.293100357055664,
            4.276800155639648,
            25.37969970703125
          ]
        },
        {
          "atom_index": 6651,
          "name": "C",
          "element": "C",
          "coord": [
            11.436699867248535,
            4.235799789428711,
            25.416500091552734
          ]
        },
        {
          "atom_index": 6652,
          "name": "O",
          "element": "O",
          "coord": [
            11.47819995880127,
            4.124000072479248,
            25.385400772094727
          ]
        },
        {
          "atom_index": 6653,
          "name": "CB",
          "element": "C",
          "coord": [
            11.242600440979004,
            4.196499824523926,
            25.26129913330078
          ]
        },
        {
          "atom_index": 6654,
          "name": "CG",
          "element": "C",
          "coord": [
            11.29889965057373,
            4.278200149536133,
            25.14620018005371
          ]
        },
        {
          "atom_index": 6655,
          "name": "CD",
          "element": "C",
          "coord": [
            11.282999992370605,
            4.42519998550415,
            25.189599990844727
          ]
        }
      ]
    },
    {
      "id": "B:323",
      "chain": "B",
      "resseq": 323,
      "icode": "",
      "resname": "PRO",
      "hetflag": " ",
      "sasa": 0.0,
      "atoms": [
        {
          "atom_index": 6656,
          "name": "N",
          "element": "N",
          "coord": [
            11.514300346374512,
            4.323599815368652,
            25.4822998046875
          ]
        },
        {
          "atom_index": 6657,
          "name": "CA",
          "element": "C",
          "coord": [
            11.650400161743164,
            4.280200004577637,
            25.515499114990234
          ]
        },
        {
          "atom_index": 6658,
          "name": "C",
          "element": "C",
          "coord": [
            11.651800155639648,
            4.142199993133545,
            25.582399368286133
          ]
        },
        {
          "atom_index": 6659,
          "name": "O",
          "element": "O",
          "coord": [
            11.552800178527832,
            4.10129976272583,
            25.64430046081543
          ]
        },
        {
          "atom_index": 6660,
          "name": "CB",
          "element": "C",
          "coord": [
            11.699799537658691,
            4.391499996185303,
            25.607099533081055
          ]
        },
        {
          "atom_index": 6661,
          "name": "CG",
          "element": "C",
          "coord": [
            11.633999824523926,
            4.512599945068359,
            25.547399520874023
          ]
        },
        {
          "atom_index": 6662,
          "name": "CD",
          "element": "C",
          "coord": [
            11.492400169372559,
            4.463600158691406,
            25.5226993560791
          ]
        }
      ]
    },
    {
      "id": "B:324",
      "chain": "B",
      "resseq": 324,
      "icode": "",
      "resname": "SER",
      "hetflag": " ",
      "sasa": 0.2529744803905487,
      "atoms": [
        {
          "atom_index": 6663,
          "name": "N",
          "element": "N",
          "coord": [
            11.764300346374512,
            4.071499824523926,
            25.56920051574707
          ]
        },
        {
          "atom_index": 6664,
          "name": "CA",
          "element": "C",
          "coord": [
            11.779199600219727,
            3.936500072479248,
            25.624799728393555
          ]
        },
        {
          "atom_index": 6665,
          "name": "C",
          "element": "C",
          "coord": [
            11.794899940490723,
            3.9321000576019287,
            25.77720069885254
          ]
        },
        {
          "atom_index": 6666,
          "name": "O",
          "element": "O",
          "coord": [
            11.703700065612793,
            3.8870999813079834,
            25.847200393676758
          ]
        },
        {
          "atom_index": 6667,
          "name": "CB",
          "element": "C",
          "coord": [
            11.897600173950195,
            3.8645999431610107,
            25.5580997467041
          ]
        },
        {
          "atom_index": 6668,
          "name": "OG",
          "element": "O",
          "coord": [
            11.894100189208984,
            3.724600076675415,
            25.58329963684082
          ]
        }
      ]
    },
    {
      "id": "B:325",
      "chain": "B",
      "resseq": 325,
      "icode": "",
      "resname": "ARG",
      "hetflag": " ",
      "sasa": 1.076163649559021,
      "atoms": [
        {
          "atom_index": 6669,
          "name": "N",
          "element": "N",
          "coord": [
            11.909799575805664,
            3.976099967956543,
            25.82859992980957
          ]
        },
        {
          "atom_index": 6670,
          "name": "CA",
          "element": "C",
          "coord": [
            11.932000160217285,
            3.976099967956543,
            25.97319984436035
          ]
        },
        {
          "atom_index": 6671,
          "name": "C",
          "element": "C",
          "coord": [
            12.065600395202637,
            4.036300182342529,
            26.01729965209961
          ]
        },
        {
          "atom_index": 6672,
          "name": "O",
          "element": "O",
          "coord": [
            12.11340045928955,
            4.133600234985352,
            25.958499908447266
          ]
        },
        {
          "atom_index": 6673,
          "name": "CB",
          "element": "C",
          "coord": [
            11.916500091552734,
            3.833400011062622,
            26.0314998626709
          ]
        },
        {
          "atom_index": 6674,
          "name": "CG",
          "element": "C",
          "coord": [
            12.029000282287598,
            3.7325000762939453,
            26.00279998779297
          ]
        },
        {
          "atom_index": 6675,
          "name": "CD",
          "element": "C",
          "coord": [
            12.0246000289917,
            3.675800085067749,
            25.861400604248047
          ]
        },
        {
          "atom_index": 6676,
          "name": "NE",
          "element": "N",
          "coord": [
            12.091099739074707,
            3.7606000900268555,
            25.762300491333008
          ]
        },
        {
          "atom_index": 6677,
          "name": "CZ",
          "element": "C",
          "coord": [
            12.22189998626709,
            3.784899950027466,
            25.759599685668945
          ]
        },
        {
          "atom_index": 6678,
          "name": "NH1",
          "element": "N",
          "coord": [
            12.301899909973145,
            3.7311999797821045,
            25.851200103759766
          ]
        },
        {
          "atom_index": 6679,
          "name": "NH2",
          "element": "N",
          "coord": [
            12.272899627685547,
            3.861999988555908,
            25.664199829101562
          ]
        }
      ]
    },
    {
      "id": "B:326",
      "chain": "B",
      "resseq": 326,
      "icode": "",
      "resname": "SER",
      "hetflag": " ",
      "sasa": 0.0,
      "atoms": [
        {
          "atom_index": 6680,
          "name": "N",
          "element": "N",
          "coord": [
            12.123299598693848,
            3.9776999950408936,
            26.122499465942383
          ]
        },
        {
          "atom_index": 6681,
          "name": "CA",
          "element": "C",
          "coord": [
            12.250699996948242,
            4.019999980926514,
            26.180999755859375
          ]
        },
        {
          "atom_index": 6682,
          "name": "C",
          "element": "C",
          "coord": [
            12.244099617004395,
            4.1605000495910645,
            26.239299774169922
          ]
        },
        {
          "atom_index": 6683,
          "name": "O",
          "element": "O",
          "coord": [
            12.344599723815918,
            4.214600086212158,
            26.28580093383789
          ]
        },
        {
          "atom_index": 6684,
          "name": "CB",
          "element": "C",
          "coord": [
            12.36400032043457,
            4.010700225830078,
            26.077600479125977
          ]
        },
        {
          "atom_index": 6685,
          "name": "OG",
          "element": "O",
          "coord": [
            12.398500442504883,
            3.8750998973846436,
            26.05139923095703
          ]
        }
      ]
    },
    {
      "id": "B:327",
      "chain": "B",
      "resseq": 327,
      "icode": "",
      "resname": "SER",
      "hetflag": " ",
      "sasa": 0.0,
      "atoms": [
        {
          "atom_index": 6686,
          "name": "N",
          "element": "N",
          "coord": [
            12.12440013885498,
            4.218200206756592,
            26.23699951171875
          ]
        },
        {
          "atom_index": 6687,
          "name": "CA",
          "element": "C",
          "coord": [
            12.10099983215332,
            4.351900100708008,
            26.289499282836914
          ]
        },
        {
          "atom_index": 6688,
          "name": "C",
          "element": "C",
          "coord": [
            12.082500457763672,
            4.341100215911865,
            26.441099166870117
          ]
        },
        {
          "atom_index": 6689,
          "name": "O",
          "element": "O",
          "coord": [
            11.979700088500977,
            4.381800174713135,
            26.496200561523438
          ]
        },
        {
          "atom_index": 6690,
          "name": "CB",
          "element": "C",
          "coord": [
            11.975700378417969,
            4.408899784088135,
            26.224000930786133
          ]
        },
        {
          "atom_index": 6691,
          "name": "OG",
          "element": "O",
          "coord": [
            11.976300239562988,
            4.382699966430664,
            26.084400177001953
          ]
        }
      ]
    },
    {
      "id": "B:328",
      "chain": "B",
      "resseq": 328,
      "icode": "",
      "resname": "GLY",
      "hetflag": " ",
      "sasa": 0.0,
      "atoms": [
        {
          "atom_index": 6692,
          "name": "N",
          "element": "N",
          "coord": [
            12.183799743652344,
            4.285200119018555,
            26.507099151611328
          ]
        },
        {
          "atom_index": 6693,
          "name": "CA",
          "element": "C",
          "coord": [
            12.179699897766113,
            4.265600204467773,
            26.650999069213867
          ]
        },
        {
          "atom_index": 6694,
          "name": "C",
          "element": "C",
          "coord": [
            12.14579963684082,
            4.12060022354126,
            26.68090057373047
          ]
        },
        {
          "atom_index": 6695,
          "name": "O",
          "element": "O",
          "coord": [
            12.098999977111816,
            4.087900161743164,
            26.790000915527344
          ]
        }
      ]
    },
    {
      "id": "B:329",
      "chain": "B",
      "resseq": 329,
      "icode": "",
      "resname": "LEU",
      "hetflag": " ",
      "sasa": 0.0,
      "atoms": [
        {
          "atom_index": 6696,
          "name": "N",
          "element": "N",
          "coord": [
            12.169300079345703,
            4.033699989318848,
            26.582799911499023
          ]
        },
        {
          "atom_index": 6697,
          "name": "CA",
          "element": "C",
          "coord": [
            12.140700340270996,
            3.8912999629974365,
            26.596500396728516
          ]
        },
        {
          "atom_index": 6698,
          "name": "C",
          "element": "C",
          "coord": [
            12.268199920654297,
            3.8066999912261963,
            26.595500946044922
          ]
        },
        {
          "atom_index": 6699,
          "name": "O",
          "element": "O",
          "coord": [
            12.3641996383667,
            3.8376998901367188,
            26.524900436401367
          ]
        },
        {
          "atom_index": 6700,
          "name": "CB",
          "element": "C",
          "coord": [
            12.04699993133545,
            3.8452000617980957,
            26.484100341796875
          ]
        },
        {
          "atom_index": 6701,
          "name": "CG",
          "element": "C",
          "coord": [
            11.91569995880127,
            3.9226999282836914,
            26.47260093688965
          ]
        },
        {
          "atom_index": 6702,
          "name": "CD1",
          "element": "C",
          "coord": [
            11.929300308227539,
            4.032599925994873,
            26.36750030517578
          ]
        },
        {
          "atom_index": 6703,
          "name": "CD2",
          "element": "C",
          "coord": [
            11.803999900817871,
            3.8278000354766846,
            26.435199737548828
          ]
        }
      ]
    },
    {
      "id": "B:330",
      "chain": "B",
      "resseq": 330,
      "icode": "",
      "resname": "PRO",
      "hetflag": " ",
      "sasa": 0.0,
      "atoms": [
        {
          "atom_index": 6704,
          "name": "N",
          "element": "N",
          "coord": [
            12.268799781799316,
            3.696899890899658,
            26.67340087890625
          ]
        },
        {
          "atom_index": 6705,
          "name": "CA",
          "element": "C",
          "coord": [
            12.375800132751465,
            3.5989999771118164,
            26.693199157714844
          ]
        },
        {
          "atom_index": 6706,
          "name": "C",
          "element": "C",
          "coord": [
            12.48840045928955,
            3.588599920272827,
            26.591699600219727
          ]
        },
        {
          "atom_index": 6707,
          "name": "O",
          "element": "O",
          "coord": [
            12.597900390625,
            3.636699914932251,
            26.61720085144043
          ]
        },
        {
          "atom_index": 6708,
          "name": "CB",
          "element": "C",
          "coord": [
            12.298399925231934,
            3.469099998474121,
            26.707399368286133
          ]
        },
        {
          "atom_index": 6709,
          "name": "CG",
          "element": "C",
          "coord": [
            12.18690013885498,
            3.5125999450683594,
            26.794300079345703
          ]
        },
        {
          "atom_index": 6710,
          "name": "CD",
          "element": "C",
          "coord": [
            12.143400192260742,
            3.645400047302246,
            26.731700897216797
          ]
        }
      ]
    },
    {
      "id": "B:331",
      "chain": "B",
      "resseq": 331,
      "icode": "",
      "resname": "ASN",
      "hetflag": " ",
      "sasa": 0.8527703881263733,
      "atoms": [
        {
          "atom_index": 6711,
          "name": "N",
          "element": "N",
          "coord": [
            12.461899757385254,
            3.5257999897003174,
            26.477699279785156
          ]
        },
        {
          "atom_index": 6712,
          "name": "CA",
          "element": "C",
          "coord": [
            12.563799858093262,
            3.5055999755859375,
            26.374500274658203
          ]
        },
        {
          "atom_index": 6713,
          "name": "C",
          "element": "C",
          "coord": [
            12.645500183105469,
            3.3828001022338867,
            26.416099548339844
          ]
        },
        {
          "atom_index": 6714,
          "name": "O",
          "element": "O",
          "coord": [
            12.752099990844727,
            3.353800058364868,
            26.36199951171875
          ]
        },
        {
          "atom_index": 6715,
          "name": "CB",
          "element": "C",
          "coord": [
            12.65410041809082,
            3.6289000511169434,
            26.361499786376953
          ]
        },
        {
          "atom_index": 6716,
          "name": "CG",
          "element": "C",
          "coord": [
            12.766799926757812,
            3.608299970626831,
            26.262300491333008
          ]
        },
        {
          "atom_index": 6717,
          "name": "OD1",
          "element": "O",
          "coord": [
            12.7431001663208,
            3.5838000774383545,
            26.143400192260742
          ]
        },
        {
          "atom_index": 6718,
          "name": "ND2",
          "element": "N",
          "coord": [
            12.890600204467773,
            3.6173999309539795,
            26.31049919128418
          ]
        }
      ]
    },
    {
      "id": "B:332",
      "chain": "B",
      "resseq": 332,
      "icode": "",
      "resname": "ILE",
      "hetflag": " ",
      "sasa": 0.0,
      "atoms": [
        {
          "atom_index": 6719,
          "name": "N",
          "element": "N",
          "coord": [
            12.591500282287598,
            3.311000108718872,
            26.513599395751953
          ]
        },
        {
          "atom_index": 6720,
          "name": "CA",
          "element": "C",
          "coord": [
            12.651900291442871,
            3.190500020980835,
            26.567800521850586
          ]
        },
        {
          "atom_index": 6721,
          "name": "C",
          "element": "C",
          "coord": [
            12.53689956665039,
            3.096400022506714,
            26.603099822998047
          ]
        },
        {
          "atom_index": 6722,
          "name": "O",
          "element": "O",
          "coord": [
            12.446100234985352,
            3.132699966430664,
            26.67770004272461
          ]
        },
        {
          "atom_index": 6723,
          "name": "CB",
          "element": "C",
          "coord": [
            12.73289966583252,
            3.222599983215332,
            26.694700241088867
          ]
        },
        {
          "atom_index": 6724,
          "name": "CG1",
          "element": "C",
          "coord": [
            12.85319995880127,
            3.309499979019165,
            26.658300399780273
          ]
        },
        {
          "atom_index": 6725,
          "name": "CG2",
          "element": "C",
          "coord": [
            12.777000427246094,
            3.0950000286102295,
            26.76289939880371
          ]
        },
        {
          "atom_index": 6726,
          "name": "CD1",
          "element": "C",
          "coord": [
            12.946200370788574,
            3.246299982070923,
            26.556100845336914
          ]
        }
      ]
    },
    {
      "id": "B:333",
      "chain": "B",
      "resseq": 333,
      "icode": "",
      "resname": "PRO",
      "hetflag": " ",
      "sasa": 0.0,
      "atoms": [
        {
          "atom_index": 6727,
          "name": "N",
          "element": "N",
          "coord": [
            12.538999557495117,
            2.9739999771118164,
            26.549299240112305
          ]
        },
        {
          "atom_index": 6728,
          "name": "CA",
          "element": "C",
          "coord": [
            12.43120002746582,
            2.879300117492676,
            26.578800201416016
          ]
        },
        {
          "atom_index": 6729,
          "name": "C",
          "element": "C",
          "coord": [
            12.411800384521484,
            2.8554000854492188,
            26.7278995513916
          ]
        },
        {
          "atom_index": 6730,
          "name": "O",
          "element": "O",
          "coord": [
            12.508000373840332,
            2.833199977874756,
            26.80150032043457
          ]
        },
        {
          "atom_index": 6731,
          "name": "CB",
          "element": "C",
          "coord": [
            12.4753999710083,
            2.7532999515533447,
            26.505199432373047
          ]
        },
        {
          "atom_index": 6732,
          "name": "CG",
          "element": "C",
          "coord": [
            12.62559986114502,
            2.761899948120117,
            26.51300048828125
          ]
        },
        {
          "atom_index": 6733,
          "name": "CD",
          "element": "C",
          "coord": [
            12.650699615478516,
            2.907399892807007,
            26.480300903320312
          ]
        }
      ]
    },
    {
      "id": "B:334",
      "chain": "B",
      "resseq": 334,
      "icode": "",
      "resname": "VAL",
      "hetflag": " ",
      "sasa": 0.0,
      "atoms": [
        {
          "atom_index": 6734,
          "name": "N",
          "element": "N",
          "coord": [
            12.286700248718262,
            2.8608999252319336,
            26.77199935913086
          ]
        },
        {
          "atom_index": 6735,
          "name": "CA",
          "element": "C",
          "coord": [
            12.253700256347656,
            2.838599920272827,
            26.91230010986328
          ]
        },
        {
          "atom_index": 6736,
          "name": "C",
          "element": "C",
          "coord": [
            12.147000312805176,
            2.7314999103546143,
            26.917800903320312
          ]
        },
        {
          "atom_index": 6737,
          "name": "O",
          "element": "O",
          "coord": [
            12.043600082397461,
            2.7441999912261963,
            26.852399826049805
          ]
        },
        {
          "atom_index": 6738,
          "name": "CB",
          "element": "C",
          "coord": [
            12.1983003616333,
            2.9663000106811523,
            26.977800369262695
          ]
        },
        {
          "atom_index": 6739,
          "name": "CG1",
          "element": "C",
          "coord": [
            12.16670036315918,
            2.940999984741211,
            27.123300552368164
          ]
        },
        {
          "atom_index": 6740,
          "name": "CG2",
          "element": "C",
          "coord": [
            12.299099922180176,
            3.077899932861328,
            26.96500015258789
          ]
        }
      ]
    },
    {
      "id": "B:335",
      "chain": "B",
      "resseq": 335,
      "icode": "",
      "resname": "GLN",
      "hetflag": " ",
      "sasa": 0.0,
      "atoms": [
        {
          "atom_index": 6741,
          "name": "N",
          "element": "N",
          "coord": [
            12.171799659729004,
            2.6254000663757324,
            26.993999481201172
          ]
        },
        {
          "atom_index": 6742,
          "name": "CA",
          "element": "C",
          "coord": [
            12.072999954223633,
            2.518399953842163,
            27.0044002532959
          ]
        },
        {
          "atom_index": 6743,
          "name": "C",
          "element": "C",
          "coord": [
            12.04520034790039,
            2.4721999168395996,
            27.147300720214844
          ]
        },
        {
          "atom_index": 6744,
          "name": "O",
          "element": "O",
          "coord": [
            12.137499809265137,
            2.449700117111206,
            27.22570037841797
          ]
        },
        {
          "atom_index": 6745,
          "name": "CB",
          "element": "C",
          "coord": [
            12.114999771118164,
            2.398099899291992,
            26.91950035095215
          ]
        },
        {
          "atom_index": 6746,
          "name": "CG",
          "element": "C",
          "coord": [
            12.014300346374512,
            2.28410005569458,
            26.924400329589844
          ]
        },
        {
          "atom_index": 6747,
          "name": "CD",
          "element": "C",
          "coord": [
            11.872400283813477,
            2.3320000171661377,
            26.899799346923828
          ]
        },
        {
          "atom_index": 6748,
          "name": "OE1",
          "element": "O",
          "coord": [
            11.842000007629395,
            2.3889999389648438,
            26.7947998046875
          ]
        },
        {
          "atom_index": 6749,
          "name": "NE2",
          "element": "N",
          "coord": [
            11.784799575805664,
            2.309799909591675,
            26.996999740600586
          ]
        }
      ]
    },
    {
      "id": "B:336",
      "chain": "B",
      "resseq": 336,
      "icode": "",
      "resname": "THR",
      "hetflag": " ",
      "sasa": 0.0,
      "atoms": [
        {
          "atom_index": 6750,
          "name": "N",
          "element": "N",
          "coord": [
            11.916899681091309,
            2.4586000442504883,
            27.180099487304688
          ]
        },
        {
          "atom_index": 6751,
          "name": "CA",
          "element": "C",
          "coord": [
            11.876199722290039,
            2.413800001144409,
            27.312599182128906
          ]
        },
        {
          "atom_index": 6752,
          "name": "C",
          "element": "C",
          "coord": [
            11.892800331115723,
            2.2616000175476074,
            27.31329917907715
          ]
        },
        {
          "atom_index": 6753,
          "name": "O",
          "element": "O",
          "coord": [
            11.860400199890137,
            2.1951000690460205,
            27.21489906311035
          ]
        },
        {
          "atom_index": 6754,
          "name": "CB",
          "element": "C",
          "coord": [
            11.728400230407715,
            2.452899932861328,
            27.340700149536133
          ]
        },
        {
          "atom_index": 6755,
          "name": "OG1",
          "element": "O",
          "coord": [
            11.69909954071045,
            2.4358999729156494,
            27.479799270629883
          ]
        },
        {
          "atom_index": 6756,
          "name": "CG2",
          "element": "C",
          "coord": [
            11.633399963378906,
            2.36680006980896,
            27.259300231933594
          ]
        }
      ]
    },
    {
      "id": "B:337",
      "chain": "B",
      "resseq": 337,
      "icode": "",
      "resname": "ILE",
      "hetflag": " ",
      "sasa": 0.0,
      "atoms": [
        {
          "atom_index": 6757,
          "name": "N",
          "element": "N",
          "coord": [
            11.945099830627441,
            2.2070000171661377,
            27.42300033569336
          ]
        },
        {
          "atom_index": 6758,
          "name": "CA",
          "element": "C",
          "coord": [
            11.96780014038086,
            2.0629000663757324,
            27.43440055847168
          ]
        },
        {
          "atom_index": 6759,
          "name": "C",
          "element": "C",
          "coord": [
            11.904600143432617,
            2.002700090408325,
            27.55970001220703
          ]
        },
        {
          "atom_index": 6760,
          "name": "O",
          "element": "O",
          "coord": [
            11.903599739074707,
            2.065200090408325,
            27.665800094604492
          ]
        },
        {
          "atom_index": 6761,
          "name": "CB",
          "element": "C",
          "coord": [
            12.120400428771973,
            2.0320000648498535,
            27.433799743652344
          ]
        },
        {
          "atom_index": 6762,
          "name": "CG1",
          "element": "C",
          "coord": [
            12.16469955444336,
            1.9884999990463257,
            27.293899536132812
          ]
        },
        {
          "atom_index": 6763,
          "name": "CG2",
          "element": "C",
          "coord": [
            12.153900146484375,
            1.923699975013733,
            27.53510093688965
          ]
        },
        {
          "atom_index": 6764,
          "name": "CD1",
          "element": "C",
          "coord": [
            12.137399673461914,
            2.089600086212158,
            27.184799194335938
          ]
        }
      ]
    },
    {
      "id": "B:338",
      "chain": "B",
      "resseq": 338,
      "icode": "",
      "resname": "SER",
      "hetflag": " ",
      "sasa": 0.0,
      "atoms": [
        {
          "atom_index": 6765,
          "name": "N",
          "element": "N",
          "coord": [
            11.85260009765625,
            1.8806999921798706,
            27.54669952392578
          ]
        },
        {
          "atom_index": 6766,
          "name": "CA",
          "element": "C",
          "coord": [
            11.789199829101562,
            1.8105000257492065,
            27.658899307250977
          ]
        },
        {
          "atom_index": 6767,
          "name": "C",
          "element": "C",
          "coord": [
            11.89430046081543,
            1.7618999481201172,
            27.759700775146484
          ]
        },
        {
          "atom_index": 6768,
          "name": "O",
          "element": "O",
          "coord": [
            12.004500389099121,
            1.7228000164031982,
            27.720199584960938
          ]
        },
        {
          "atom_index": 6769,
          "name": "CB",
          "element": "C",
          "coord": [
            11.707900047302246,
            1.6907999515533447,
            27.606800079345703
          ]
        },
        {
          "atom_index": 6770,
          "name": "OG",
          "element": "O",
          "coord": [
            11.64780044555664,
            1.6175999641418457,
            27.712499618530273
          ]
        }
      ]
    },
    {
      "id": "B:339",
      "chain": "B",
      "resseq": 339,
      "icode": "",
      "resname": "ARG",
      "hetflag": " ",
      "sasa": 0.0,
      "atoms": [
        {
          "atom_index": 6771,
          "name": "N",
          "element": "N",
          "coord": [
            11.860400199890137,
            1.7640999555587769,
            27.888900756835938
          ]
        },
        {
          "atom_index": 6772,
          "name": "CA",
          "element": "C",
          "coord": [
            11.954299926757812,
            1.7208000421524048,
            27.992700576782227
          ]
        },
        {
          "atom_index": 6773,
          "name": "C",
          "element": "C",
          "coord": [
            12.015899658203125,
            1.5880999565124512,
            27.953800201416016
          ]
        },
        {
          "atom_index": 6774,
          "name": "O",
          "element": "O",
          "coord": [
            12.137399673461914,
            1.5693000555038452,
            27.964799880981445
          ]
        },
        {
          "atom_index": 6775,
          "name": "CB",
          "element": "C",
          "coord": [
            11.885299682617188,
            1.7067999839782715,
            28.12929916381836
          ]
        },
        {
          "atom_index": 6776,
          "name": "CG",
          "element": "C",
          "coord": [
            11.98169994354248,
            1.666599988937378,
            28.24220085144043
          ]
        },
        {
          "atom_index": 6777,
          "name": "CD",
          "element": "C",
          "coord": [
            11.923999786376953,
            1.6901999711990356,
            28.382699966430664
          ]
        },
        {
          "atom_index": 6778,
          "name": "NE",
          "element": "N",
          "coord": [
            11.82349967956543,
            1.5914000272750854,
            28.422199249267578
          ]
        },
        {
          "atom_index": 6779,
          "name": "CZ",
          "element": "C",
          "coord": [
            11.701299667358398,
            1.621500015258789,
            28.466100692749023
          ]
        },
        {
          "atom_index": 6780,
          "name": "NH1",
          "element": "N",
          "coord": [
            11.663100242614746,
            1.7480000257492065,
            28.476299285888672
          ]
        },
        {
          "atom_index": 6781,
          "name": "NH2",
          "element": "N",
          "coord": [
            11.616499900817871,
            1.5247999429702759,
            28.500200271606445
          ]
        }
      ]
    },
    {
      "id": "B:340",
      "chain": "B",
      "resseq": 340,
      "icode": "",
      "resname": "ALA",
      "hetflag": " ",
      "sasa": 0.0,
      "atoms": [
        {
          "atom_index": 6782,
          "name": "N",
          "element": "N",
          "coord": [
            11.930899620056152,
            1.4967000484466553,
            27.907800674438477
          ]
        },
        {
          "atom_index": 6783,
          "name": "CA",
          "element": "C",
          "coord": [
            11.97599983215332,
            1.36489999294281,
            27.865400314331055
          ]
        },
        {
          "atom_index": 6784,
          "name": "C",
          "element": "C",
          "coord": [
            12.091899871826172,
            1.3804999589920044,
            27.766700744628906
          ]
        },
        {
          "atom_index": 6785,
          "name": "O",
          "element": "O",
          "coord": [
            12.19849967956543,
            1.3200000524520874,
            27.783899307250977
          ]
        },
        {
          "atom_index": 6786,
          "name": "CB",
          "element": "C",
          "coord": [
            11.860799789428711,
            1.2889000177383423,
            27.800600051879883
          ]
        }
      ]
    },
    {
      "id": "B:341",
      "chain": "B",
      "resseq": 341,
      "icode": "",
      "resname": "ALA",
      "hetflag": " ",
      "sasa": 0.0,
      "atoms": [
        {
          "atom_index": 6787,
          "name": "N",
          "element": "N",
          "coord": [
            12.07040023803711,
            1.4628000259399414,
            27.664199829101562
          ]
        },
        {
          "atom_index": 6788,
          "name": "CA",
          "element": "C",
          "coord": [
            12.17199993133545,
            1.4880000352859497,
            27.562400817871094
          ]
        },
        {
          "atom_index": 6789,
          "name": "C",
          "element": "C",
          "coord": [
            12.296899795532227,
            1.5470999479293823,
            27.627399444580078
          ]
        },
        {
          "atom_index": 6790,
          "name": "O",
          "element": "O",
          "coord": [
            12.409299850463867,
            1.5120999813079834,
            27.591100692749023
          ]
        },
        {
          "atom_index": 6791,
          "name": "CB",
          "element": "C",
          "coord": [
            12.117500305175781,
            1.5829999446868896,
            27.455799102783203
          ]
        }
      ]
    },
    {
      "id": "B:342",
      "chain": "B",
      "resseq": 342,
      "icode": "",
      "resname": "ALA",
      "hetflag": " ",
      "sasa": 0.0,
      "atoms": [
        {
          "atom_index": 6792,
          "name": "N",
          "element": "N",
          "coord": [
            12.276399612426758,
            1.6368999481201172,
            27.72330093383789
          ]
        },
        {
          "atom_index": 6793,
          "name": "CA",
          "element": "C",
          "coord": [
            12.387499809265137,
            1.6994999647140503,
            27.793699264526367
          ]
        },
        {
          "atom_index": 6794,
          "name": "C",
          "element": "C",
          "coord": [
            12.468400001525879,
            1.5898000001907349,
            27.861299514770508
          ]
        },
        {
          "atom_index": 6795,
          "name": "O",
          "element": "O",
          "coord": [
            12.591500282287598,
            1.5894999504089355,
            27.85610008239746
          ]
        },
        {
          "atom_index": 6796,
          "name": "CB",
          "element": "C",
          "coord": [
            12.335000038146973,
            1.7970999479293823,
            27.897199630737305
          ]
        }
      ]
    },
    {
      "id": "B:343",
      "chain": "B",
      "resseq": 343,
      "icode": "",
      "resname": "GLU",
      "hetflag": " ",
      "sasa": 0.1613273024559021,
      "atoms": [
        {
          "atom_index": 6797,
          "name": "N",
          "element": "N",
          "coord": [
            12.397299766540527,
            1.4967999458312988,
            27.924800872802734
          ]
        },
        {
          "atom_index": 6798,
          "name": "CA",
          "element": "C",
          "coord": [
            12.460000038146973,
            1.3840999603271484,
            27.99340057373047
          ]
        },
        {
          "atom_index": 6799,
          "name": "C",
          "element": "C",
          "coord": [
            12.562700271606445,
            1.3206000328063965,
            27.900299072265625
          ]
        },
        {
          "atom_index": 6800,
          "name": "O",
          "element": "O",
          "coord": [
            12.682000160217285,
            1.3133000135421753,
            27.932199478149414
          ]
        },
        {
          "atom_index": 6801,
          "name": "CB",
          "element": "C",
          "coord": [
            12.354999542236328,
            1.2782000303268433,
            28.029699325561523
          ]
        },
        {
          "atom_index": 6802,
          "name": "CG",
          "element": "C",
          "coord": [
            12.239800453186035,
            1.326200008392334,
            28.118000030517578
          ]
        },
        {
          "atom_index": 6803,
          "name": "CD",
          "element": "C",
          "coord": [
            12.280699729919434,
            1.3526999950408936,
            28.26289939880371
          ]
        },
        {
          "atom_index": 6804,
          "name": "OE1",
          "element": "O",
          "coord": [
            12.190199851989746,
            1.3746000528335571,
            28.347200393676758
          ]
        },
        {
          "atom_index": 6805,
          "name": "OE2",
          "element": "O",
          "coord": [
            12.402600288391113,
            1.3517999649047852,
            28.292400360107422
          ]
        }
      ]
    },
    {
      "id": "B:344",
      "chain": "B",
      "resseq": 344,
      "icode": "",
      "resname": "LYS",
      "hetflag": " ",
      "sasa": 0.5485128164291382,
      "atoms": [
        {
          "atom_index": 6806,
          "name": "N",
          "element": "N",
          "coord": [
            12.513799667358398,
            1.274999976158142,
            27.78499984741211
          ]
        },
        {
          "atom_index": 6807,
          "name": "CA",
          "element": "C",
          "coord": [
            12.596699714660645,
            1.2105000019073486,
            27.68400001525879
          ]
        },
        {
          "atom_index": 6808,
          "name": "C",
          "element": "C",
          "coord": [
            12.718099594116211,
            1.2936999797821045,
            27.640300750732422
          ]
        },
        {
          "atom_index": 6809,
          "name": "O",
          "element": "O",
          "coord": [
            12.828800201416016,
            1.2404999732971191,
            27.628700256347656
          ]
        },
        {
          "atom_index": 6810,
          "name": "CB",
          "element": "C",
          "coord": [
            12.509599685668945,
            1.1723999977111816,
            27.56329917907715
          ]
        },
        {
          "atom_index": 6811,
          "name": "CG",
          "element": "C",
          "coord": [
            12.424599647521973,
            1.0472999811172485,
            27.58799934387207
          ]
        },
        {
          "atom_index": 6812,
          "name": "CD",
          "element": "C",
          "coord": [
            12.276599884033203,
            1.0667999982833862,
            27.555500030517578
          ]
        },
        {
          "atom_index": 6813,
          "name": "CE",
          "element": "C",
          "coord": [
            12.249799728393555,
            1.079699993133545,
            27.40570068359375
          ]
        },
        {
          "atom_index": 6814,
          "name": "NZ",
          "element": "N",
          "coord": [
            12.103099822998047,
            1.0875999927520752,
            27.37529945373535
          ]
        }
      ]
    },
    {
      "id": "B:345",
      "chain": "B",
      "resseq": 345,
      "icode": "",
      "resname": "LEU",
      "hetflag": " ",
      "sasa": 0.0,
      "atoms": [
        {
          "atom_index": 6815,
          "name": "N",
          "element": "N",
          "coord": [
            12.698100090026855,
            1.423200011253357,
            27.616300582885742
          ]
        },
        {
          "atom_index": 6816,
          "name": "CA",
          "element": "C",
          "coord": [
            12.808600425720215,
            1.5103000402450562,
            27.57659912109375
          ]
        },
        {
          "atom_index": 6817,
          "name": "C",
          "element": "C",
          "coord": [
            12.920299530029297,
            1.501099944114685,
            27.67919921875
          ]
        },
        {
          "atom_index": 6818,
          "name": "O",
          "element": "O",
          "coord": [
            13.034700393676758,
            1.4737000465393066,
            27.644800186157227
          ]
        },
        {
          "atom_index": 6819,
          "name": "CB",
          "element": "C",
          "coord": [
            12.762200355529785,
            1.6557999849319458,
            27.5664005279541
          ]
        },
        {
          "atom_index": 6820,
          "name": "CG",
          "element": "C",
          "coord": [
            12.700400352478027,
            1.6979000568389893,
            27.433399200439453
          ]
        },
        {
          "atom_index": 6821,
          "name": "CD1",
          "element": "C",
          "coord": [
            12.805399894714355,
            1.686400055885315,
            27.323400497436523
          ]
        },
        {
          "atom_index": 6822,
          "name": "CD2",
          "element": "C",
          "coord": [
            12.579899787902832,
            1.610700011253357,
            27.403099060058594
          ]
        }
      ]
    },
    {
      "id": "B:346",
      "chain": "B",
      "resseq": 346,
      "icode": "",
      "resname": "PHE",
      "hetflag": " ",
      "sasa": 0.0,
      "atoms": [
        {
          "atom_index": 6823,
          "name": "N",
          "element": "N",
          "coord": [
            12.884699821472168,
            1.5252000093460083,
            27.805099487304688
          ]
        },
        {
          "atom_index": 6824,
          "name": "CA",
          "element": "C",
          "coord": [
            12.978699684143066,
            1.5190999507904053,
            27.91659927368164
          ]
        },
        {
          "atom_index": 6825,
          "name": "C",
          "element": "C",
          "coord": [
            13.044400215148926,
            1.3819999694824219,
            27.917699813842773
          ]
        },
        {
          "atom_index": 6826,
          "name": "O",
          "element": "O",
          "coord": [
            13.16100025177002,
            1.3675999641418457,
            27.955400466918945
          ]
        },
        {
          "atom_index": 6827,
          "name": "CB",
          "element": "C",
          "coord": [
            12.904800415039062,
            1.541200041770935,
            28.048900604248047
          ]
        },
        {
          "atom_index": 6828,
          "name": "CG",
          "element": "C",
          "coord": [
            12.839699745178223,
            1.6763999462127686,
            28.06049919128418
          ]
        },
        {
          "atom_index": 6829,
          "name": "CD1",
          "element": "C",
          "coord": [
            12.71660041809082,
            1.690600037574768,
            28.12470054626465
          ]
        },
        {
          "atom_index": 6830,
          "name": "CD2",
          "element": "C",
          "coord": [
            12.901900291442871,
            1.7898999452590942,
            28.008499145507812
          ]
        },
        {
          "atom_index": 6831,
          "name": "CE1",
          "element": "C",
          "coord": [
            12.656200408935547,
            1.816100001335144,
            28.137100219726562
          ]
        },
        {
          "atom_index": 6832,
          "name": "CE2",
          "element": "C",
          "coord": [
            12.842399597167969,
            1.9158999919891357,
            28.020299911499023
          ]
        },
        {
          "atom_index": 6833,
          "name": "CZ",
          "element": "C",
          "coord": [
            12.719200134277344,
            1.9289000034332275,
            28.084699630737305
          ]
        }
      ]
    },
    {
      "id": "B:347",
      "chain": "B",
      "resseq": 347,
      "icode": "",
      "resname": "GLY",
      "hetflag": " ",
      "sasa": 0.9796324372291565,
      "atoms": [
        {
          "atom_index": 6834,
          "name": "N",
          "element": "N",
          "coord": [
            12.967300415039062,
            1.2812999486923218,
            27.87660026550293
          ]
        },
        {
          "atom_index": 6835,
          "name": "CA",
          "element": "C",
          "coord": [
            13.017900466918945,
            1.1454999446868896,
            27.871299743652344
          ]
        },
        {
          "atom_index": 6836,
          "name": "C",
          "element": "C",
          "coord": [
            13.141900062561035,
            1.1367000341415405,
            27.784000396728516
          ]
        },
        {
          "atom_index": 6837,
          "name": "O",
          "element": "O",
          "coord": [
            13.23069953918457,
            1.0546000003814697,
            27.8080997467041
          ]
        }
      ]
    },
    {
      "id": "B:348",
      "chain": "B",
      "resseq": 348,
      "icode": "",
      "resname": "ASN",
      "hetflag": " ",
      "sasa": 0.0,
      "atoms": [
        {
          "atom_index": 6838,
          "name": "N",
          "element": "N",
          "coord": [
            13.14840030670166,
            1.2223999500274658,
            27.6825008392334
          ]
        },
        {
          "atom_index": 6839,
          "name": "CA",
          "element": "C",
          "coord": [
            13.262499809265137,
            1.2242000102996826,
            27.592199325561523
          ]
        },
        {
          "atom_index": 6840,
          "name": "C",
          "element": "C",
          "coord": [
            13.351200103759766,
            1.3454999923706055,
            27.61750030517578
          ]
        },
        {
          "atom_index": 6841,
          "name": "O",
          "element": "O",
          "coord": [
            13.397600173950195,
            1.4104000329971313,
            27.523700714111328
          ]
        },
        {
          "atom_index": 6842,
          "name": "CB",
          "element": "C",
          "coord": [
            13.214500427246094,
            1.2240999937057495,
            27.4468994140625
          ]
        },
        {
          "atom_index": 6843,
          "name": "CG",
          "element": "C",
          "coord": [
            13.136300086975098,
            1.0987999439239502,
            27.411399841308594
          ]
        },
        {
          "atom_index": 6844,
          "name": "OD1",
          "element": "O",
          "coord": [
            13.11620044708252,
            1.0678999423980713,
            27.293899536132812
          ]
        },
        {
          "atom_index": 6845,
          "name": "ND2",
          "element": "N",
          "coord": [
            13.091300010681152,
            1.0262999534606934,
            27.51300048828125
          ]
        }
      ]
    },
    {
      "id": "B:349",
      "chain": "B",
      "resseq": 349,
      "icode": "",
      "resname": "MET",
      "hetflag": " ",
      "sasa": 0.0,
      "atoms": [
        {
          "atom_index": 6846,
          "name": "N",
          "element": "N",
          "coord": [
            13.374500274658203,
            1.3761999607086182,
            27.744699478149414
          ]
        },
        {
          "atom_index": 6847,
          "name": "CA",
          "element": "C",
          "coord": [
            13.457900047302246,
            1.4902000427246094,
            27.780899047851562
          ]
        },
        {
          "atom_index": 6848,
          "name": "C",
          "element": "C",
          "coord": [
            13.555399894714355,
            1.4526000022888184,
            27.892200469970703
          ]
        },
        {
          "atom_index": 6849,
          "name": "O",
          "element": "O",
          "coord": [
            13.51729965209961,
            1.3890999555587769,
            27.99090003967285
          ]
        },
        {
          "atom_index": 6850,
          "name": "CB",
          "element": "C",
          "coord": [
            13.37090015411377,
            1.6074999570846558,
            27.82539939880371
          ]
        },
        {
          "atom_index": 6851,
          "name": "CG",
          "element": "C",
          "coord": [
            13.260700225830078,
            1.6432000398635864,
            27.728500366210938
          ]
        },
        {
          "atom_index": 6852,
          "name": "SD",
          "element": "S",
          "coord": [
            13.168299674987793,
            1.7883000373840332,
            27.7810001373291
          ]
        },
        {
          "atom_index": 6853,
          "name": "CE",
          "element": "C",
          "coord": [
            13.128299713134766,
            1.8609000444412231,
            27.62150001525879
          ]
        }
      ]
    },
    {
      "id": "B:350",
      "chain": "B",
      "resseq": 350,
      "icode": "",
      "resname": "GLU",
      "hetflag": " ",
      "sasa": 3.8803794384002686,
      "atoms": [
        {
          "atom_index": 6854,
          "name": "N",
          "element": "N",
          "coord": [
            13.68120002746582,
            1.4937000274658203,
            27.875600814819336
          ]
        },
        {
          "atom_index": 6855,
          "name": "CA",
          "element": "C",
          "coord": [
            13.787300109863281,
            1.4634000062942505,
            27.971799850463867
          ]
        },
        {
          "atom_index": 6856,
          "name": "C",
          "element": "C",
          "coord": [
            13.78339958190918,
            1.5534000396728516,
            28.095800399780273
          ]
        },
        {
          "atom_index": 6857,
          "name": "O",
          "element": "O",
          "coord": [
            13.78219985961914,
            1.5032000541687012,
            28.20870018005371
          ]
        },
        {
          "atom_index": 6858,
          "name": "CB",
          "element": "C",
          "coord": [
            13.924400329589844,
            1.4730000495910645,
            27.90180015563965
          ]
        },
        {
          "atom_index": 6859,
          "name": "CG",
          "element": "C",
          "coord": [
            14.04010009765625,
            1.4010000228881836,
            27.973899841308594
          ]
        },
        {
          "atom_index": 6860,
          "name": "CD",
          "element": "C",
          "coord": [
            14.157500267028809,
            1.3658000230789185,
            27.88159942626953
          ]
        },
        {
          "atom_index": 6861,
          "name": "OE1",
          "element": "O",
          "coord": [
            14.222900390625,
            1.4575999975204468,
            27.82670021057129
          ]
        },
        {
          "atom_index": 6862,
          "name": "OE2",
          "element": "O",
          "coord": [
            14.184100151062012,
            1.2448999881744385,
            27.86440086364746
          ]
        }
      ]
    },
    {
      "id": "B:351",
      "chain": "B",
      "resseq": 351,
      "icode": "",
      "resname": "GLY",
      "hetflag": " ",
      "sasa": 0.0,
      "atoms": [
        {
          "atom_index": 6863,
          "name": "N",
          "element": "N",
          "coord": [
            13.780200004577637,
            1.6850999593734741,
            28.074600219726562
          ]
        },
        {
          "atom_index": 6864,
          "name": "CA",
          "element": "C",
          "coord": [
            13.776700019836426,
            1.7795000076293945,
            28.185800552368164
          ]
        },
        {
          "atom_index": 6865,
          "name": "C",
          "element": "C",
          "coord": [
            13.679100036621094,
            1.7451000213623047,
            28.297800064086914
          ]
        },
        {
          "atom_index": 6866,
          "name": "O",
          "element": "O",
          "coord": [
            13.590800285339355,
            1.6604000329971313,
            28.281400680541992
          ]
        }
      ]
    },
    {
      "id": "B:352",
      "chain": "B",
      "resseq": 352,
      "icode": "",
      "resname": "ASP",
      "hetflag": " ",
      "sasa": 2.33320951461792,
      "atoms": [
        {
          "atom_index": 6867,
          "name": "N",
          "element": "N",
          "coord": [
            13.69480037689209,
            1.8111000061035156,
            28.412399291992188
          ]
        },
        {
          "atom_index": 6868,
          "name": "CA",
          "element": "C",
          "coord": [
            13.607099533081055,
            1.7856999635696411,
            28.52669906616211
          ]
        },
        {
          "atom_index": 6869,
          "name": "C",
          "element": "C",
          "coord": [
            13.545700073242188,
            1.913699984550476,
            28.584699630737305
          ]
        },
        {
          "atom_index": 6870,
          "name": "O",
          "element": "O",
          "coord": [
            13.616900444030762,
            2.008699893951416,
            28.61989974975586
          ]
        },
        {
          "atom_index": 6871,
          "name": "CB",
          "element": "C",
          "coord": [
            13.684000015258789,
            1.7096999883651733,
            28.635400772094727
          ]
        },
        {
          "atom_index": 6872,
          "name": "CG",
          "element": "C",
          "coord": [
            13.597299575805664,
            1.6751999855041504,
            28.755399703979492
          ]
        },
        {
          "atom_index": 6873,
          "name": "OD1",
          "element": "O",
          "coord": [
            13.485600471496582,
            1.6222000122070312,
            28.734899520874023
          ]
        },
        {
          "atom_index": 6874,
          "name": "OD2",
          "element": "O",
          "coord": [
            13.641500473022461,
            1.700600028038025,
            28.86989974975586
          ]
        }
      ]
    },
    {
      "id": "B:353",
      "chain": "B",
      "resseq": 353,
      "icode": "",
      "resname": "CYS",
      "hetflag": " ",
      "sasa": 0.0,
      "atoms": [
        {
          "atom_index": 6875,
          "name": "N",
          "element": "N",
          "coord": [
            13.412699699401855,
            1.9134999513626099,
            28.59440040588379
          ]
        },
        {
          "atom_index": 6876,
          "name": "CA",
          "element": "C",
          "coord": [
            13.334199905395508,
            2.025899887084961,
            28.646299362182617
          ]
        },
        {
          "atom_index": 6877,
          "name": "C",
          "element": "C",
          "coord": [
            13.369099617004395,
            2.06850004196167,
            28.79010009765625
          ]
        },
        {
          "atom_index": 6878,
          "name": "O",
          "element": "O",
          "coord": [
            13.36769962310791,
            1.986799955368042,
            28.88249969482422
          ]
        },
        {
          "atom_index": 6879,
          "name": "CB",
          "element": "C",
          "coord": [
            13.18529987335205,
            1.9908000230789185,
            28.63629913330078
          ]
        },
        {
          "atom_index": 6880,
          "name": "SG",
          "element": "S",
          "coord": [
            13.09179973602295,
            2.0827999114990234,
            28.50950050354004
          ]
        }
      ]
    },
    {
      "id": "B:354",
      "chain": "B",
      "resseq": 354,
      "icode": "",
      "resname": "PRO",
      "hetflag": " ",
      "sasa": 0.0,
      "atoms": [
        {
          "atom_index": 6881,
          "name": "N",
          "element": "N",
          "coord": [
            13.400199890136719,
            2.198199987411499,
            28.809999465942383
          ]
        },
        {
          "atom_index": 6882,
          "name": "CA",
          "element": "C",
          "coord": [
            13.436800003051758,
            2.260499954223633,
            28.938100814819336
          ]
        },
        {
          "atom_index": 6883,
          "name": "C",
          "element": "C",
          "coord": [
            13.324700355529785,
            2.269399881362915,
            29.041799545288086
          ]
        },
        {
          "atom_index": 6884,
          "name": "O",
          "element": "O",
          "coord": [
            13.206199645996094,
            2.255000114440918,
            29.009700775146484
          ]
        },
        {
          "atom_index": 6885,
          "name": "CB",
          "element": "C",
          "coord": [
            13.48449993133545,
            2.400099992752075,
            28.8971004486084
          ]
        },
        {
          "atom_index": 6886,
          "name": "CG",
          "element": "C",
          "coord": [
            13.527099609375,
            2.3826000690460205,
            28.75469970703125
          ]
        },
        {
          "atom_index": 6887,
          "name": "CD",
          "element": "C",
          "coord": [
            13.418600082397461,
            2.2946999073028564,
            28.700300216674805
          ]
        }
      ]
    },
    {
      "id": "B:355",
      "chain": "B",
      "resseq": 355,
      "icode": "",
      "resname": "SER",
      "hetflag": " ",
      "sasa": 4.315278053283691,
      "atoms": [
        {
          "atom_index": 6888,
          "name": "N",
          "element": "N",
          "coord": [
            13.364500045776367,
            2.2948999404907227,
            29.16629981994629
          ]
        },
        {
          "atom_index": 6889,
          "name": "CA",
          "element": "C",
          "coord": [
            13.270700454711914,
            2.308799982070923,
            29.277700424194336
          ]
        },
        {
          "atom_index": 6890,
          "name": "C",
          "element": "C",
          "coord": [
            13.230600357055664,
            2.4556000232696533,
            29.287700653076172
          ]
        },
        {
          "atom_index": 6891,
          "name": "O",
          "element": "O",
          "coord": [
            13.128399848937988,
            2.489799976348877,
            29.347999572753906
          ]
        },
        {
          "atom_index": 6892,
          "name": "CB",
          "element": "C",
          "coord": [
            13.33549976348877,
            2.263700008392334,
            29.409000396728516
          ]
        },
        {
          "atom_index": 6893,
          "name": "OG",
          "element": "O",
          "coord": [
            13.243200302124023,
            2.272200107574463,
            29.51650047302246
          ]
        }
      ]
    },
    {
      "id": "B:356",
      "chain": "B",
      "resseq": 356,
      "icode": "",
      "resname": "ASP",
      "hetflag": " ",
      "sasa": 2.3016796112060547,
      "atoms": [
        {
          "atom_index": 6894,
          "name": "N",
          "element": "N",
          "coord": [
            13.313699722290039,
            2.5413999557495117,
            29.22879981994629
          ]
        },
        {
          "atom_index": 6895,
          "name": "CA",
          "element": "C",
          "coord": [
            13.288299560546875,
            2.6851000785827637,
            29.225299835205078
          ]
        },
        {
          "atom_index": 6896,
          "name": "C",
          "element": "C",
          "coord": [
            13.1451997756958,
            2.6942999362945557,
            29.16939926147461
          ]
        },
        {
          "atom_index": 6897,
          "name": "O",
          "element": "O",
          "coord": [
            13.059100151062012,
            2.7639999389648438,
            29.22480010986328
          ]
        },
        {
          "atom_index": 6898,
          "name": "CB",
          "element": "C",
          "coord": [
            13.390700340270996,
            2.752000093460083,
            29.131200790405273
          ]
        },
        {
          "atom_index": 6899,
          "name": "CG",
          "element": "C",
          "coord": [
            13.40880012512207,
            2.9014999866485596,
            29.158300399780273
          ]
        },
        {
          "atom_index": 6900,
          "name": "OD1",
          "element": "O",
          "coord": [
            13.313799858093262,
            2.9788999557495117,
            29.13520050048828
          ]
        },
        {
          "atom_index": 6901,
          "name": "OD2",
          "element": "O",
          "coord": [
            13.519000053405762,
            2.9416000843048096,
            29.20199966430664
          ]
        }
      ]
    },
    {
      "id": "B:357",
      "chain": "B",
      "resseq": 357,
      "icode": "",
      "resname": "TRP",
      "hetflag": " ",
      "sasa": 0.0,
      "atoms": [
        {
          "atom_index": 6902,
          "name": "N",
          "element": "N",
          "coord": [
            13.121299743652344,
            2.6205999851226807,
            29.060400009155273
          ]
        },
        {
          "atom_index": 6903,
          "name": "CA",
          "element": "C",
          "coord": [
            12.989800453186035,
            2.6147000789642334,
            28.996700286865234
          ]
        },
        {
          "atom_index": 6904,
          "name": "C",
          "element": "C",
          "coord": [
            12.894800186157227,
            2.553999900817871,
            29.100000381469727
          ]
        },
        {
          "atom_index": 6905,
          "name": "O",
          "element": "O",
          "coord": [
            12.907699584960938,
            2.436199903488159,
            29.135799407958984
          ]
        },
        {
          "atom_index": 6906,
          "name": "CB",
          "element": "C",
          "coord": [
            12.989800453186035,
            2.5213000774383545,
            28.87420082092285
          ]
        },
        {
          "atom_index": 6907,
          "name": "CG",
          "element": "C",
          "coord": [
            13.075499534606934,
            2.5580999851226807,
            28.7544002532959
          ]
        },
        {
          "atom_index": 6908,
          "name": "CD1",
          "element": "C",
          "coord": [
            13.086400032043457,
            2.4863998889923096,
            28.637500762939453
          ]
        },
        {
          "atom_index": 6909,
          "name": "CD2",
          "element": "C",
          "coord": [
            13.161199569702148,
            2.672100067138672,
            28.73900032043457
          ]
        },
        {
          "atom_index": 6910,
          "name": "NE1",
          "element": "N",
          "coord": [
            13.172900199890137,
            2.5485999584198,
            28.55120086669922
          ]
        },
        {
          "atom_index": 6911,
          "name": "CE2",
          "element": "C",
          "coord": [
            13.220499992370605,
            2.6626999378204346,
            28.610599517822266
          ]
        },
        {
          "atom_index": 6912,
          "name": "CE3",
          "element": "C",
          "coord": [
            13.19379997253418,
            2.7813000679016113,
            28.82080078125
          ]
        },
        {
          "atom_index": 6913,
          "name": "CZ2",
          "element": "C",
          "coord": [
            13.310500144958496,
            2.7583999633789062,
            28.562299728393555
          ]
        },
        {
          "atom_index": 6914,
          "name": "CZ3",
          "element": "C",
          "coord": [
            13.283499717712402,
            2.8766000270843506,
            28.7726993560791
          ]
        },
        {
          "atom_index": 6915,
          "name": "CH2",
          "element": "C",
          "coord": [
            13.340800285339355,
            2.8642001152038574,
            28.644500732421875
          ]
        }
      ]
    },
    {
      "id": "B:358",
      "chain": "B",
      "resseq": 358,
      "icode": "",
      "resname": "LYS",
      "hetflag": " ",
      "sasa": 1.3453320264816284,
      "atoms": [
        {
          "atom_index": 6916,
          "name": "N",
          "element": "N",
          "coord": [
            12.800399780273438,
            2.633500099182129,
            29.148399353027344
          ]
        },
        {
          "atom_index": 6917,
          "name": "CA",
          "element": "C",
          "coord": [
            12.704299926757812,
            2.583899974822998,
            29.246299743652344
          ]
        },
        {
          "atom_index": 6918,
          "name": "C",
          "element": "C",
          "coord": [
            12.61299991607666,
            2.4851999282836914,
            29.174100875854492
          ]
        },
        {
          "atom_index": 6919,
          "name": "O",
          "element": "O",
          "coord": [
            12.493200302124023,
            2.509200096130371,
            29.157499313354492
          ]
        },
        {
          "atom_index": 6920,
          "name": "CB",
          "element": "C",
          "coord": [
            12.623600006103516,
            2.7009999752044678,
            29.30419921875
          ]
        },
        {
          "atom_index": 6921,
          "name": "CG",
          "element": "C",
          "coord": [
            12.710200309753418,
            2.807499885559082,
            29.372900009155273
          ]
        },
        {
          "atom_index": 6922,
          "name": "CD",
          "element": "C",
          "coord": [
            12.63860034942627,
            2.9433000087738037,
            29.381500244140625
          ]
        },
        {
          "atom_index": 6923,
          "name": "CE",
          "element": "C",
          "coord": [
            12.733099937438965,
            3.0534000396728516,
            29.43090057373047
          ]
        },
        {
          "atom_index": 6924,
          "name": "NZ",
          "element": "N",
          "coord": [
            12.672200202941895,
            3.189500093460083,
            29.424400329589844
          ]
        }
      ]
    },
    {
      "id": "B:359",
      "chain": "B",
      "resseq": 359,
      "icode": "",
      "resname": "THR",
      "hetflag": " ",
      "sasa": 0.0,
      "atoms": [
        {
          "atom_index": 6925,
          "name": "N",
          "element": "N",
          "coord": [
            12.672200202941895,
            2.374300003051758,
            29.130599975585938
          ]
        },
        {
          "atom_index": 6926,
          "name": "CA",
          "element": "C",
          "coord": [
            12.601499557495117,
            2.269200086593628,
            29.0580997467041
          ]
        },
        {
          "atom_index": 6927,
          "name": "C",
          "element": "C",
          "coord": [
            12.623200416564941,
            2.138200044631958,
            29.132200241088867
          ]
        },
        {
          "atom_index": 6928,
          "name": "O",
          "element": "O",
          "coord": [
            12.645400047302246,
            2.1368000507354736,
            29.253799438476562
          ]
        },
        {
          "atom_index": 6929,
          "name": "CB",
          "element": "C",
          "coord": [
            12.658499717712402,
            2.252700090408325,
            28.91390037536621
          ]
        },
        {
          "atom_index": 6930,
          "name": "OG1",
          "element": "O",
          "coord": [
            12.671899795532227,
            2.381700038909912,
            28.852100372314453
          ]
        },
        {
          "atom_index": 6931,
          "name": "CG2",
          "element": "C",
          "coord": [
            12.566300392150879,
            2.1644999980926514,
            28.828399658203125
          ]
        }
      ]
    },
    {
      "id": "B:360",
      "chain": "B",
      "resseq": 360,
      "icode": "",
      "resname": "ASP",
      "hetflag": " ",
      "sasa": 2.900747060775757,
      "atoms": [
        {
          "atom_index": 6932,
          "name": "N",
          "element": "N",
          "coord": [
            12.616100311279297,
            2.02810001373291,
            29.05769920349121
          ]
        },
        {
          "atom_index": 6933,
          "name": "CA",
          "element": "C",
          "coord": [
            12.63949966430664,
            1.895300030708313,
            29.113399505615234
          ]
        },
        {
          "atom_index": 6934,
          "name": "C",
          "element": "C",
          "coord": [
            12.702400207519531,
            1.8072999715805054,
            29.00429916381836
          ]
        },
        {
          "atom_index": 6935,
          "name": "O",
          "element": "O",
          "coord": [
            12.681599617004395,
            1.8305000066757202,
            28.883899688720703
          ]
        },
        {
          "atom_index": 6936,
          "name": "CB",
          "element": "C",
          "coord": [
            12.509099960327148,
            1.8323999643325806,
            29.1658992767334
          ]
        },
        {
          "atom_index": 6937,
          "name": "CG",
          "element": "C",
          "coord": [
            12.530699729919434,
            1.749899983406067,
            29.293399810791016
          ]
        },
        {
          "atom_index": 6938,
          "name": "OD1",
          "element": "O",
          "coord": [
            12.437199592590332,
            1.677899956703186,
            29.3346004486084
          ]
        },
        {
          "atom_index": 6939,
          "name": "OD2",
          "element": "O",
          "coord": [
            12.640700340270996,
            1.7577999830245972,
            29.3528995513916
          ]
        }
      ]
    },
    {
      "id": "B:361",
      "chain": "B",
      "resseq": 361,
      "icode": "",
      "resname": "SER",
      "hetflag": " ",
      "sasa": 2.4095101356506348,
      "atoms": [
        {
          "atom_index": 6940,
          "name": "N",
          "element": "N",
          "coord": [
            12.780799865722656,
            1.7089999914169312,
            29.049400329589844
          ]
        },
        {
          "atom_index": 6941,
          "name": "CA",
          "element": "C",
          "coord": [
            12.852800369262695,
            1.6131000518798828,
            28.965200424194336
          ]
        },
        {
          "atom_index": 6942,
          "name": "C",
          "element": "C",
          "coord": [
            12.78950023651123,
            1.5765000581741333,
            28.83049964904785
          ]
        },
        {
          "atom_index": 6943,
          "name": "O",
          "element": "O",
          "coord": [
            12.672599792480469,
            1.6066999435424805,
            28.80470085144043
          ]
        },
        {
          "atom_index": 6944,
          "name": "CB",
          "element": "C",
          "coord": [
            12.876799583435059,
            1.4844000339508057,
            29.045400619506836
          ]
        },
        {
          "atom_index": 6945,
          "name": "OG",
          "element": "O",
          "coord": [
            12.75409984588623,
            1.4287999868392944,
            29.09079933166504
          ]
        }
      ]
    },
    {
      "id": "B:362",
      "chain": "B",
      "resseq": 362,
      "icode": "",
      "resname": "THR",
      "hetflag": " ",
      "sasa": 0.4098881483078003,
      "atoms": [
        {
          "atom_index": 6946,
          "name": "N",
          "element": "N",
          "coord": [
            12.870100021362305,
            1.511199951171875,
            28.746299743652344
          ]
        },
        {
          "atom_index": 6947,
          "name": "CA",
          "element": "C",
          "coord": [
            12.831299781799316,
            1.4630000591278076,
            28.612899780273438
          ]
        },
        {
          "atom_index": 6948,
          "name": "C",
          "element": "C",
          "coord": [
            12.89210033416748,
            1.5388000011444092,
            28.4950008392334
          ]
        },
        {
          "atom_index": 6949,
          "name": "O",
          "element": "O",
          "coord": [
            12.933199882507324,
            1.4768999814987183,
            28.396299362182617
          ]
        },
        {
          "atom_index": 6950,
          "name": "CB",
          "element": "C",
          "coord": [
            12.676199913024902,
            1.4594000577926636,
            28.592199325561523
          ]
        },
        {
          "atom_index": 6951,
          "name": "OG1",
          "element": "O",
          "coord": [
            12.615699768066406,
            1.3736000061035156,
            28.690000534057617
          ]
        },
        {
          "atom_index": 6952,
          "name": "CG2",
          "element": "C",
          "coord": [
            12.642000198364258,
            1.406599998474121,
            28.452899932861328
          ]
        }
      ]
    },
    {
      "id": "B:363",
      "chain": "B",
      "resseq": 363,
      "icode": "",
      "resname": "CYS",
      "hetflag": " ",
      "sasa": 0.0,
      "atoms": [
        {
          "atom_index": 6953,
          "name": "N",
          "element": "N",
          "coord": [
            12.899200439453125,
            1.6713999509811401,
            28.502899169921875
          ]
        },
        {
          "atom_index": 6954,
          "name": "CA",
          "element": "C",
          "coord": [
            12.955100059509277,
            1.7450000047683716,
            28.390300750732422
          ]
        },
        {
          "atom_index": 6955,
          "name": "C",
          "element": "C",
          "coord": [
            13.10569953918457,
            1.757599949836731,
            28.388200759887695
          ]
        },
        {
          "atom_index": 6956,
          "name": "O",
          "element": "O",
          "coord": [
            13.172800064086914,
            1.7474000453948975,
            28.490800857543945
          ]
        },
        {
          "atom_index": 6957,
          "name": "CB",
          "element": "C",
          "coord": [
            12.893500328063965,
            1.8845000267028809,
            28.377199172973633
          ]
        },
        {
          "atom_index": 6958,
          "name": "SG",
          "element": "S",
          "coord": [
            12.90470027923584,
            2.0013999938964844,
            28.51689910888672
          ]
        }
      ]
    },
    {
      "id": "B:364",
      "chain": "B",
      "resseq": 364,
      "icode": "",
      "resname": "ARG",
      "hetflag": " ",
      "sasa": 1.076163649559021,
      "atoms": [
        {
          "atom_index": 6959,
          "name": "N",
          "element": "N",
          "coord": [
            13.157699584960938,
            1.7790000438690186,
            28.26799964904785
          ]
        },
        {
          "atom_index": 6960,
          "name": "CA",
          "element": "C",
          "coord": [
            13.300399780273438,
            1.7942999601364136,
            28.24720001220703
          ]
        },
        {
          "atom_index": 6961,
          "name": "C",
          "element": "C",
          "coord": [
            13.322199821472168,
            1.940500020980835,
            28.21269989013672
          ]
        },
        {
          "atom_index": 6962,
          "name": "O",
          "element": "O",
          "coord": [
            13.23550033569336,
            2.0243000984191895,
            28.2367000579834
          ]
        },
        {
          "atom_index": 6963,
          "name": "CB",
          "element": "C",
          "coord": [
            13.347000122070312,
            1.7070000171661377,
            28.13010025024414
          ]
        },
        {
          "atom_index": 6964,
          "name": "CG",
          "element": "C",
          "coord": [
            13.304800033569336,
            1.5597000122070312,
            28.135499954223633
          ]
        },
        {
          "atom_index": 6965,
          "name": "CD",
          "element": "C",
          "coord": [
            13.377699851989746,
            1.4803999662399292,
            28.243799209594727
          ]
        },
        {
          "atom_index": 6966,
          "name": "NE",
          "element": "N",
          "coord": [
            13.310099601745605,
            1.4859999418258667,
            28.373600006103516
          ]
        },
        {
          "atom_index": 6967,
          "name": "CZ",
          "element": "C",
          "coord": [
            13.35099983215332,
            1.4211000204086304,
            28.48259925842285
          ]
        },
        {
          "atom_index": 6968,
          "name": "NH1",
          "element": "N",
          "coord": [
            13.460100173950195,
            1.3453999757766724,
            28.478099822998047
          ]
        },
        {
          "atom_index": 6969,
          "name": "NH2",
          "element": "N",
          "coord": [
            13.281999588012695,
            1.4305000305175781,
            28.59589958190918
          ]
        }
      ]
    },
    {
      "id": "B:365",
      "chain": "B",
      "resseq": 365,
      "icode": "",
      "resname": "MET",
      "hetflag": " ",
      "sasa": 0.0,
      "atoms": [
        {
          "atom_index": 6970,
          "name": "N",
          "element": "N",
          "coord": [
            13.438199996948242,
            1.9700000286102295,
            28.15559959411621
          ]
        },
        {
          "atom_index": 6971,
          "name": "CA",
          "element": "C",
          "coord": [
            13.472399711608887,
            2.1057000160217285,
            28.11520004272461
          ]
        },
        {
          "atom_index": 6972,
          "name": "C",
          "element": "C",
          "coord": [
            13.504599571228027,
            2.109100103378296,
            27.966400146484375
          ]
        },
        {
          "atom_index": 6973,
          "name": "O",
          "element": "O",
          "coord": [
            13.469599723815918,
            2.2044999599456787,
            27.896400451660156
          ]
        },
        {
          "atom_index": 6974,
          "name": "CB",
          "element": "C",
          "coord": [
            13.592499732971191,
            2.156899929046631,
            28.19540023803711
          ]
        },
        {
          "atom_index": 6975,
          "name": "CG",
          "element": "C",
          "coord": [
            13.55620002746582,
            2.257999897003174,
            28.30389976501465
          ]
        },
        {
          "atom_index": 6976,
          "name": "SD",
          "element": "S",
          "coord": [
            13.419699668884277,
            2.2026000022888184,
            28.410400390625
          ]
        },
        {
          "atom_index": 6977,
          "name": "CE",
          "element": "C",
          "coord": [
            13.300800323486328,
            2.3361001014709473,
            28.38990020751953
          ]
        }
      ]
    },
    {
      "id": "B:366",
      "chain": "B",
      "resseq": 366,
      "icode": "",
      "resname": "VAL",
      "hetflag": " ",
      "sasa": 0.0,
      "atoms": [
        {
          "atom_index": 6978,
          "name": "N",
          "element": "N",
          "coord": [
            13.571200370788574,
            2.0041000843048096,
            27.918800354003906
          ]
        },
        {
          "atom_index": 6979,
          "name": "CA",
          "element": "C",
          "coord": [
            13.608599662780762,
            1.9941999912261963,
            27.778200149536133
          ]
        },
        {
          "atom_index": 6980,
          "name": "C",
          "element": "C",
          "coord": [
            13.589900016784668,
            1.8514000177383423,
            27.728300094604492
          ]
        },
        {
          "atom_index": 6981,
          "name": "O",
          "element": "O",
          "coord": [
            13.608699798583984,
            1.7558000087738037,
            27.803499221801758
          ]
        },
        {
          "atom_index": 6982,
          "name": "CB",
          "element": "C",
          "coord": [
            13.756799697875977,
            2.03410005569458,
            27.756099700927734
          ]
        },
        {
          "atom_index": 6983,
          "name": "CG1",
          "element": "C",
          "coord": [
            13.789600372314453,
            2.0306999683380127,
            27.60689926147461
          ]
        },
        {
          "atom_index": 6984,
          "name": "CG2",
          "element": "C",
          "coord": [
            13.783699989318848,
            2.172600030899048,
            27.814199447631836
          ]
        }
      ]
    },
    {
      "id": "B:367",
      "chain": "B",
      "resseq": 367,
      "icode": "",
      "resname": "THR",
      "hetflag": " ",
      "sasa": 0.0,
      "atoms": [
        {
          "atom_index": 6985,
          "name": "N",
          "element": "N",
          "coord": [
            13.552300453186035,
            1.8380999565124512,
            27.601299285888672
          ]
        },
        {
          "atom_index": 6986,
          "name": "CA",
          "element": "C",
          "coord": [
            13.53380012512207,
            1.7067999839782715,
            27.540700912475586
          ]
        },
        {
          "atom_index": 6987,
          "name": "C",
          "element": "C",
          "coord": [
            13.668600082397461,
            1.6368000507354736,
            27.53700065612793
          ]
        },
        {
          "atom_index": 6988,
          "name": "O",
          "element": "O",
          "coord": [
            13.773500442504883,
            1.7020000219345093,
            27.531700134277344
          ]
        },
        {
          "atom_index": 6989,
          "name": "CB",
          "element": "C",
          "coord": [
            13.48289966583252,
            1.7168999910354614,
            27.395000457763672
          ]
        },
        {
          "atom_index": 6990,
          "name": "OG1",
          "element": "O",
          "coord": [
            13.569499969482422,
            1.8030999898910522,
            27.320100784301758
          ]
        },
        {
          "atom_index": 6991,
          "name": "CG2",
          "element": "C",
          "coord": [
            13.341400146484375,
            1.7710000276565552,
            27.390199661254883
          ]
        }
      ]
    },
    {
      "id": "B:368",
      "chain": "B",
      "resseq": 368,
      "icode": "",
      "resname": "SER",
      "hetflag": " ",
      "sasa": 0.0,
      "atoms": [
        {
          "atom_index": 6992,
          "name": "N",
          "element": "N",
          "coord": [
            13.665800094604492,
            1.50409996509552,
            27.54010009765625
          ]
        },
        {
          "atom_index": 6993,
          "name": "CA",
          "element": "C",
          "coord": [
            13.788800239562988,
            1.4266999959945679,
            27.53510093688965
          ]
        },
        {
          "atom_index": 6994,
          "name": "C",
          "element": "C",
          "coord": [
            13.854900360107422,
            1.4503999948501587,
            27.39929962158203
          ]
        },
        {
          "atom_index": 6995,
          "name": "O",
          "element": "O",
          "coord": [
            13.79539966583252,
            1.4234999418258667,
            27.293800354003906
          ]
        },
        {
          "atom_index": 6996,
          "name": "CB",
          "element": "C",
          "coord": [
            13.758600234985352,
            1.2777999639511108,
            27.55590057373047
          ]
        },
        {
          "atom_index": 6997,
          "name": "OG",
          "element": "O",
          "coord": [
            13.652299880981445,
            1.2345000505447388,
            27.47260093688965
          ]
        }
      ]
    },
    {
      "id": "B:369",
      "chain": "B",
      "resseq": 369,
      "icode": "",
      "resname": "GLU",
      "hetflag": " ",
      "sasa": 1.801615595817566,
      "atoms": [
        {
          "atom_index": 6998,
          "name": "N",
          "element": "N",
          "coord": [
            13.977700233459473,
            1.5024000406265259,
            27.403900146484375
          ]
        },
        {
          "atom_index": 6999,
          "name": "CA",
          "element": "C",
          "coord": [
            14.05620002746582,
            1.5336999893188477,
            27.284400939941406
          ]
        },
        {
          "atom_index": 7000,
          "name": "C",
          "element": "C",
          "coord": [
            14.031800270080566,
            1.4354000091552734,
            27.169599533081055
          ]
        },
        {
          "atom_index": 7001,
          "name": "O",
          "element": "O",
          "coord": [
            14.013299942016602,
            1.4764000177383423,
            27.05430030822754
          ]
        },
        {
          "atom_index": 7002,
          "name": "CB",
          "element": "C",
          "coord": [
            14.205499649047852,
            1.5370999574661255,
            27.32040023803711
          ]
        },
        {
          "atom_index": 7003,
          "name": "CG",
          "element": "C",
          "coord": [
            14.296199798583984,
            1.5942000150680542,
            27.211599349975586
          ]
        },
        {
          "atom_index": 7004,
          "name": "CD",
          "element": "C",
          "coord": [
            14.308600425720215,
            1.5032000541687012,
            27.090099334716797
          ]
        },
        {
          "atom_index": 7005,
          "name": "OE1",
          "element": "O",
          "coord": [
            14.358200073242188,
            1.388700008392334,
            27.10569953918457
          ]
        },
        {
          "atom_index": 7006,
          "name": "OE2",
          "element": "O",
          "coord": [
            14.268799781799316,
            1.5463000535964966,
            26.97909927368164
          ]
        }
      ]
    },
    {
      "id": "B:370",
      "chain": "B",
      "resseq": 370,
      "icode": "",
      "resname": "SER",
      "hetflag": " ",
      "sasa": 0.7098401784896851,
      "atoms": [
        {
          "atom_index": 7007,
          "name": "N",
          "element": "N",
          "coord": [
            14.030699729919434,
            1.306399941444397,
            27.20240020751953
          ]
        },
        {
          "atom_index": 7008,
          "name": "CA",
          "element": "C",
          "coord": [
            14.00979995727539,
            1.2005000114440918,
            27.104299545288086
          ]
        },
        {
          "atom_index": 7009,
          "name": "C",
          "element": "C",
          "coord": [
            13.908499717712402,
            1.2374000549316406,
            26.99690055847168
          ]
        },
        {
          "atom_index": 7010,
          "name": "O",
          "element": "O",
          "coord": [
            13.920299530029297,
            1.1929999589920044,
            26.88279914855957
          ]
        },
        {
          "atom_index": 7011,
          "name": "CB",
          "element": "C",
          "coord": [
            13.963399887084961,
            1.0722999572753906,
            27.173599243164062
          ]
        },
        {
          "atom_index": 7012,
          "name": "OG",
          "element": "O",
          "coord": [
            13.828800201416016,
            1.083799958229065,
            27.21649932861328
          ]
        }
      ]
    },
    {
      "id": "B:371",
      "chain": "B",
      "resseq": 371,
      "icode": "",
      "resname": "LYS",
      "hetflag": " ",
      "sasa": 0.0,
      "atoms": [
        {
          "atom_index": 7013,
          "name": "N",
          "element": "N",
          "coord": [
            13.809100151062012,
            1.3180999755859375,
            27.033100128173828
          ]
        },
        {
          "atom_index": 7014,
          "name": "CA",
          "element": "C",
          "coord": [
            13.706500053405762,
            1.3585000038146973,
            26.937299728393555
          ]
        },
        {
          "atom_index": 7015,
          "name": "C",
          "element": "C",
          "coord": [
            13.62909984588623,
            1.4851000308990479,
            26.97599983215332
          ]
        },
        {
          "atom_index": 7016,
          "name": "O",
          "element": "O",
          "coord": [
            13.632800102233887,
            1.5282000303268433,
            27.091400146484375
          ]
        },
        {
          "atom_index": 7017,
          "name": "CB",
          "element": "C",
          "coord": [
            13.609700202941895,
            1.2415000200271606,
            26.91510009765625
          ]
        },
        {
          "atom_index": 7018,
          "name": "CG",
          "element": "C",
          "coord": [
            13.57979965209961,
            1.1614999771118164,
            27.0408992767334
          ]
        },
        {
          "atom_index": 7019,
          "name": "CD",
          "element": "C",
          "coord": [
            13.505000114440918,
            1.2443000078201294,
            27.144399642944336
          ]
        },
        {
          "atom_index": 7020,
          "name": "CE",
          "element": "C",
          "coord": [
            13.48009967803955,
            1.1632000207901,
            27.270000457763672
          ]
        },
        {
          "atom_index": 7021,
          "name": "NZ",
          "element": "N",
          "coord": [
            13.412500381469727,
            1.0333000421524048,
            27.241600036621094
          ]
        }
      ]
    },
    {
      "id": "B:372",
      "chain": "B",
      "resseq": 372,
      "icode": "",
      "resname": "ASN",
      "hetflag": " ",
      "sasa": 0.0,
      "atoms": [
        {
          "atom_index": 7022,
          "name": "N",
          "element": "N",
          "coord": [
            13.559800148010254,
            1.5435999631881714,
            26.878000259399414
          ]
        },
        {
          "atom_index": 7023,
          "name": "CA",
          "element": "C",
          "coord": [
            13.481100082397461,
            1.6651999950408936,
            26.898799896240234
          ]
        },
        {
          "atom_index": 7024,
          "name": "C",
          "element": "C",
          "coord": [
            13.332599639892578,
            1.6497000455856323,
            26.86370086669922
          ]
        },
        {
          "atom_index": 7025,
          "name": "O",
          "element": "O",
          "coord": [
            13.285300254821777,
            1.538599967956543,
            26.83679962158203
          ]
        },
        {
          "atom_index": 7026,
          "name": "CB",
          "element": "C",
          "coord": [
            13.542699813842773,
            1.781999945640564,
            26.819900512695312
          ]
        },
        {
          "atom_index": 7027,
          "name": "CG",
          "element": "C",
          "coord": [
            13.578399658203125,
            1.7446000576019287,
            26.67620086669922
          ]
        },
        {
          "atom_index": 7028,
          "name": "OD1",
          "element": "O",
          "coord": [
            13.491399765014648,
            1.7100000381469727,
            26.595699310302734
          ]
        },
        {
          "atom_index": 7029,
          "name": "ND2",
          "element": "N",
          "coord": [
            13.707599639892578,
            1.7524000406265259,
            26.643600463867188
          ]
        }
      ]
    },
    {
      "id": "B:373",
      "chain": "B",
      "resseq": 373,
      "icode": "",
      "resname": "VAL",
      "hetflag": " ",
      "sasa": 0.0,
      "atoms": [
        {
          "atom_index": 7030,
          "name": "N",
          "element": "N",
          "coord": [
            13.259900093078613,
            1.7617000341415405,
            26.86479949951172
          ]
        },
        {
          "atom_index": 7031,
          "name": "CA",
          "element": "C",
          "coord": [
            13.116000175476074,
            1.7619999647140503,
            26.836200714111328
          ]
        },
        {
          "atom_index": 7032,
          "name": "C",
          "element": "C",
          "coord": [
            13.075799942016602,
            1.8593000173568726,
            26.724899291992188
          ]
        },
        {
          "atom_index": 7033,
          "name": "O",
          "element": "O",
          "coord": [
            13.138999938964844,
            1.9634000062942505,
            26.70549964904785
          ]
        },
        {
          "atom_index": 7034,
          "name": "CB",
          "element": "C",
          "coord": [
            13.034700393676758,
            1.795699954032898,
            26.96470069885254
          ]
        },
        {
          "atom_index": 7035,
          "name": "CG1",
          "element": "C",
          "coord": [
            13.082799911499023,
            1.9275000095367432,
            27.0226993560791
          ]
        },
        {
          "atom_index": 7036,
          "name": "CG2",
          "element": "C",
          "coord": [
            12.88539981842041,
            1.801300048828125,
            26.933799743652344
          ]
        }
      ]
    },
    {
      "id": "B:374",
      "chain": "B",
      "resseq": 374,
      "icode": "",
      "resname": "LYS",
      "hetflag": " ",
      "sasa": 0.2532149851322174,
      "atoms": [
        {
          "atom_index": 7037,
          "name": "N",
          "element": "N",
          "coord": [
            12.969799995422363,
            1.823799967765808,
            26.65239906311035
          ]
        },
        {
          "atom_index": 7038,
          "name": "CA",
          "element": "C",
          "coord": [
            12.92020034790039,
            1.9068000316619873,
            26.54330062866211
          ]
        },
        {
          "atom_index": 7039,
          "name": "C",
          "element": "C",
          "coord": [
            12.775199890136719,
            1.950600028038025,
            26.564300537109375
          ]
        },
        {
          "atom_index": 7040,
          "name": "O",
          "element": "O",
          "coord": [
            12.685199737548828,
            1.8675999641418457,
            26.58489990234375
          ]
        },
        {
          "atom_index": 7041,
          "name": "CB",
          "element": "C",
          "coord": [
            12.931900024414062,
            1.8321000337600708,
            26.410200119018555
          ]
        },
        {
          "atom_index": 7042,
          "name": "CG",
          "element": "C",
          "coord": [
            12.897600173950195,
            1.9184000492095947,
            26.289499282836914
          ]
        },
        {
          "atom_index": 7043,
          "name": "CD",
          "element": "C",
          "coord": [
            12.931300163269043,
            1.8507000207901,
            26.15730094909668
          ]
        },
        {
          "atom_index": 7044,
          "name": "CE",
          "element": "C",
          "coord": [
            12.838700294494629,
            1.7333999872207642,
            26.12649917602539
          ]
        },
        {
          "atom_index": 7045,
          "name": "NZ",
          "element": "N",
          "coord": [
            12.86340045928955,
            1.6797000169754028,
            25.989200592041016
          ]
        }
      ]
    },
    {
      "id": "B:375",
      "chain": "B",
      "resseq": 375,
      "icode": "",
      "resname": "LEU",
      "hetflag": " ",
      "sasa": 0.0,
      "atoms": [
        {
          "atom_index": 7046,
          "name": "N",
          "element": "N",
          "coord": [
            12.753600120544434,
            2.0820999145507812,
            26.558500289916992
          ]
        },
        {
          "atom_index": 7047,
          "name": "CA",
          "element": "C",
          "coord": [
            12.620800018310547,
            2.140199899673462,
            26.575300216674805
          ]
        },
        {
          "atom_index": 7048,
          "name": "C",
          "element": "C",
          "coord": [
            12.564000129699707,
            2.1828999519348145,
            26.440399169921875
          ]
        },
        {
          "atom_index": 7049,
          "name": "O",
          "element": "O",
          "coord": [
            12.629599571228027,
            2.2525999546051025,
            26.363000869750977
          ]
        },
        {
          "atom_index": 7050,
          "name": "CB",
          "element": "C",
          "coord": [
            12.626899719238281,
            2.2607998847961426,
            26.669099807739258
          ]
        },
        {
          "atom_index": 7051,
          "name": "CG",
          "element": "C",
          "coord": [
            12.495200157165527,
            2.337399959564209,
            26.68549919128418
          ]
        },
        {
          "atom_index": 7052,
          "name": "CD1",
          "element": "C",
          "coord": [
            12.383600234985352,
            2.2437000274658203,
            26.730899810791016
          ]
        },
        {
          "atom_index": 7053,
          "name": "CD2",
          "element": "C",
          "coord": [
            12.51550006866455,
            2.4493000507354736,
            26.78580093383789
          ]
        }
      ]
    },
    {
      "id": "B:376",
      "chain": "B",
      "resseq": 376,
      "icode": "",
      "resname": "THR",
      "hetflag": " ",
      "sasa": 0.0,
      "atoms": [
        {
          "atom_index": 7054,
          "name": "N",
          "element": "N",
          "coord": [
            12.441200256347656,
            2.1403000354766846,
            26.413299560546875
          ]
        },
        {
          "atom_index": 7055,
          "name": "CA",
          "element": "C",
          "coord": [
            12.375399589538574,
            2.1730000972747803,
            26.287900924682617
          ]
        },
        {
          "atom_index": 7056,
          "name": "C",
          "element": "C",
          "coord": [
            12.232999801635742,
            2.224100112915039,
            26.309099197387695
          ]
        },
        {
          "atom_index": 7057,
          "name": "O",
          "element": "O",
          "coord": [
            12.142000198364258,
            2.147599935531616,
            26.343000411987305
          ]
        },
        {
          "atom_index": 7058,
          "name": "CB",
          "element": "C",
          "coord": [
            12.3725004196167,
            2.049799919128418,
            26.193700790405273
          ]
        },
        {
          "atom_index": 7059,
          "name": "OG1",
          "element": "O",
          "coord": [
            12.296299934387207,
            2.080399990081787,
            26.076000213623047
          ]
        },
        {
          "atom_index": 7060,
          "name": "CG2",
          "element": "C",
          "coord": [
            12.311300277709961,
            1.9293999671936035,
            26.264400482177734
          ]
        }
      ]
    },
    {
      "id": "B:377",
      "chain": "B",
      "resseq": 377,
      "icode": "",
      "resname": "VAL",
      "hetflag": " ",
      "sasa": 0.0,
      "atoms": [
        {
          "atom_index": 7061,
          "name": "N",
          "element": "N",
          "coord": [
            12.214599609375,
            2.3541998863220215,
            26.28849983215332
          ]
        },
        {
          "atom_index": 7062,
          "name": "CA",
          "element": "C",
          "coord": [
            12.083600044250488,
            2.4154999256134033,
            26.304800033569336
          ]
        },
        {
          "atom_index": 7063,
          "name": "C",
          "element": "C",
          "coord": [
            12.03219985961914,
            2.4762001037597656,
            26.175500869750977
          ]
        },
        {
          "atom_index": 7064,
          "name": "O",
          "element": "O",
          "coord": [
            12.093999862670898,
            2.5650999546051025,
            26.11669921875
          ]
        },
        {
          "atom_index": 7065,
          "name": "CB",
          "element": "C",
          "coord": [
            12.085100173950195,
            2.5253000259399414,
            26.413000106811523
          ]
        },
        {
          "atom_index": 7066,
          "name": "CG1",
          "element": "C",
          "coord": [
            12.10890007019043,
            2.4630000591278076,
            26.55030059814453
          ]
        },
        {
          "atom_index": 7067,
          "name": "CG2",
          "element": "C",
          "coord": [
            12.192700386047363,
            2.6278998851776123,
            26.38129997253418
          ]
        }
      ]
    },
    {
      "id": "B:378",
      "chain": "B",
      "resseq": 378,
      "icode": "",
      "resname": "SER",
      "hetflag": " ",
      "sasa": 0.0,
      "atoms": [
        {
          "atom_index": 7068,
          "name": "N",
          "element": "N",
          "coord": [
            11.917799949645996,
            2.4260001182556152,
            26.131999969482422
          ]
        },
        {
          "atom_index": 7069,
          "name": "CA",
          "element": "C",
          "coord": [
            11.8548002243042,
            2.4735000133514404,
            26.010499954223633
          ]
        },
        {
          "atom_index": 7070,
          "name": "C",
          "element": "C",
          "coord": [
            11.718199729919434,
            2.5311999320983887,
            26.044700622558594
          ]
        },
        {
          "atom_index": 7071,
          "name": "O",
          "element": "O",
          "coord": [
            11.6181001663208,
            2.4588000774383545,
            26.052099227905273
          ]
        },
        {
          "atom_index": 7072,
          "name": "CB",
          "element": "C",
          "coord": [
            11.840399742126465,
            2.3587000370025635,
            25.909299850463867
          ]
        },
        {
          "atom_index": 7073,
          "name": "OG",
          "element": "O",
          "coord": [
            11.763899803161621,
            2.250999927520752,
            25.96190071105957
          ]
        }
      ]
    },
    {
      "id": "B:379",
      "chain": "B",
      "resseq": 379,
      "icode": "",
      "resname": "ASN",
      "hetflag": " ",
      "sasa": 0.0,
      "atoms": [
        {
          "atom_index": 7074,
          "name": "N",
          "element": "N",
          "coord": [
            11.715299606323242,
            2.661799907684326,
            26.068500518798828
          ]
        },
        {
          "atom_index": 7075,
          "name": "CA",
          "element": "C",
          "coord": [
            11.590900421142578,
            2.73009991645813,
            26.100500106811523
          ]
        },
        {
          "atom_index": 7076,
          "name": "C",
          "element": "C",
          "coord": [
            11.561400413513184,
            2.8313000202178955,
            25.991199493408203
          ]
        },
        {
          "atom_index": 7077,
          "name": "O",
          "element": "O",
          "coord": [
            11.652199745178223,
            2.878700017929077,
            25.92300033569336
          ]
        },
        {
          "atom_index": 7078,
          "name": "CB",
          "element": "C",
          "coord": [
            11.601099967956543,
            2.7997000217437744,
            26.2362003326416
          ]
        },
        {
          "atom_index": 7079,
          "name": "CG",
          "element": "C",
          "coord": [
            11.603500366210938,
            2.7014999389648438,
            26.351600646972656
          ]
        },
        {
          "atom_index": 7080,
          "name": "OD1",
          "element": "O",
          "coord": [
            11.513099670410156,
            2.61899995803833,
            26.3656005859375
          ]
        },
        {
          "atom_index": 7081,
          "name": "ND2",
          "element": "N",
          "coord": [
            11.70680046081543,
            2.70989990234375,
            26.434999465942383
          ]
        }
      ]
    },
    {
      "id": "B:380",
      "chain": "B",
      "resseq": 380,
      "icode": "",
      "resname": "VAL",
      "hetflag": " ",
      "sasa": 0.1613273024559021,
      "atoms": [
        {
          "atom_index": 7082,
          "name": "N",
          "element": "N",
          "coord": [
            11.434200286865234,
            2.8643999099731445,
            25.97480010986328
          ]
        },
        {
          "atom_index": 7083,
          "name": "CA",
          "element": "C",
          "coord": [
            11.394399642944336,
            2.958400011062622,
            25.871400833129883
          ]
        },
        {
          "atom_index": 7084,
          "name": "C",
          "element": "C",
          "coord": [
            11.303799629211426,
            3.0683999061584473,
            25.923200607299805
          ]
        },
        {
          "atom_index": 7085,
          "name": "O",
          "element": "O",
          "coord": [
            11.223199844360352,
            3.047300100326538,
            26.013900756835938
          ]
        },
        {
          "atom_index": 7086,
          "name": "CB",
          "element": "C",
          "coord": [
            11.32040023803711,
            2.8863000869750977,
            25.759199142456055
          ]
        },
        {
          "atom_index": 7087,
          "name": "CG1",
          "element": "C",
          "coord": [
            11.41409969329834,
            2.7887001037597656,
            25.690399169921875
          ]
        },
        {
          "atom_index": 7088,
          "name": "CG2",
          "element": "C",
          "coord": [
            11.199600219726562,
            2.8129000663757324,
            25.816699981689453
          ]
        }
      ]
    },
    {
      "id": "B:381",
      "chain": "B",
      "resseq": 381,
      "icode": "",
      "resname": "LEU",
      "hetflag": " ",
      "sasa": 0.0,
      "atoms": [
        {
          "atom_index": 7089,
          "name": "N",
          "element": "N",
          "coord": [
            11.31719970703125,
            3.186199903488159,
            25.86359977722168
          ]
        },
        {
          "atom_index": 7090,
          "name": "CA",
          "element": "C",
          "coord": [
            11.235400199890137,
            3.299299955368042,
            25.90250015258789
          ]
        },
        {
          "atom_index": 7091,
          "name": "C",
          "element": "C",
          "coord": [
            11.09529972076416,
            3.2753000259399414,
            25.849599838256836
          ]
        },
        {
          "atom_index": 7092,
          "name": "O",
          "element": "O",
          "coord": [
            11.078100204467773,
            3.2076001167297363,
            25.749399185180664
          ]
        },
        {
          "atom_index": 7093,
          "name": "CB",
          "element": "C",
          "coord": [
            11.293499946594238,
            3.428100109100342,
            25.844200134277344
          ]
        },
        {
          "atom_index": 7094,
          "name": "CG",
          "element": "C",
          "coord": [
            11.433199882507324,
            3.465399980545044,
            25.894699096679688
          ]
        },
        {
          "atom_index": 7095,
          "name": "CD1",
          "element": "C",
          "coord": [
            11.475099563598633,
            3.59879994392395,
            25.834800720214844
          ]
        },
        {
          "atom_index": 7096,
          "name": "CD2",
          "element": "C",
          "coord": [
            11.432900428771973,
            3.4737000465393066,
            26.046899795532227
          ]
        }
      ]
    },
    {
      "id": "B:382",
      "chain": "B",
      "resseq": 382,
      "icode": "",
      "resname": "LYS",
      "hetflag": " ",
      "sasa": 0.3226546049118042,
      "atoms": [
        {
          "atom_index": 7097,
          "name": "N",
          "element": "N",
          "coord": [
            10.995200157165527,
            3.3306000232696533,
            25.91670036315918
          ]
        },
        {
          "atom_index": 7098,
          "name": "CA",
          "element": "C",
          "coord": [
            10.85669994354248,
            3.3125998973846436,
            25.875
          ]
        },
        {
          "atom_index": 7099,
          "name": "C",
          "element": "C",
          "coord": [
            10.770700454711914,
            3.433000087738037,
            25.912799835205078
          ]
        },
        {
          "atom_index": 7100,
          "name": "O",
          "element": "O",
          "coord": [
            10.735199928283691,
            3.4504001140594482,
            26.029300689697266
          ]
        },
        {
          "atom_index": 7101,
          "name": "CB",
          "element": "C",
          "coord": [
            10.799400329589844,
            3.1858999729156494,
            25.939800262451172
          ]
        },
        {
          "atom_index": 7102,
          "name": "CG",
          "element": "C",
          "coord": [
            10.650400161743164,
            3.165299892425537,
            25.91699981689453
          ]
        },
        {
          "atom_index": 7103,
          "name": "CD",
          "element": "C",
          "coord": [
            10.595800399780273,
            3.0559000968933105,
            26.00659942626953
          ]
        },
        {
          "atom_index": 7104,
          "name": "CE",
          "element": "C",
          "coord": [
            10.444999694824219,
            3.0455000400543213,
            25.994199752807617
          ]
        },
        {
          "atom_index": 7105,
          "name": "NZ",
          "element": "N",
          "coord": [
            10.389200210571289,
            2.950700044631958,
            26.094200134277344
          ]
        }
      ]
    },
    {
      "id": "B:383",
      "chain": "B",
      "resseq": 383,
      "icode": "",
      "resname": "GLU",
      "hetflag": " ",
      "sasa": 0.0,
      "atoms": [
        {
          "atom_index": 7106,
          "name": "N",
          "element": "N",
          "coord": [
            10.736800193786621,
            3.5160999298095703,
            25.815000534057617
          ]
        },
        {
          "atom_index": 7107,
          "name": "CA",
          "element": "C",
          "coord": [
            10.654800415039062,
            3.6333000659942627,
            25.84280014038086
          ]
        },
        {
          "atom_index": 7108,
          "name": "C",
          "element": "C",
          "coord": [
            10.517900466918945,
            3.5917000770568848,
            25.895999908447266
          ]
        },
        {
          "atom_index": 7109,
          "name": "O",
          "element": "O",
          "coord": [
            10.445699691772461,
            3.5160999298095703,
            25.831300735473633
          ]
        },
        {
          "atom_index": 7110,
          "name": "CB",
          "element": "C",
          "coord": [
            10.63700008392334,
            3.7179999351501465,
            25.71660041809082
          ]
        },
        {
          "atom_index": 7111,
          "name": "CG",
          "element": "C",
          "coord": [
            10.553400039672852,
            3.8431999683380127,
            25.739500045776367
          ]
        },
        {
          "atom_index": 7112,
          "name": "CD",
          "element": "C",
          "coord": [
            10.541199684143066,
            3.9312000274658203,
            25.617000579833984
          ]
        },
        {
          "atom_index": 7113,
          "name": "OE1",
          "element": "O",
          "coord": [
            10.483499526977539,
            3.8850998878479004,
            25.516300201416016
          ]
        },
        {
          "atom_index": 7114,
          "name": "OE2",
          "element": "O",
          "coord": [
            10.58899974822998,
            4.0467000007629395,
            25.621700286865234
          ]
        }
      ]
    },
    {
      "id": "B:384",
      "chain": "B",
      "resseq": 384,
      "icode": "",
      "resname": "ILE",
      "hetflag": " ",
      "sasa": 0.0,
      "atoms": [
        {
          "atom_index": 7115,
          "name": "N",
          "element": "N",
          "coord": [
            10.48289966583252,
            3.641400098800659,
            26.01420021057129
          ]
        },
        {
          "atom_index": 7116,
          "name": "CA",
          "element": "C",
          "coord": [
            10.354100227355957,
            3.610599994659424,
            26.076200485229492
          ]
        },
        {
          "atom_index": 7117,
          "name": "C",
          "element": "C",
          "coord": [
            10.280400276184082,
            3.740600109100342,
            26.103300094604492
          ]
        },
        {
          "atom_index": 7118,
          "name": "O",
          "element": "O",
          "coord": [
            10.337400436401367,
            3.848299980163574,
            26.08690071105957
          ]
        },
        {
          "atom_index": 7119,
          "name": "CB",
          "element": "C",
          "coord": [
            10.372900009155273,
            3.5346999168395996,
            26.208999633789062
          ]
        },
        {
          "atom_index": 7120,
          "name": "CG1",
          "element": "C",
          "coord": [
            10.468799591064453,
            3.611299991607666,
            26.300800323486328
          ]
        },
        {
          "atom_index": 7121,
          "name": "CG2",
          "element": "C",
          "coord": [
            10.427300453186035,
            3.3958001136779785,
            26.181499481201172
          ]
        },
        {
          "atom_index": 7122,
          "name": "CD1",
          "element": "C",
          "coord": [
            10.499500274658203,
            3.540800094604492,
            26.431900024414062
          ]
        }
      ]
    },
    {
      "id": "B:385",
      "chain": "B",
      "resseq": 385,
      "icode": "",
      "resname": "LYS",
      "hetflag": " ",
      "sasa": 0.09495562314987183,
      "atoms": [
        {
          "atom_index": 7123,
          "name": "N",
          "element": "N",
          "coord": [
            10.15410041809082,
            3.731800079345703,
            26.14389991760254
          ]
        },
        {
          "atom_index": 7124,
          "name": "CA",
          "element": "C",
          "coord": [
            10.076499938964844,
            3.852799892425537,
            26.172300338745117
          ]
        },
        {
          "atom_index": 7125,
          "name": "C",
          "element": "C",
          "coord": [
            10.041399955749512,
            3.8598999977111816,
            26.32040023803711
          ]
        },
        {
          "atom_index": 7126,
          "name": "O",
          "element": "O",
          "coord": [
            9.94950008392334,
            3.7922000885009766,
            26.366199493408203
          ]
        },
        {
          "atom_index": 7127,
          "name": "CB",
          "element": "C",
          "coord": [
            9.94729995727539,
            3.8564999103546143,
            26.08930015563965
          ]
        },
        {
          "atom_index": 7128,
          "name": "CG",
          "element": "C",
          "coord": [
            9.892000198364258,
            3.9967000484466553,
            26.068599700927734
          ]
        },
        {
          "atom_index": 7129,
          "name": "CD",
          "element": "C",
          "coord": [
            9.756699562072754,
            3.996500015258789,
            25.99970054626465
          ]
        },
        {
          "atom_index": 7130,
          "name": "CE",
          "element": "C",
          "coord": [
            9.64900016784668,
            3.9414000511169434,
            26.091100692749023
          ]
        },
        {
          "atom_index": 7131,
          "name": "NZ",
          "element": "N",
          "coord": [
            9.512499809265137,
            3.9621999263763428,
            26.036300659179688
          ]
        }
      ]
    },
    {
      "id": "B:386",
      "chain": "B",
      "resseq": 386,
      "icode": "",
      "resname": "ILE",
      "hetflag": " ",
      "sasa": 0.0,
      "atoms": [
        {
          "atom_index": 7132,
          "name": "N",
          "element": "N",
          "coord": [
            10.115300178527832,
            3.9419000148773193,
            26.394899368286133
          ]
        },
        {
          "atom_index": 7133,
          "name": "CA",
          "element": "C",
          "coord": [
            10.093299865722656,
            3.9595000743865967,
            26.53860092163086
          ]
        },
        {
          "atom_index": 7134,
          "name": "C",
          "element": "C",
          "coord": [
            9.967300415039062,
            4.041999816894531,
            26.56209945678711
          ]
        },
        {
          "atom_index": 7135,
          "name": "O",
          "element": "O",
          "coord": [
            9.938199996948242,
            4.135200023651123,
            26.487600326538086
          ]
        },
        {
          "atom_index": 7136,
          "name": "CB",
          "element": "C",
          "coord": [
            10.209500312805176,
            4.03439998626709,
            26.604900360107422
          ]
        },
        {
          "atom_index": 7137,
          "name": "CG1",
          "element": "C",
          "coord": [
            10.343299865722656,
            3.9797000885009766,
            26.556900024414062
          ]
        },
        {
          "atom_index": 7138,
          "name": "CG2",
          "element": "C",
          "coord": [
            10.200599670410156,
            4.0192999839782715,
            26.75510025024414
          ]
        },
        {
          "atom_index": 7139,
          "name": "CD1",
          "element": "C",
          "coord": [
            10.458499908447266,
            4.0619001388549805,
            26.606599807739258
          ]
        }
      ]
    },
    {
      "id": "B:387",
      "chain": "B",
      "resseq": 387,
      "icode": "",
      "resname": "LEU",
      "hetflag": " ",
      "sasa": 0.0,
      "atoms": [
        {
          "atom_index": 7140,
          "name": "N",
          "element": "N",
          "coord": [
            9.894100189208984,
            4.010200023651123,
            26.66790008544922
          ]
        },
        {
          "atom_index": 7141,
          "name": "CA",
          "element": "C",
          "coord": [
            9.770999908447266,
            4.082200050354004,
            26.694299697875977
          ]
        },
        {
          "atom_index": 7142,
          "name": "C",
          "element": "C",
          "coord": [
            9.75629997253418,
            4.129700183868408,
            26.839099884033203
          ]
        },
        {
          "atom_index": 7143,
          "name": "O",
          "element": "O",
          "coord": [
            9.715800285339355,
            4.0528998374938965,
            26.92650032043457
          ]
        },
        {
          "atom_index": 7144,
          "name": "CB",
          "element": "C",
          "coord": [
            9.65310001373291,
            3.992799997329712,
            26.65679931640625
          ]
        },
        {
          "atom_index": 7145,
          "name": "CG",
          "element": "C",
          "coord": [
            9.519599914550781,
            4.06220006942749,
            26.631200790405273
          ]
        },
        {
          "atom_index": 7146,
          "name": "CD1",
          "element": "C",
          "coord": [
            9.531700134277344,
            4.146200180053711,
            26.50629997253418
          ]
        },
        {
          "atom_index": 7147,
          "name": "CD2",
          "element": "C",
          "coord": [
            9.408699989318848,
            3.9591000080108643,
            26.614299774169922
          ]
        }
      ]
    },
    {
      "id": "B:388",
      "chain": "B",
      "resseq": 388,
      "icode": "",
      "resname": "ASN",
      "hetflag": " ",
      "sasa": 0.0,
      "atoms": [
        {
          "atom_index": 7148,
          "name": "N",
          "element": "N",
          "coord": [
            9.788900375366211,
            4.256400108337402,
            26.864099502563477
          ]
        },
        {
          "atom_index": 7149,
          "name": "CA",
          "element": "C",
          "coord": [
            9.776900291442871,
            4.31279993057251,
            26.997600555419922
          ]
        },
        {
          "atom_index": 7150,
          "name": "C",
          "element": "C",
          "coord": [
            9.633299827575684,
            4.355500221252441,
            27.018600463867188
          ]
        },
        {
          "atom_index": 7151,
          "name": "O",
          "element": "O",
          "coord": [
            9.572999954223633,
            4.413000106811523,
            26.929500579833984
          ]
        },
        {
          "atom_index": 7152,
          "name": "CB",
          "element": "C",
          "coord": [
            9.868900299072266,
            4.432799816131592,
            27.012399673461914
          ]
        },
        {
          "atom_index": 7153,
          "name": "CG",
          "element": "C",
          "coord": [
            10.014200210571289,
            4.3958001136779785,
            26.998600006103516
          ]
        },
        {
          "atom_index": 7154,
          "name": "OD1",
          "element": "O",
          "coord": [
            10.060999870300293,
            4.299799919128418,
            27.059600830078125
          ]
        },
        {
          "atom_index": 7155,
          "name": "ND2",
          "element": "N",
          "coord": [
            10.086999893188477,
            4.4721999168396,
            26.918800354003906
          ]
        }
      ]
    },
    {
      "id": "B:389",
      "chain": "B",
      "resseq": 389,
      "icode": "",
      "resname": "ILE",
      "hetflag": " ",
      "sasa": 0.0,
      "atoms": [
        {
          "atom_index": 7156,
          "name": "N",
          "element": "N",
          "coord": [
            9.578300476074219,
            4.327099800109863,
            27.135900497436523
          ]
        },
        {
          "atom_index": 7157,
          "name": "CA",
          "element": "C",
          "coord": [
            9.439900398254395,
            4.36299991607666,
            27.165800094604492
          ]
        },
        {
          "atom_index": 7158,
          "name": "C",
          "element": "C",
          "coord": [
            9.430899620056152,
            4.4604997634887695,
            27.281700134277344
          ]
        },
        {
          "atom_index": 7159,
          "name": "O",
          "element": "O",
          "coord": [
            9.47350025177002,
            4.428899765014648,
            27.392499923706055
          ]
        },
        {
          "atom_index": 7160,
          "name": "CB",
          "element": "C",
          "coord": [
            9.357500076293945,
            4.239299774169922,
            27.202699661254883
          ]
        },
        {
          "atom_index": 7161,
          "name": "CG1",
          "element": "C",
          "coord": [
            9.355400085449219,
            4.141499996185303,
            27.084800720214844
          ]
        },
        {
          "atom_index": 7162,
          "name": "CG2",
          "element": "C",
          "coord": [
            9.218099594116211,
            4.281400203704834,
            27.24519920349121
          ]
        },
        {
          "atom_index": 7163,
          "name": "CD1",
          "element": "C",
          "coord": [
            9.301899909973145,
            4.200200080871582,
            26.955900192260742
          ]
        }
      ]
    },
    {
      "id": "B:390",
      "chain": "B",
      "resseq": 390,
      "icode": "",
      "resname": "PHE",
      "hetflag": " ",
      "sasa": 0.0,
      "atoms": [
        {
          "atom_index": 7164,
          "name": "N",
          "element": "N",
          "coord": [
            9.373700141906738,
            4.577899932861328,
            27.25629997253418
          ]
        },
        {
          "atom_index": 7165,
          "name": "CA",
          "element": "C",
          "coord": [
            9.360600471496582,
            4.679900169372559,
            27.359699249267578
          ]
        },
        {
          "atom_index": 7166,
          "name": "C",
          "element": "C",
          "coord": [
            9.221799850463867,
            4.689700126647949,
            27.42180061340332
          ]
        },
        {
          "atom_index": 7167,
          "name": "O",
          "element": "O",
          "coord": [
            9.140700340270996,
            4.5995001792907715,
            27.407899856567383
          ]
        },
        {
          "atom_index": 7168,
          "name": "CB",
          "element": "C",
          "coord": [
            9.40369987487793,
            4.816100120544434,
            27.304800033569336
          ]
        },
        {
          "atom_index": 7169,
          "name": "CG",
          "element": "C",
          "coord": [
            9.5516996383667,
            4.826300144195557,
            27.279600143432617
          ]
        },
        {
          "atom_index": 7170,
          "name": "CD1",
          "element": "C",
          "coord": [
            9.607799530029297,
            4.773499965667725,
            27.16469955444336
          ]
        },
        {
          "atom_index": 7171,
          "name": "CD2",
          "element": "C",
          "coord": [
            9.636099815368652,
            4.883500099182129,
            27.374300003051758
          ]
        },
        {
          "atom_index": 7172,
          "name": "CE1",
          "element": "C",
          "coord": [
            9.746800422668457,
            4.7769999504089355,
            27.144699096679688
          ]
        },
        {
          "atom_index": 7173,
          "name": "CE2",
          "element": "C",
          "coord": [
            9.774999618530273,
            4.887199878692627,
            27.354900360107422
          ]
        },
        {
          "atom_index": 7174,
          "name": "CZ",
          "element": "C",
          "coord": [
            9.829999923706055,
            4.833899974822998,
            27.24049949645996
          ]
        }
      ]
    },
    {
      "id": "B:391",
      "chain": "B",
      "resseq": 391,
      "icode": "",
      "resname": "GLY",
      "hetflag": " ",
      "sasa": 0.0,
      "atoms": [
        {
          "atom_index": 7175,
          "name": "N",
          "element": "N",
          "coord": [
            9.196000099182129,
            4.799699783325195,
            27.491300582885742
          ]
        },
        {
          "atom_index": 7176,
          "name": "CA",
          "element": "C",
          "coord": [
            9.068499565124512,
            4.820300102233887,
            27.5580997467041
          ]
        },
        {
          "atom_index": 7177,
          "name": "C",
          "element": "C",
          "coord": [
            9.091899871826172,
            4.913300037384033,
            27.67609977722168
          ]
        },
        {
          "atom_index": 7178,
          "name": "O",
          "element": "O",
          "coord": [
            9.161700248718262,
            4.877799987792969,
            27.77079963684082
          ]
        }
      ]
    },
    {
      "id": "B:392",
      "chain": "B",
      "resseq": 392,
      "icode": "",
      "resname": "VAL",
      "hetflag": " ",
      "sasa": 0.0,
      "atoms": [
        {
          "atom_index": 7179,
          "name": "N",
          "element": "N",
          "coord": [
            9.03380012512207,
            5.032400131225586,
            27.671300888061523
          ]
        },
        {
          "atom_index": 7180,
          "name": "CA",
          "element": "C",
          "coord": [
            9.054400444030762,
            5.13040018081665,
            27.776899337768555
          ]
        },
        {
          "atom_index": 7181,
          "name": "C",
          "element": "C",
          "coord": [
            8.931500434875488,
            5.158999919891357,
            27.86210060119629
          ]
        },
        {
          "atom_index": 7182,
          "name": "O",
          "element": "O",
          "coord": [
            8.822999954223633,
            5.107999801635742,
            27.836000442504883
          ]
        },
        {
          "atom_index": 7183,
          "name": "CB",
          "element": "C",
          "coord": [
            9.102399826049805,
            5.263599872589111,
            27.717199325561523
          ]
        },
        {
          "atom_index": 7184,
          "name": "CG1",
          "element": "C",
          "coord": [
            9.212599754333496,
            5.237400054931641,
            27.617700576782227
          ]
        },
        {
          "atom_index": 7185,
          "name": "CG2",
          "element": "C",
          "coord": [
            8.987299919128418,
            5.33620023727417,
            27.649900436401367
          ]
        }
      ]
    },
    {
      "id": "B:393",
      "chain": "B",
      "resseq": 393,
      "icode": "",
      "resname": "ILE",
      "hetflag": " ",
      "sasa": 0.0,
      "atoms": [
        {
          "atom_index": 7186,
          "name": "N",
          "element": "N",
          "coord": [
            8.951199531555176,
            5.241399765014648,
            27.96470069885254
          ]
        },
        {
          "atom_index": 7187,
          "name": "CA",
          "element": "C",
          "coord": [
            8.845100402832031,
            5.283299922943115,
            28.055400848388672
          ]
        },
        {
          "atom_index": 7188,
          "name": "C",
          "element": "C",
          "coord": [
            8.86769962310791,
            5.432499885559082,
            28.074800491333008
          ]
        },
        {
          "atom_index": 7189,
          "name": "O",
          "element": "O",
          "coord": [
            8.935500144958496,
            5.474599838256836,
            28.167400360107422
          ]
        },
        {
          "atom_index": 7190,
          "name": "CB",
          "element": "C",
          "coord": [
            8.855299949645996,
            5.211999893188477,
            28.191299438476562
          ]
        },
        {
          "atom_index": 7191,
          "name": "CG1",
          "element": "C",
          "coord": [
            8.840499877929688,
            5.061100006103516,
            28.172300338745117
          ]
        },
        {
          "atom_index": 7192,
          "name": "CG2",
          "element": "C",
          "coord": [
            8.748200416564941,
            5.263400077819824,
            28.28510093688965
          ]
        },
        {
          "atom_index": 7193,
          "name": "CD1",
          "element": "C",
          "coord": [
            8.842000007629395,
            4.981900215148926,
            28.301300048828125
          ]
        }
      ]
    },
    {
      "id": "B:394",
      "chain": "B",
      "resseq": 394,
      "icode": "",
      "resname": "LYS",
      "hetflag": " ",
      "sasa": 0.0,
      "atoms": [
        {
          "atom_index": 7194,
          "name": "N",
          "element": "N",
          "coord": [
            8.812100410461426,
            5.51170015335083,
            27.98430061340332
          ]
        },
        {
          "atom_index": 7195,
          "name": "CA",
          "element": "C",
          "coord": [
            8.826499938964844,
            5.65749979019165,
            27.986400604248047
          ]
        },
        {
          "atom_index": 7196,
          "name": "C",
          "element": "C",
          "coord": [
            8.820799827575684,
            5.71619987487793,
            28.126399993896484
          ]
        },
        {
          "atom_index": 7197,
          "name": "O",
          "element": "O",
          "coord": [
            8.735799789428711,
            5.678599834442139,
            28.206300735473633
          ]
        },
        {
          "atom_index": 7198,
          "name": "CB",
          "element": "C",
          "coord": [
            8.716400146484375,
            5.722300052642822,
            27.900800704956055
          ]
        },
        {
          "atom_index": 7199,
          "name": "CG",
          "element": "C",
          "coord": [
            8.763500213623047,
            5.83489990234375,
            27.808799743652344
          ]
        },
        {
          "atom_index": 7200,
          "name": "CD",
          "element": "C",
          "coord": [
            8.862600326538086,
            5.782299995422363,
            27.70490074157715
          ]
        },
        {
          "atom_index": 7201,
          "name": "CE",
          "element": "C",
          "coord": [
            8.91569995880127,
            5.893599987030029,
            27.615299224853516
          ]
        },
        {
          "atom_index": 7202,
          "name": "NZ",
          "element": "N",
          "coord": [
            9.021699905395508,
            5.844399929046631,
            27.5221004486084
          ]
        }
      ]
    },
    {
      "id": "B:395",
      "chain": "B",
      "resseq": 395,
      "icode": "",
      "resname": "GLY",
      "hetflag": " ",
      "sasa": 0.0,
      "atoms": [
        {
          "atom_index": 7203,
          "name": "N",
          "element": "N",
          "coord": [
            8.91100025177002,
            5.809299945831299,
            28.15489959716797
          ]
        },
        {
          "atom_index": 7204,
          "name": "CA",
          "element": "C",
          "coord": [
            8.911700248718262,
            5.873000144958496,
            28.285200119018555
          ]
        },
        {
          "atom_index": 7205,
          "name": "C",
          "element": "C",
          "coord": [
            8.809100151062012,
            5.985000133514404,
            28.292999267578125
          ]
        },
        {
          "atom_index": 7206,
          "name": "O",
          "element": "O",
          "coord": [
            8.73490047454834,
            6.007299900054932,
            28.197599411010742
          ]
        }
      ]
    },
    {
      "id": "B:396",
      "chain": "B",
      "resseq": 396,
      "icode": "",
      "resname": "PHE",
      "hetflag": " ",
      "sasa": 0.4194509983062744,
      "atoms": [
        {
          "atom_index": 7207,
          "name": "N",
          "element": "N",
          "coord": [
            8.80519962310791,
            6.05679988861084,
            28.40489959716797
          ]
        },
        {
          "atom_index": 7208,
          "name": "CA",
          "element": "C",
          "coord": [
            8.708700180053711,
            6.165299892425537,
            28.422000885009766
          ]
        },
        {
          "atom_index": 7209,
          "name": "C",
          "element": "C",
          "coord": [
            8.766599655151367,
            6.306600093841553,
            28.42530059814453
          ]
        },
        {
          "atom_index": 7210,
          "name": "O",
          "element": "O",
          "coord": [
            8.692000389099121,
            6.40310001373291,
            28.409799575805664
          ]
        },
        {
          "atom_index": 7211,
          "name": "CB",
          "element": "C",
          "coord": [
            8.627300262451172,
            6.1442999839782715,
            28.549699783325195
          ]
        },
        {
          "atom_index": 7212,
          "name": "CG",
          "element": "C",
          "coord": [
            8.536600112915039,
            6.025400161743164,
            28.545400619506836
          ]
        },
        {
          "atom_index": 7213,
          "name": "CD1",
          "element": "C",
          "coord": [
            8.586600303649902,
            5.898600101470947,
            28.51759910583496
          ]
        },
        {
          "atom_index": 7214,
          "name": "CD2",
          "element": "C",
          "coord": [
            8.401100158691406,
            6.039700031280518,
            28.5718994140625
          ]
        },
        {
          "atom_index": 7215,
          "name": "CE1",
          "element": "C",
          "coord": [
            8.502699851989746,
            5.788000106811523,
            28.516199111938477
          ]
        },
        {
          "atom_index": 7216,
          "name": "CE2",
          "element": "C",
          "coord": [
            8.316200256347656,
            5.929800033569336,
            28.570899963378906
          ]
        },
        {
          "atom_index": 7217,
          "name": "CZ",
          "element": "C",
          "coord": [
            8.366900444030762,
            5.803800106048584,
            28.543100357055664
          ]
        }
      ]
    },
    {
      "id": "B:397",
      "chain": "B",
      "resseq": 397,
      "icode": "",
      "resname": "VAL",
      "hetflag": " ",
      "sasa": 0.0,
      "atoms": [
        {
          "atom_index": 7218,
          "name": "N",
          "element": "N",
          "coord": [
            8.897500038146973,
            6.319900035858154,
            28.446199417114258
          ]
        },
        {
          "atom_index": 7219,
          "name": "CA",
          "element": "C",
          "coord": [
            8.958700180053711,
            6.452400207519531,
            28.45199966430664
          ]
        },
        {
          "atom_index": 7220,
          "name": "C",
          "element": "C",
          "coord": [
            9.077300071716309,
            6.468299865722656,
            28.358600616455078
          ]
        },
        {
          "atom_index": 7221,
          "name": "O",
          "element": "O",
          "coord": [
            9.096699714660645,
            6.57420015335083,
            28.299800872802734
          ]
        },
        {
          "atom_index": 7222,
          "name": "CB",
          "element": "C",
          "coord": [
            9.003399848937988,
            6.485899925231934,
            28.5939998626709
          ]
        },
        {
          "atom_index": 7223,
          "name": "CG1",
          "element": "C",
          "coord": [
            9.0625,
            6.625999927520752,
            28.597700119018555
          ]
        },
        {
          "atom_index": 7224,
          "name": "CG2",
          "element": "C",
          "coord": [
            8.884599685668945,
            6.474999904632568,
            28.68869972229004
          ]
        }
      ]
    },
    {
      "id": "B:398",
      "chain": "B",
      "resseq": 398,
      "icode": "",
      "resname": "GLU",
      "hetflag": " ",
      "sasa": 0.0,
      "atoms": [
        {
          "atom_index": 7225,
          "name": "N",
          "element": "N",
          "coord": [
            9.157699584960938,
            6.363500118255615,
            28.346799850463867
          ]
        },
        {
          "atom_index": 7226,
          "name": "CA",
          "element": "C",
          "coord": [
            9.272899627685547,
            6.363399982452393,
            28.256799697875977
          ]
        },
        {
          "atom_index": 7227,
          "name": "C",
          "element": "C",
          "coord": [
            9.253100395202637,
            6.242199897766113,
            28.1648006439209
          ]
        },
        {
          "atom_index": 7228,
          "name": "O",
          "element": "O",
          "coord": [
            9.343600273132324,
            6.160900115966797,
            28.146699905395508
          ]
        },
        {
          "atom_index": 7229,
          "name": "CB",
          "element": "C",
          "coord": [
            9.404000282287598,
            6.346700191497803,
            28.33530044555664
          ]
        },
        {
          "atom_index": 7230,
          "name": "CG",
          "element": "C",
          "coord": [
            9.441800117492676,
            6.462299823760986,
            28.427099227905273
          ]
        },
        {
          "atom_index": 7231,
          "name": "CD",
          "element": "C",
          "coord": [
            9.576299667358398,
            6.440700054168701,
            28.496200561523438
          ]
        },
        {
          "atom_index": 7232,
          "name": "OE1",
          "element": "O",
          "coord": [
            9.679100036621094,
            6.432199954986572,
            28.425500869750977
          ]
        },
        {
          "atom_index": 7233,
          "name": "OE2",
          "element": "O",
          "coord": [
            9.579099655151367,
            6.432199954986572,
            28.621299743652344
          ]
        }
      ]
    },
    {
      "id": "B:399",
      "chain": "B",
      "resseq": 399,
      "icode": "",
      "resname": "PRO",
      "hetflag": " ",
      "sasa": 0.0,
      "atoms": [
        {
          "atom_index": 7234,
          "name": "N",
          "element": "N",
          "coord": [
            9.133999824523926,
            6.230000019073486,
            28.10420036315918
          ]
        },
        {
          "atom_index": 7235,
          "name": "CA",
          "element": "C",
          "coord": [
            9.10219955444336,
            6.118100166320801,
            28.015399932861328
          ]
        },
        {
          "atom_index": 7236,
          "name": "C",
          "element": "C",
          "coord": [
            9.211199760437012,
            6.078199863433838,
            27.918699264526367
          ]
        },
        {
          "atom_index": 7237,
          "name": "O",
          "element": "O",
          "coord": [
            9.211899757385254,
            5.96619987487793,
            27.870500564575195
          ]
        },
        {
          "atom_index": 7238,
          "name": "CB",
          "element": "C",
          "coord": [
            8.977299690246582,
            6.166500091552734,
            27.942899703979492
          ]
        },
        {
          "atom_index": 7239,
          "name": "CG",
          "element": "C",
          "coord": [
            8.912199974060059,
            6.254000186920166,
            28.044200897216797
          ]
        },
        {
          "atom_index": 7240,
          "name": "CD",
          "element": "C",
          "coord": [
            9.02929973602295,
            6.333199977874756,
            28.094999313354492
          ]
        }
      ]
    },
    {
      "id": "B:400",
      "chain": "B",
      "resseq": 400,
      "icode": "",
      "resname": "ASP",
      "hetflag": " ",
      "sasa": 0.0,
      "atoms": [
        {
          "atom_index": 7241,
          "name": "N",
          "element": "N",
          "coord": [
            9.304200172424316,
            6.1682000160217285,
            27.89080047607422
          ]
        },
        {
          "atom_index": 7242,
          "name": "CA",
          "element": "C",
          "coord": [
            9.408499717712402,
            6.136300086975098,
            27.795499801635742
          ]
        },
        {
          "atom_index": 7243,
          "name": "C",
          "element": "C",
          "coord": [
            9.544099807739258,
            6.098899841308594,
            27.8528995513916
          ]
        },
        {
          "atom_index": 7244,
          "name": "O",
          "element": "O",
          "coord": [
            9.644499778747559,
            6.10230016708374,
            27.78230094909668
          ]
        },
        {
          "atom_index": 7245,
          "name": "CB",
          "element": "C",
          "coord": [
            9.422699928283691,
            6.250500202178955,
            27.694799423217773
          ]
        },
        {
          "atom_index": 7246,
          "name": "CG",
          "element": "C",
          "coord": [
            9.293800354003906,
            6.274899959564209,
            27.616500854492188
          ]
        },
        {
          "atom_index": 7247,
          "name": "OD1",
          "element": "O",
          "coord": [
            9.237600326538086,
            6.177299976348877,
            27.561399459838867
          ]
        },
        {
          "atom_index": 7248,
          "name": "OD2",
          "element": "O",
          "coord": [
            9.248800277709961,
            6.391499996185303,
            27.609800338745117
          ]
        }
      ]
    },
    {
      "id": "B:401",
      "chain": "B",
      "resseq": 401,
      "icode": "",
      "resname": "HIS",
      "hetflag": " ",
      "sasa": 0.0,
      "atoms": [
        {
          "atom_index": 7249,
          "name": "N",
          "element": "N",
          "coord": [
            9.546799659729004,
            6.063799858093262,
            27.981000900268555
          ]
        },
        {
          "atom_index": 7250,
          "name": "CA",
          "element": "C",
          "coord": [
            9.66919994354248,
            6.019599914550781,
            28.047199249267578
          ]
        },
        {
          "atom_index": 7251,
          "name": "C",
          "element": "C",
          "coord": [
            9.638400077819824,
            5.876800060272217,
            28.091800689697266
          ]
        },
        {
          "atom_index": 7252,
          "name": "O",
          "element": "O",
          "coord": [
            9.5556001663208,
            5.854700088500977,
            28.180299758911133
          ]
        },
        {
          "atom_index": 7253,
          "name": "CB",
          "element": "C",
          "coord": [
            9.70199966430664,
            6.108099937438965,
            28.167499542236328
          ]
        },
        {
          "atom_index": 7254,
          "name": "CG",
          "element": "C",
          "coord": [
            9.779600143432617,
            6.231500148773193,
            28.132699966430664
          ]
        },
        {
          "atom_index": 7255,
          "name": "ND1",
          "element": "N",
          "coord": [
            9.80840015411377,
            6.329500198364258,
            28.225200653076172
          ]
        },
        {
          "atom_index": 7256,
          "name": "CD2",
          "element": "C",
          "coord": [
            9.835399627685547,
            6.271999835968018,
            28.01609992980957
          ]
        },
        {
          "atom_index": 7257,
          "name": "CE1",
          "element": "C",
          "coord": [
            9.878199577331543,
            6.42549991607666,
            28.16670036315918
          ]
        },
        {
          "atom_index": 7258,
          "name": "NE2",
          "element": "N",
          "coord": [
            9.895999908447266,
            6.393099784851074,
            28.039899826049805
          ]
        }
      ]
    },
    {
      "id": "B:402",
      "chain": "B",
      "resseq": 402,
      "icode": "",
      "resname": "TYR",
      "hetflag": " ",
      "sasa": 0.0,
      "atoms": [
        {
          "atom_index": 7259,
          "name": "N",
          "element": "N",
          "coord": [
            9.705100059509277,
            5.78000020980835,
            28.030099868774414
          ]
        },
        {
          "atom_index": 7260,
          "name": "CA",
          "element": "C",
          "coord": [
            9.679300308227539,
            5.639599800109863,
            28.0585994720459
          ]
        },
        {
          "atom_index": 7261,
          "name": "C",
          "element": "C",
          "coord": [
            9.777299880981445,
            5.565700054168701,
            28.15019989013672
          ]
        },
        {
          "atom_index": 7262,
          "name": "O",
          "element": "O",
          "coord": [
            9.8858003616333,
            5.614299774169922,
            28.180700302124023
          ]
        },
        {
          "atom_index": 7263,
          "name": "CB",
          "element": "C",
          "coord": [
            9.668700218200684,
            5.563899993896484,
            27.925500869750977
          ]
        },
        {
          "atom_index": 7264,
          "name": "CG",
          "element": "C",
          "coord": [
            9.567299842834473,
            5.621200084686279,
            27.829599380493164
          ]
        },
        {
          "atom_index": 7265,
          "name": "CD1",
          "element": "C",
          "coord": [
            9.587499618530273,
            5.744800090789795,
            27.769899368286133
          ]
        },
        {
          "atom_index": 7266,
          "name": "CD2",
          "element": "C",
          "coord": [
            9.449399948120117,
            5.553199768066406,
            27.801700592041016
          ]
        },
        {
          "atom_index": 7267,
          "name": "CE1",
          "element": "C",
          "coord": [
            9.4931001663208,
            5.800099849700928,
            27.684999465942383
          ]
        },
        {
          "atom_index": 7268,
          "name": "CE2",
          "element": "C",
          "coord": [
            9.353599548339844,
            5.607399940490723,
            27.716999053955078
          ]
        },
        {
          "atom_index": 7269,
          "name": "CZ",
          "element": "C",
          "coord": [
            9.375900268554688,
            5.731299877166748,
            27.65880012512207
          ]
        },
        {
          "atom_index": 7270,
          "name": "OH",
          "element": "O",
          "coord": [
            9.280599594116211,
            5.786099910736084,
            27.57509994506836
          ]
        }
      ]
    },
    {
      "id": "B:403",
      "chain": "B",
      "resseq": 403,
      "icode": "",
      "resname": "VAL",
      "hetflag": " ",
      "sasa": 0.0,
      "atoms": [
        {
          "atom_index": 7271,
          "name": "N",
          "element": "N",
          "coord": [
            9.735199928283691,
            5.446899890899658,
            28.193300247192383
          ]
        },
        {
          "atom_index": 7272,
          "name": "CA",
          "element": "C",
          "coord": [
            9.813599586486816,
            5.357600212097168,
            28.278600692749023
          ]
        },
        {
          "atom_index": 7273,
          "name": "C",
          "element": "C",
          "coord": [
            9.813899993896484,
            5.223899841308594,
            28.20599937438965
          ]
        },
        {
          "atom_index": 7274,
          "name": "O",
          "element": "O",
          "coord": [
            9.727899551391602,
            5.139900207519531,
            28.231199264526367
          ]
        },
        {
          "atom_index": 7275,
          "name": "CB",
          "element": "C",
          "coord": [
            9.746399879455566,
            5.331600189208984,
            28.414100646972656
          ]
        },
        {
          "atom_index": 7276,
          "name": "CG1",
          "element": "C",
          "coord": [
            9.841899871826172,
            5.256499767303467,
            28.504499435424805
          ]
        },
        {
          "atom_index": 7277,
          "name": "CG2",
          "element": "C",
          "coord": [
            9.701700210571289,
            5.4608001708984375,
            28.476699829101562
          ]
        }
      ]
    },
    {
      "id": "B:404",
      "chain": "B",
      "resseq": 404,
      "icode": "",
      "resname": "VAL",
      "hetflag": " ",
      "sasa": 0.0,
      "atoms": [
        {
          "atom_index": 7278,
          "name": "N",
          "element": "N",
          "coord": [
            9.909099578857422,
            5.203400135040283,
            28.116300582885742
          ]
        },
        {
          "atom_index": 7279,
          "name": "CA",
          "element": "C",
          "coord": [
            9.913000106811523,
            5.079500198364258,
            28.040800094604492
          ]
        },
        {
          "atom_index": 7280,
          "name": "C",
          "element": "C",
          "coord": [
            9.934700012207031,
            4.9552001953125,
            28.12649917602539
          ]
        },
        {
          "atom_index": 7281,
          "name": "O",
          "element": "O",
          "coord": [
            10.036199569702148,
            4.945499897003174,
            28.194499969482422
          ]
        },
        {
          "atom_index": 7282,
          "name": "CB",
          "element": "C",
          "coord": [
            10.021699905395508,
            5.086900234222412,
            27.93440055847168
          ]
        },
        {
          "atom_index": 7283,
          "name": "CG1",
          "element": "C",
          "coord": [
            10.020999908447266,
            4.962200164794922,
            27.84980010986328
          ]
        },
        {
          "atom_index": 7284,
          "name": "CG2",
          "element": "C",
          "coord": [
            9.998299598693848,
            5.208600044250488,
            27.84819984436035
          ]
        }
      ]
    },
    {
      "id": "B:405",
      "chain": "B",
      "resseq": 405,
      "icode": "",
      "resname": "VAL",
      "hetflag": " ",
      "sasa": 0.0,
      "atoms": [
        {
          "atom_index": 7285,
          "name": "N",
          "element": "N",
          "coord": [
            9.838399887084961,
            4.861999988555908,
            28.12350082397461
          ]
        },
        {
          "atom_index": 7286,
          "name": "CA",
          "element": "C",
          "coord": [
            9.84630012512207,
            4.734399795532227,
            28.197599411010742
          ]
        },
        {
          "atom_index": 7287,
          "name": "C",
          "element": "C",
          "coord": [
            9.854599952697754,
            4.6219000816345215,
            28.094100952148438
          ]
        },
        {
          "atom_index": 7288,
          "name": "O",
          "element": "O",
          "coord": [
            9.754400253295898,
            4.586699962615967,
            28.031600952148438
          ]
        },
        {
          "atom_index": 7289,
          "name": "CB",
          "element": "C",
          "coord": [
            9.721199989318848,
            4.709799766540527,
            28.285900115966797
          ]
        },
        {
          "atom_index": 7290,
          "name": "CG1",
          "element": "C",
          "coord": [
            9.738499641418457,
            4.583099842071533,
            28.367900848388672
          ]
        },
        {
          "atom_index": 7291,
          "name": "CG2",
          "element": "C",
          "coord": [
            9.70009994506836,
            4.825200080871582,
            28.378000259399414
          ]
        }
      ]
    },
    {
      "id": "B:406",
      "chain": "B",
      "resseq": 406,
      "icode": "",
      "resname": "GLY",
      "hetflag": " ",
      "sasa": 0.0,
      "atoms": [
        {
          "atom_index": 7292,
          "name": "N",
          "element": "N",
          "coord": [
            9.973600387573242,
            4.564899921417236,
            28.076799392700195
          ]
        },
        {
          "atom_index": 7293,
          "name": "CA",
          "element": "C",
          "coord": [
            9.991499900817871,
            4.461599826812744,
            27.97640037536621
          ]
        },
        {
          "atom_index": 7294,
          "name": "C",
          "element": "C",
          "coord": [
            10.005200386047363,
            4.318699836730957,
            28.02359962463379
          ]
        },
        {
          "atom_index": 7295,
          "name": "O",
          "element": "O",
          "coord": [
            10.015299797058105,
            4.292799949645996,
            28.143699645996094
          ]
        }
      ]
    },
    {
      "id": "B:407",
      "chain": "B",
      "resseq": 407,
      "icode": "",
      "resname": "ALA",
      "hetflag": " ",
      "sasa": 0.0,
      "atoms": [
        {
          "atom_index": 7296,
          "name": "N",
          "element": "N",
          "coord": [
            10.006699562072754,
            4.22629976272583,
            27.927099227905273
          ]
        },
        {
          "atom_index": 7297,
          "name": "CA",
          "element": "C",
          "coord": [
            10.018600463867188,
            4.0833001136779785,
            27.954999923706055
          ]
        },
        {
          "atom_index": 7298,
          "name": "C",
          "element": "C",
          "coord": [
            10.041799545288086,
            3.9979000091552734,
            27.83009910583496
          ]
        },
        {
          "atom_index": 7299,
          "name": "O",
          "element": "O",
          "coord": [
            9.954700469970703,
            3.988800048828125,
            27.743600845336914
          ]
        },
        {
          "atom_index": 7300,
          "name": "CB",
          "element": "C",
          "coord": [
            9.893600463867188,
            4.035299777984619,
            28.02630043029785
          ]
        }
      ]
    },
    {
      "id": "B:408",
      "chain": "B",
      "resseq": 408,
      "icode": "",
      "resname": "GLN",
      "hetflag": " ",
      "sasa": 0.0,
      "atoms": [
        {
          "atom_index": 7301,
          "name": "N",
          "element": "N",
          "coord": [
            10.158499717712402,
            3.9344000816345215,
            27.822099685668945
          ]
        },
        {
          "atom_index": 7302,
          "name": "CA",
          "element": "C",
          "coord": [
            10.191399574279785,
            3.848099946975708,
            27.708900451660156
          ]
        },
        {
          "atom_index": 7303,
          "name": "C",
          "element": "C",
          "coord": [
            10.081399917602539,
            3.7451000213623047,
            27.68869972229004
          ]
        },
        {
          "atom_index": 7304,
          "name": "O",
          "element": "O",
          "coord": [
            10.03339958190918,
            3.684999942779541,
            27.784299850463867
          ]
        },
        {
          "atom_index": 7305,
          "name": "CB",
          "element": "C",
          "coord": [
            10.325300216674805,
            3.7781999111175537,
            27.73310089111328
          ]
        },
        {
          "atom_index": 7306,
          "name": "CG",
          "element": "C",
          "coord": [
            10.354499816894531,
            3.660099983215332,
            27.64229965209961
          ]
        },
        {
          "atom_index": 7307,
          "name": "CD",
          "element": "C",
          "coord": [
            10.502099990844727,
            3.622499942779541,
            27.6427001953125
          ]
        },
        {
          "atom_index": 7308,
          "name": "OE1",
          "element": "O",
          "coord": [
            10.56980037689209,
            3.6315999031066895,
            27.74519920349121
          ]
        },
        {
          "atom_index": 7309,
          "name": "NE2",
          "element": "N",
          "coord": [
            10.552300453186035,
            3.578900098800659,
            27.52790069580078
          ]
        }
      ]
    },
    {
      "id": "B:409",
      "chain": "B",
      "resseq": 409,
      "icode": "",
      "resname": "ARG",
      "hetflag": " ",
      "sasa": 0.0,
      "atoms": [
        {
          "atom_index": 7310,
          "name": "N",
          "element": "N",
          "coord": [
            10.04259967803955,
            3.7248001098632812,
            27.563199996948242
          ]
        },
        {
          "atom_index": 7311,
          "name": "CA",
          "element": "C",
          "coord": [
            9.935700416564941,
            3.631200075149536,
            27.53030014038086
          ]
        },
        {
          "atom_index": 7312,
          "name": "C",
          "element": "C",
          "coord": [
            9.979399681091309,
            3.5088000297546387,
            27.45210075378418
          ]
        },
        {
          "atom_index": 7313,
          "name": "O",
          "element": "O",
          "coord": [
            9.909099578857422,
            3.4091999530792236,
            27.450300216674805
          ]
        },
        {
          "atom_index": 7314,
          "name": "CB",
          "element": "C",
          "coord": [
            9.825799942016602,
            3.703900098800659,
            27.45240020751953
          ]
        },
        {
          "atom_index": 7315,
          "name": "CG",
          "element": "C",
          "coord": [
            9.713700294494629,
            3.6150999069213867,
            27.401500701904297
          ]
        },
        {
          "atom_index": 7316,
          "name": "CD",
          "element": "C",
          "coord": [
            9.604599952697754,
            3.698699951171875,
            27.33639907836914
          ]
        },
        {
          "atom_index": 7317,
          "name": "NE",
          "element": "N",
          "coord": [
            9.65530014038086,
            3.778599977493286,
            27.225099563598633
          ]
        },
        {
          "atom_index": 7318,
          "name": "CZ",
          "element": "C",
          "coord": [
            9.710399627685547,
            3.727099895477295,
            27.115800857543945
          ]
        },
        {
          "atom_index": 7319,
          "name": "NH1",
          "element": "N",
          "coord": [
            9.721599578857422,
            3.595900058746338,
            27.10420036315918
          ]
        },
        {
          "atom_index": 7320,
          "name": "NH2",
          "element": "N",
          "coord": [
            9.753299713134766,
            3.805999994277954,
            27.018299102783203
          ]
        }
      ]
    },
    {
      "id": "B:410",
      "chain": "B",
      "resseq": 410,
      "icode": "",
      "resname": "ASP",
      "hetflag": " ",
      "sasa": 0.0,
      "atoms": [
        {
          "atom_index": 7321,
          "name": "N",
          "element": "N",
          "coord": [
            10.094099998474121,
            3.515000104904175,
            27.386899948120117
          ]
        },
        {
          "atom_index": 7322,
          "name": "CA",
          "element": "C",
          "coord": [
            10.139200210571289,
            3.4001998901367188,
            27.310699462890625
          ]
        },
        {
          "atom_index": 7323,
          "name": "C",
          "element": "C",
          "coord": [
            10.23270034790039,
            3.3173999786376953,
            27.394899368286133
          ]
        },
        {
          "atom_index": 7324,
          "name": "O",
          "element": "O",
          "coord": [
            10.270600318908691,
            3.3584001064300537,
            27.50349998474121
          ]
        },
        {
          "atom_index": 7325,
          "name": "CB",
          "element": "C",
          "coord": [
            10.2121000289917,
            3.4444000720977783,
            27.184799194335938
          ]
        },
        {
          "atom_index": 7326,
          "name": "CG",
          "element": "C",
          "coord": [
            10.339900016784668,
            3.5179998874664307,
            27.215099334716797
          ]
        },
        {
          "atom_index": 7327,
          "name": "OD1",
          "element": "O",
          "coord": [
            10.331399917602539,
            3.633500099182129,
            27.261899948120117
          ]
        },
        {
          "atom_index": 7328,
          "name": "OD2",
          "element": "O",
          "coord": [
            10.448599815368652,
            3.460200071334839,
            27.192800521850586
          ]
        }
      ]
    },
    {
      "id": "B:411",
      "chain": "B",
      "resseq": 411,
      "icode": "",
      "resname": "ALA",
      "hetflag": " ",
      "sasa": 0.0,
      "atoms": [
        {
          "atom_index": 7329,
          "name": "N",
          "element": "N",
          "coord": [
            10.270299911499023,
            3.2009999752044678,
            27.34309959411621
          ]
        },
        {
          "atom_index": 7330,
          "name": "CA",
          "element": "C",
          "coord": [
            10.360300064086914,
            3.1089000701904297,
            27.412799835205078
          ]
        },
        {
          "atom_index": 7331,
          "name": "C",
          "element": "C",
          "coord": [
            10.395500183105469,
            2.9895999431610107,
            27.32349967956543
          ]
        },
        {
          "atom_index": 7332,
          "name": "O",
          "element": "O",
          "coord": [
            10.3193998336792,
            2.9539999961853027,
            27.233200073242188
          ]
        },
        {
          "atom_index": 7333,
          "name": "CB",
          "element": "C",
          "coord": [
            10.29539966583252,
            3.0592000484466553,
            27.54159927368164
          ]
        }
      ]
    },
    {
      "id": "B:412",
      "chain": "B",
      "resseq": 412,
      "icode": "",
      "resname": "TRP",
      "hetflag": " ",
      "sasa": 0.0,
      "atoms": [
        {
          "atom_index": 7334,
          "name": "N",
          "element": "N",
          "coord": [
            10.51039981842041,
            2.927999973297119,
            27.349199295043945
          ]
        },
        {
          "atom_index": 7335,
          "name": "CA",
          "element": "C",
          "coord": [
            10.553000450134277,
            2.813499927520752,
            27.270200729370117
          ]
        },
        {
          "atom_index": 7336,
          "name": "C",
          "element": "C",
          "coord": [
            10.469900131225586,
            2.693700075149536,
            27.309499740600586
          ]
        },
        {
          "atom_index": 7337,
          "name": "O",
          "element": "O",
          "coord": [
            10.393899917602539,
            2.640899896621704,
            27.229000091552734
          ]
        },
        {
          "atom_index": 7338,
          "name": "CB",
          "element": "C",
          "coord": [
            10.699899673461914,
            2.7825000286102295,
            27.29450035095215
          ]
        },
        {
          "atom_index": 7339,
          "name": "CG",
          "element": "C",
          "coord": [
            10.75570011138916,
            2.683000087738037,
            27.197500228881836
          ]
        },
        {
          "atom_index": 7340,
          "name": "CD1",
          "element": "C",
          "coord": [
            10.766300201416016,
            2.697999954223633,
            27.06209945678711
          ]
        },
        {
          "atom_index": 7341,
          "name": "CD2",
          "element": "C",
          "coord": [
            10.813899993896484,
            2.555799961090088,
            27.2283992767334
          ]
        },
        {
          "atom_index": 7342,
          "name": "NE1",
          "element": "N",
          "coord": [
            10.828100204467773,
            2.5882999897003174,
            27.006900787353516
          ]
        },
        {
          "atom_index": 7343,
          "name": "CE2",
          "element": "C",
          "coord": [
            10.858400344848633,
            2.499500036239624,
            27.106800079345703
          ]
        },
        {
          "atom_index": 7344,
          "name": "CE3",
          "element": "C",
          "coord": [
            10.833100318908691,
            2.4839000701904297,
            27.34709930419922
          ]
        },
        {
          "atom_index": 7345,
          "name": "CZ2",
          "element": "C",
          "coord": [
            10.921199798583984,
            2.3749001026153564,
            27.100400924682617
          ]
        },
        {
          "atom_index": 7346,
          "name": "CZ3",
          "element": "C",
          "coord": [
            10.895600318908691,
            2.359800100326538,
            27.34079933166504
          ]
        },
        {
          "atom_index": 7347,
          "name": "CH2",
          "element": "C",
          "coord": [
            10.938899993896484,
            2.30679988861084,
            27.21820068359375
          ]
        }
      ]
    },
    {
      "id": "B:413",
      "chain": "B",
      "resseq": 413,
      "icode": "",
      "resname": "GLY",
      "hetflag": " ",
      "sasa": 0.0,
      "atoms": [
        {
          "atom_index": 7348,
          "name": "N",
          "element": "N",
          "coord": [
            10.485400199890137,
            2.650099992752075,
            27.433700561523438
          ]
        },
        {
          "atom_index": 7349,
          "name": "CA",
          "element": "C",
          "coord": [
            10.40820026397705,
            2.537400007247925,
            27.48150062561035
          ]
        },
        {
          "atom_index": 7350,
          "name": "C",
          "element": "C",
          "coord": [
            10.271100044250488,
            2.5889999866485596,
            27.518199920654297
          ]
        },
        {
          "atom_index": 7351,
          "name": "O",
          "element": "O",
          "coord": [
            10.224200248718262,
            2.6858999729156494,
            27.4596004486084
          ]
        }
      ]
    },
    {
      "id": "B:414",
      "chain": "B",
      "resseq": 414,
      "icode": "",
      "resname": "PRO",
      "hetflag": " ",
      "sasa": 0.0,
      "atoms": [
        {
          "atom_index": 7352,
          "name": "N",
          "element": "N",
          "coord": [
            10.20359992980957,
            2.5262999534606934,
            27.614500045776367
          ]
        },
        {
          "atom_index": 7353,
          "name": "CA",
          "element": "C",
          "coord": [
            10.070599555969238,
            2.573899984359741,
            27.65329933166504
          ]
        },
        {
          "atom_index": 7354,
          "name": "C",
          "element": "C",
          "coord": [
            10.087800025939941,
            2.6975998878479004,
            27.740800857543945
          ]
        },
        {
          "atom_index": 7355,
          "name": "O",
          "element": "O",
          "coord": [
            9.991800308227539,
            2.7701001167297363,
            27.76930046081543
          ]
        },
        {
          "atom_index": 7356,
          "name": "CB",
          "element": "C",
          "coord": [
            10.013299942016602,
            2.455399990081787,
            27.729700088500977
          ]
        },
        {
          "atom_index": 7357,
          "name": "CG",
          "element": "C",
          "coord": [
            10.136699676513672,
            2.398900032043457,
            27.797399520874023
          ]
        },
        {
          "atom_index": 7358,
          "name": "CD",
          "element": "C",
          "coord": [
            10.241499900817871,
            2.4045000076293945,
            27.688400268554688
          ]
        }
      ]
    },
    {
      "id": "B:415",
      "chain": "B",
      "resseq": 415,
      "icode": "",
      "resname": "GLY",
      "hetflag": " ",
      "sasa": 0.0,
      "atoms": [
        {
          "atom_index": 7359,
          "name": "N",
          "element": "N",
          "coord": [
            10.212699890136719,
            2.718899965286255,
            27.782400131225586
          ]
        },
        {
          "atom_index": 7360,
          "name": "CA",
          "element": "C",
          "coord": [
            10.249600410461426,
            2.831399917602539,
            27.866500854492188
          ]
        },
        {
          "atom_index": 7361,
          "name": "C",
          "element": "C",
          "coord": [
            10.145299911499023,
            2.878700017929077,
            27.965599060058594
          ]
        },
        {
          "atom_index": 7362,
          "name": "O",
          "element": "O",
          "coord": [
            10.10569953918457,
            2.9948999881744385,
            27.963600158691406
          ]
        }
      ]
    },
    {
      "id": "B:416",
      "chain": "B",
      "resseq": 416,
      "icode": "",
      "resname": "ALA",
      "hetflag": " ",
      "sasa": 0.0,
      "atoms": [
        {
          "atom_index": 7363,
          "name": "N",
          "element": "N",
          "coord": [
            10.100299835205078,
            2.789799928665161,
            28.052900314331055
          ]
        },
        {
          "atom_index": 7364,
          "name": "CA",
          "element": "C",
          "coord": [
            10.00059986114502,
            2.8282999992370605,
            28.151399612426758
          ]
        },
        {
          "atom_index": 7365,
          "name": "C",
          "element": "C",
          "coord": [
            10.06089973449707,
            2.934000015258789,
            28.242700576782227
          ]
        },
        {
          "atom_index": 7366,
          "name": "O",
          "element": "O",
          "coord": [
            9.991299629211426,
            3.024199962615967,
            28.289400100708008
          ]
        },
        {
          "atom_index": 7367,
          "name": "CB",
          "element": "C",
          "coord": [
            9.957500457763672,
            2.7072999477386475,
            28.232500076293945
          ]
        }
      ]
    },
    {
      "id": "B:417",
      "chain": "B",
      "resseq": 417,
      "icode": "",
      "resname": "ALA",
      "hetflag": " ",
      "sasa": 0.0,
      "atoms": [
        {
          "atom_index": 7368,
          "name": "N",
          "element": "N",
          "coord": [
            10.190999984741211,
            2.922100067138672,
            28.267499923706055
          ]
        },
        {
          "atom_index": 7369,
          "name": "CA",
          "element": "C",
          "coord": [
            10.26200008392334,
            3.0164999961853027,
            28.352699279785156
          ]
        },
        {
          "atom_index": 7370,
          "name": "C",
          "element": "C",
          "coord": [
            10.312399864196777,
            3.1315999031066895,
            28.267000198364258
          ]
        },
        {
          "atom_index": 7371,
          "name": "O",
          "element": "O",
          "coord": [
            10.277000427246094,
            3.2476000785827637,
            28.288999557495117
          ]
        },
        {
          "atom_index": 7372,
          "name": "CB",
          "element": "C",
          "coord": [
            10.378899574279785,
            2.9474000930786133,
            28.42180061340332
          ]
        }
      ]
    },
    {
      "id": "B:418",
      "chain": "B",
      "resseq": 418,
      "icode": "",
      "resname": "LYS",
      "hetflag": " ",
      "sasa": 0.0,
      "atoms": [
        {
          "atom_index": 7373,
          "name": "N",
          "element": "N",
          "coord": [
            10.39490032196045,
            3.098099946975708,
            28.168699264526367
          ]
        },
        {
          "atom_index": 7374,
          "name": "CA",
          "element": "C",
          "coord": [
            10.450699806213379,
            3.1975998878479004,
            28.078899383544922
          ]
        },
        {
          "atom_index": 7375,
          "name": "C",
          "element": "C",
          "coord": [
            10.345399856567383,
            3.292099952697754,
            28.0231990814209
          ]
        },
        {
          "atom_index": 7376,
          "name": "O",
          "element": "O",
          "coord": [
            10.371999740600586,
            3.4102001190185547,
            28.00670051574707
          ]
        },
        {
          "atom_index": 7377,
          "name": "CB",
          "element": "C",
          "coord": [
            10.52299976348877,
            3.1294000148773193,
            27.96299934387207
          ]
        },
        {
          "atom_index": 7378,
          "name": "CG",
          "element": "C",
          "coord": [
            10.557100296020508,
            3.222399950027466,
            27.847700119018555
          ]
        },
        {
          "atom_index": 7379,
          "name": "CD",
          "element": "C",
          "coord": [
            10.706500053405762,
            3.245699882507324,
            27.8351993560791
          ]
        },
        {
          "atom_index": 7380,
          "name": "CE",
          "element": "C",
          "coord": [
            10.779199600219727,
            3.1191000938415527,
            27.79199981689453
          ]
        },
        {
          "atom_index": 7381,
          "name": "NZ",
          "element": "N",
          "coord": [
            10.927300453186035,
            3.138200044631958,
            27.780799865722656
          ]
        }
      ]
    },
    {
      "id": "B:419",
      "chain": "B",
      "resseq": 419,
      "icode": "",
      "resname": "SER",
      "hetflag": " ",
      "sasa": 0.0,
      "atoms": [
        {
          "atom_index": 7382,
          "name": "N",
          "element": "N",
          "coord": [
            10.225700378417969,
            3.2418999671936035,
            27.995800018310547
          ]
        },
        {
          "atom_index": 7383,
          "name": "CA",
          "element": "C",
          "coord": [
            10.121999740600586,
            3.3271000385284424,
            27.938199996948242
          ]
        },
        {
          "atom_index": 7384,
          "name": "C",
          "element": "C",
          "coord": [
            9.981200218200684,
            3.3155999183654785,
            27.998199462890625
          ]
        },
        {
          "atom_index": 7385,
          "name": "O",
          "element": "O",
          "coord": [
            9.899999618530273,
            3.408400058746338,
            27.9867000579834
          ]
        },
        {
          "atom_index": 7386,
          "name": "CB",
          "element": "C",
          "coord": [
            10.114999771118164,
            3.3015999794006348,
            27.787500381469727
          ]
        },
        {
          "atom_index": 7387,
          "name": "OG",
          "element": "O",
          "coord": [
            10.012100219726562,
            3.377500057220459,
            27.726699829101562
          ]
        }
      ]
    },
    {
      "id": "B:420",
      "chain": "B",
      "resseq": 420,
      "icode": "",
      "resname": "GLY",
      "hetflag": " ",
      "sasa": 0.0,
      "atoms": [
        {
          "atom_index": 7388,
          "name": "N",
          "element": "N",
          "coord": [
            9.95199966430664,
            3.202399969100952,
            28.061399459838867
          ]
        },
        {
          "atom_index": 7389,
          "name": "CA",
          "element": "C",
          "coord": [
            9.820599555969238,
            3.1826999187469482,
            28.120100021362305
          ]
        },
        {
          "atom_index": 7390,
          "name": "C",
          "element": "C",
          "coord": [
            9.785599708557129,
            3.2816998958587646,
            28.229799270629883
          ]
        },
        {
          "atom_index": 7391,
          "name": "O",
          "element": "O",
          "coord": [
            9.703100204467773,
            3.3712000846862793,
            28.209299087524414
          ]
        }
      ]
    },
    {
      "id": "B:421",
      "chain": "B",
      "resseq": 421,
      "icode": "",
      "resname": "VAL",
      "hetflag": " ",
      "sasa": 0.0,
      "atoms": [
        {
          "atom_index": 7392,
          "name": "N",
          "element": "N",
          "coord": [
            9.848299980163574,
            3.264699935913086,
            28.346099853515625
          ]
        },
        {
          "atom_index": 7393,
          "name": "CA",
          "element": "C",
          "coord": [
            9.826600074768066,
            3.3506999015808105,
            28.462299346923828
          ]
        },
        {
          "atom_index": 7394,
          "name": "C",
          "element": "C",
          "coord": [
            9.81820011138916,
            3.4976999759674072,
            28.42259979248047
          ]
        },
        {
          "atom_index": 7395,
          "name": "O",
          "element": "O",
          "coord": [
            9.728699684143066,
            3.5699000358581543,
            28.46660041809082
          ]
        },
        {
          "atom_index": 7396,
          "name": "CB",
          "element": "C",
          "coord": [
            9.940299987792969,
            3.333699941635132,
            28.56410026550293
          ]
        },
        {
          "atom_index": 7397,
          "name": "CG1",
          "element": "C",
          "coord": [
            9.90369987487793,
            3.400399923324585,
            28.694700241088867
          ]
        },
        {
          "atom_index": 7398,
          "name": "CG2",
          "element": "C",
          "coord": [
            9.967300415039062,
            3.1870999336242676,
            28.585899353027344
          ]
        }
      ]
    },
    {
      "id": "B:422",
      "chain": "B",
      "resseq": 422,
      "icode": "",
      "resname": "GLY",
      "hetflag": " ",
      "sasa": 0.0,
      "atoms": [
        {
          "atom_index": 7399,
          "name": "N",
          "element": "N",
          "coord": [
            9.911800384521484,
            3.5422000885009766,
            28.339500427246094
          ]
        },
        {
          "atom_index": 7400,
          "name": "CA",
          "element": "C",
          "coord": [
            9.909199714660645,
            3.680000066757202,
            28.29520034790039
          ]
        },
        {
          "atom_index": 7401,
          "name": "C",
          "element": "C",
          "coord": [
            9.775099754333496,
            3.7177000045776367,
            28.233600616455078
          ]
        },
        {
          "atom_index": 7402,
          "name": "O",
          "element": "O",
          "coord": [
            9.696499824523926,
            3.791599988937378,
            28.294200897216797
          ]
        }
      ]
    },
    {
      "id": "B:423",
      "chain": "B",
      "resseq": 423,
      "icode": "",
      "resname": "THR",
      "hetflag": " ",
      "sasa": 0.0,
      "atoms": [
        {
          "atom_index": 7403,
          "name": "N",
          "element": "N",
          "coord": [
            9.748700141906738,
            3.666300058364868,
            28.11359977722168
          ]
        },
        {
          "atom_index": 7404,
          "name": "CA",
          "element": "C",
          "coord": [
            9.624199867248535,
            3.6958000659942627,
            28.042800903320312
          ]
        },
        {
          "atom_index": 7405,
          "name": "C",
          "element": "C",
          "coord": [
            9.503700256347656,
            3.6714999675750732,
            28.132200241088867
          ]
        },
        {
          "atom_index": 7406,
          "name": "O",
          "element": "O",
          "coord": [
            9.40060043334961,
            3.7385001182556152,
            28.12179946899414
          ]
        },
        {
          "atom_index": 7407,
          "name": "CB",
          "element": "C",
          "coord": [
            9.611700057983398,
            3.609999895095825,
            27.916200637817383
          ]
        },
        {
          "atom_index": 7408,
          "name": "OG1",
          "element": "O",
          "coord": [
            9.719099998474121,
            3.6417999267578125,
            27.826799392700195
          ]
        },
        {
          "atom_index": 7409,
          "name": "CG2",
          "element": "C",
          "coord": [
            9.477100372314453,
            3.635999917984009,
            27.84709930419922
          ]
        }
      ]
    },
    {
      "id": "B:424",
      "chain": "B",
      "resseq": 424,
      "icode": "",
      "resname": "ALA",
      "hetflag": " ",
      "sasa": 0.0,
      "atoms": [
        {
          "atom_index": 7410,
          "name": "N",
          "element": "N",
          "coord": [
            9.518099784851074,
            3.574199914932251,
            28.220800399780273
          ]
        },
        {
          "atom_index": 7411,
          "name": "CA",
          "element": "C",
          "coord": [
            9.411600112915039,
            3.5404999256134033,
            28.313400268554688
          ]
        },
        {
          "atom_index": 7412,
          "name": "C",
          "element": "C",
          "coord": [
            9.383500099182129,
            3.664400100708008,
            28.397499084472656
          ]
        },
        {
          "atom_index": 7413,
          "name": "O",
          "element": "O",
          "coord": [
            9.269100189208984,
            3.7095000743865967,
            28.409400939941406
          ]
        },
        {
          "atom_index": 7414,
          "name": "CB",
          "element": "C",
          "coord": [
            9.454999923706055,
            3.4231998920440674,
            28.40250015258789
          ]
        }
      ]
    },
    {
      "id": "B:425",
      "chain": "B",
      "resseq": 425,
      "icode": "",
      "resname": "LEU",
      "hetflag": " ",
      "sasa": 0.0,
      "atoms": [
        {
          "atom_index": 7415,
          "name": "N",
          "element": "N",
          "coord": [
            9.49020004272461,
            3.7195000648498535,
            28.454200744628906
          ]
        },
        {
          "atom_index": 7416,
          "name": "CA",
          "element": "C",
          "coord": [
            9.480400085449219,
            3.8376998901367188,
            28.53809928894043
          ]
        },
        {
          "atom_index": 7417,
          "name": "C",
          "element": "C",
          "coord": [
            9.43220043182373,
            3.95740008354187,
            28.456899642944336
          ]
        },
        {
          "atom_index": 7418,
          "name": "O",
          "element": "O",
          "coord": [
            9.340299606323242,
            4.02839994430542,
            28.49850082397461
          ]
        },
        {
          "atom_index": 7419,
          "name": "CB",
          "element": "C",
          "coord": [
            9.616800308227539,
            3.8694000244140625,
            28.60059928894043
          ]
        },
        {
          "atom_index": 7420,
          "name": "CG",
          "element": "C",
          "coord": [
            9.677900314331055,
            3.7708001136779785,
            28.700300216674805
          ]
        },
        {
          "atom_index": 7421,
          "name": "CD1",
          "element": "C",
          "coord": [
            9.821499824523926,
            3.810800075531006,
            28.72879981994629
          ]
        },
        {
          "atom_index": 7422,
          "name": "CD2",
          "element": "C",
          "coord": [
            9.59630012512207,
            3.768399953842163,
            28.828399658203125
          ]
        }
      ]
    },
    {
      "id": "B:426",
      "chain": "B",
      "resseq": 426,
      "icode": "",
      "resname": "LEU",
      "hetflag": " ",
      "sasa": 0.0,
      "atoms": [
        {
          "atom_index": 7423,
          "name": "N",
          "element": "N",
          "coord": [
            9.49470043182373,
            3.978600025177002,
            28.34119987487793
          ]
        },
        {
          "atom_index": 7424,
          "name": "CA",
          "element": "C",
          "coord": [
            9.46049976348877,
            4.0904998779296875,
            28.25429916381836
          ]
        },
        {
          "atom_index": 7425,
          "name": "C",
          "element": "C",
          "coord": [
            9.309700012207031,
            4.099899768829346,
            28.236299514770508
          ]
        },
        {
          "atom_index": 7426,
          "name": "O",
          "element": "O",
          "coord": [
            9.25059986114502,
            4.206500053405762,
            28.254600524902344
          ]
        },
        {
          "atom_index": 7427,
          "name": "CB",
          "element": "C",
          "coord": [
            9.526800155639648,
            4.07390022277832,
            28.11750030517578
          ]
        },
        {
          "atom_index": 7428,
          "name": "CG",
          "element": "C",
          "coord": [
            9.561400413513184,
            4.201600074768066,
            28.039899826049805
          ]
        },
        {
          "atom_index": 7429,
          "name": "CD1",
          "element": "C",
          "coord": [
            9.596099853515625,
            4.164999961853027,
            27.897899627685547
          ]
        },
        {
          "atom_index": 7430,
          "name": "CD2",
          "element": "C",
          "coord": [
            9.44540023803711,
            4.298699855804443,
            28.04129981994629
          ]
        }
      ]
    },
    {
      "id": "B:427",
      "chain": "B",
      "resseq": 427,
      "icode": "",
      "resname": "LEU",
      "hetflag": " ",
      "sasa": 0.0,
      "atoms": [
        {
          "atom_index": 7431,
          "name": "N",
          "element": "N",
          "coord": [
            9.248299598693848,
            3.9876999855041504,
            28.20009994506836
          ]
        },
        {
          "atom_index": 7432,
          "name": "CA",
          "element": "C",
          "coord": [
            9.104399681091309,
            3.9814000129699707,
            28.17930030822754
          ]
        },
        {
          "atom_index": 7433,
          "name": "C",
          "element": "C",
          "coord": [
            9.027700424194336,
            4.009200096130371,
            28.308399200439453
          ]
        },
        {
          "atom_index": 7434,
          "name": "O",
          "element": "O",
          "coord": [
            8.950400352478027,
            4.105100154876709,
            28.316999435424805
          ]
        },
        {
          "atom_index": 7435,
          "name": "CB",
          "element": "C",
          "coord": [
            9.066900253295898,
            3.843400001525879,
            28.126399993896484
          ]
        },
        {
          "atom_index": 7436,
          "name": "CG",
          "element": "C",
          "coord": [
            9.11359977722168,
            3.8111000061035156,
            27.985300064086914
          ]
        },
        {
          "atom_index": 7437,
          "name": "CD1",
          "element": "C",
          "coord": [
            9.126500129699707,
            3.660900115966797,
            27.968000411987305
          ]
        },
        {
          "atom_index": 7438,
          "name": "CD2",
          "element": "C",
          "coord": [
            9.015700340270996,
            3.872499942779541,
            27.88599967956543
          ]
        }
      ]
    },
    {
      "id": "B:428",
      "chain": "B",
      "resseq": 428,
      "icode": "",
      "resname": "LYS",
      "hetflag": " ",
      "sasa": 0.0,
      "atoms": [
        {
          "atom_index": 7439,
          "name": "N",
          "element": "N",
          "coord": [
            9.04990005493164,
            3.924799919128418,
            28.408899307250977
          ]
        },
        {
          "atom_index": 7440,
          "name": "CA",
          "element": "C",
          "coord": [
            8.982099533081055,
            3.9388999938964844,
            28.53700065612793
          ]
        },
        {
          "atom_index": 7441,
          "name": "C",
          "element": "C",
          "coord": [
            9.001500129699707,
            4.077000141143799,
            28.595800399780273
          ]
        },
        {
          "atom_index": 7442,
          "name": "O",
          "element": "O",
          "coord": [
            8.910699844360352,
            4.132699966430664,
            28.658300399780273
          ]
        },
        {
          "atom_index": 7443,
          "name": "CB",
          "element": "C",
          "coord": [
            9.031800270080566,
            3.8322999477386475,
            28.634899139404297
          ]
        },
        {
          "atom_index": 7444,
          "name": "CG",
          "element": "C",
          "coord": [
            8.986000061035156,
            3.692199945449829,
            28.597700119018555
          ]
        },
        {
          "atom_index": 7445,
          "name": "CD",
          "element": "C",
          "coord": [
            8.834699630737305,
            3.690200090408325,
            28.575199127197266
          ]
        },
        {
          "atom_index": 7446,
          "name": "CE",
          "element": "C",
          "coord": [
            8.787500381469727,
            3.561300039291382,
            28.51020050048828
          ]
        },
        {
          "atom_index": 7447,
          "name": "NZ",
          "element": "N",
          "coord": [
            8.645999908447266,
            3.5734000205993652,
            28.46419906616211
          ]
        }
      ]
    },
    {
      "id": "B:429",
      "chain": "B",
      "resseq": 429,
      "icode": "",
      "resname": "LEU",
      "hetflag": " ",
      "sasa": 0.0,
      "atoms": [
        {
          "atom_index": 7448,
          "name": "N",
          "element": "N",
          "coord": [
            9.120100021362305,
            4.132599830627441,
            28.57349967956543
          ]
        },
        {
          "atom_index": 7449,
          "name": "CA",
          "element": "C",
          "coord": [
            9.154500007629395,
            4.263899803161621,
            28.625
          ]
        },
        {
          "atom_index": 7450,
          "name": "C",
          "element": "C",
          "coord": [
            9.083499908447266,
            4.37470006942749,
            28.548200607299805
          ]
        },
        {
          "atom_index": 7451,
          "name": "O",
          "element": "O",
          "coord": [
            9.052000045776367,
            4.479499816894531,
            28.60379981994629
          ]
        },
        {
          "atom_index": 7452,
          "name": "CB",
          "element": "C",
          "coord": [
            9.305899620056152,
            4.281799793243408,
            28.619400024414062
          ]
        },
        {
          "atom_index": 7453,
          "name": "CG",
          "element": "C",
          "coord": [
            9.371999740600586,
            4.377200126647949,
            28.718599319458008
          ]
        },
        {
          "atom_index": 7454,
          "name": "CD1",
          "element": "C",
          "coord": [
            9.303299903869629,
            4.371699810028076,
            28.8528995513916
          ]
        },
        {
          "atom_index": 7455,
          "name": "CD2",
          "element": "C",
          "coord": [
            9.518199920654297,
            4.3383002281188965,
            28.7322998046875
          ]
        }
      ]
    },
    {
      "id": "B:430",
      "chain": "B",
      "resseq": 430,
      "icode": "",
      "resname": "ALA",
      "hetflag": " ",
      "sasa": 0.0,
      "atoms": [
        {
          "atom_index": 7456,
          "name": "N",
          "element": "N",
          "coord": [
            9.057299613952637,
            4.351500034332275,
            28.42020034790039
          ]
        },
        {
          "atom_index": 7457,
          "name": "CA",
          "element": "C",
          "coord": [
            8.987899780273438,
            4.450799942016602,
            28.339099884033203
          ]
        },
        {
          "atom_index": 7458,
          "name": "C",
          "element": "C",
          "coord": [
            8.839599609375,
            4.439799785614014,
            28.370399475097656
          ]
        },
        {
          "atom_index": 7459,
          "name": "O",
          "element": "O",
          "coord": [
            8.766200065612793,
            4.538899898529053,
            28.369600296020508
          ]
        },
        {
          "atom_index": 7460,
          "name": "CB",
          "element": "C",
          "coord": [
            9.013299942016602,
            4.424799919128418,
            28.191299438476562
          ]
        }
      ]
    },
    {
      "id": "B:431",
      "chain": "B",
      "resseq": 431,
      "icode": "",
      "resname": "GLN",
      "hetflag": " ",
      "sasa": 0.0,
      "atoms": [
        {
          "atom_index": 7461,
          "name": "N",
          "element": "N",
          "coord": [
            8.796799659729004,
            4.317599773406982,
            28.399099349975586
          ]
        },
        {
          "atom_index": 7462,
          "name": "CA",
          "element": "C",
          "coord": [
            8.65820026397705,
            4.291399955749512,
            28.43160057067871
          ]
        },
        {
          "atom_index": 7463,
          "name": "C",
          "element": "C",
          "coord": [
            8.616399765014648,
            4.3678998947143555,
            28.556100845336914
          ]
        },
        {
          "atom_index": 7464,
          "name": "O",
          "element": "O",
          "coord": [
            8.50409984588623,
            4.4182000160217285,
            28.564199447631836
          ]
        },
        {
          "atom_index": 7465,
          "name": "CB",
          "element": "C",
          "coord": [
            8.637100219726562,
            4.14169979095459,
            28.45439910888672
          ]
        },
        {
          "atom_index": 7466,
          "name": "CG",
          "element": "C",
          "coord": [
            8.496999740600586,
            4.104899883270264,
            28.502500534057617
          ]
        },
        {
          "atom_index": 7467,
          "name": "CD",
          "element": "C",
          "coord": [
            8.474900245666504,
            3.9544999599456787,
            28.509000778198242
          ]
        },
        {
          "atom_index": 7468,
          "name": "OE1",
          "element": "O",
          "coord": [
            8.554699897766113,
            3.88100004196167,
            28.56730079650879
          ]
        },
        {
          "atom_index": 7469,
          "name": "NE2",
          "element": "N",
          "coord": [
            8.365500450134277,
            3.9084999561309814,
            28.449600219726562
          ]
        }
      ]
    },
    {
      "id": "B:432",
      "chain": "B",
      "resseq": 432,
      "icode": "",
      "resname": "MET",
      "hetflag": " ",
      "sasa": 0.0,
      "atoms": [
        {
          "atom_index": 7470,
          "name": "N",
          "element": "N",
          "coord": [
            8.707200050354004,
            4.3765997886657715,
            28.65290069580078
          ]
        },
        {
          "atom_index": 7471,
          "name": "CA",
          "element": "C",
          "coord": [
            8.678199768066406,
            4.445400238037109,
            28.778099060058594
          ]
        },
        {
          "atom_index": 7472,
          "name": "C",
          "element": "C",
          "coord": [
            8.665399551391602,
            4.596399784088135,
            28.768600463867188
          ]
        },
        {
          "atom_index": 7473,
          "name": "O",
          "element": "O",
          "coord": [
            8.562800407409668,
            4.6529998779296875,
            28.805299758911133
          ]
        },
        {
          "atom_index": 7474,
          "name": "CB",
          "element": "C",
          "coord": [
            8.783900260925293,
            4.412499904632568,
            28.882600784301758
          ]
        },
        {
          "atom_index": 7475,
          "name": "CG",
          "element": "C",
          "coord": [
            8.784299850463867,
            4.269000053405762,
            28.928199768066406
          ]
        },
        {
          "atom_index": 7476,
          "name": "SD",
          "element": "S",
          "coord": [
            8.887900352478027,
            4.251500129699707,
            29.073299407958984
          ]
        },
        {
          "atom_index": 7477,
          "name": "CE",
          "element": "C",
          "coord": [
            9.043499946594238,
            4.210599899291992,
            28.998899459838867
          ]
        }
      ]
    },
    {
      "id": "B:433",
      "chain": "B",
      "resseq": 433,
      "icode": "",
      "resname": "PHE",
      "hetflag": " ",
      "sasa": 0.0,
      "atoms": [
        {
          "atom_index": 7478,
          "name": "N",
          "element": "N",
          "coord": [
            8.769599914550781,
            4.662399768829346,
            28.719999313354492
          ]
        },
        {
          "atom_index": 7479,
          "name": "CA",
          "element": "C",
          "coord": [
            8.766599655151367,
            4.807400226593018,
            28.710399627685547
          ]
        },
        {
          "atom_index": 7480,
          "name": "C",
          "element": "C",
          "coord": [
            8.648699760437012,
            4.860799789428711,
            28.631500244140625
          ]
        },
        {
          "atom_index": 7481,
          "name": "O",
          "element": "O",
          "coord": [
            8.584699630737305,
            4.957099914550781,
            28.67329978942871
          ]
        },
        {
          "atom_index": 7482,
          "name": "CB",
          "element": "C",
          "coord": [
            8.8996000289917,
            4.859399795532227,
            28.65530014038086
          ]
        },
        {
          "atom_index": 7483,
          "name": "CG",
          "element": "C",
          "coord": [
            9.012100219726562,
            4.846099853515625,
            28.75309944152832
          ]
        },
        {
          "atom_index": 7484,
          "name": "CD1",
          "element": "C",
          "coord": [
            9.089200019836426,
            4.730599880218506,
            28.757699966430664
          ]
        },
        {
          "atom_index": 7485,
          "name": "CD2",
          "element": "C",
          "coord": [
            9.032500267028809,
            4.94350004196167,
            28.849300384521484
          ]
        },
        {
          "atom_index": 7486,
          "name": "CE1",
          "element": "C",
          "coord": [
            9.183799743652344,
            4.711900234222412,
            28.857200622558594
          ]
        },
        {
          "atom_index": 7487,
          "name": "CE2",
          "element": "C",
          "coord": [
            9.126299858093262,
            4.92549991607666,
            28.948400497436523
          ]
        },
        {
          "atom_index": 7488,
          "name": "CZ",
          "element": "C",
          "coord": [
            9.201899528503418,
            4.809199810028076,
            28.95240020751953
          ]
        }
      ]
    },
    {
      "id": "B:434",
      "chain": "B",
      "resseq": 434,
      "icode": "",
      "resname": "SER",
      "hetflag": " ",
      "sasa": 0.0,
      "atoms": [
        {
          "atom_index": 7489,
          "name": "N",
          "element": "N",
          "coord": [
            8.618300437927246,
            4.798699855804443,
            28.518600463867188
          ]
        },
        {
          "atom_index": 7490,
          "name": "CA",
          "element": "C",
          "coord": [
            8.504300117492676,
            4.8429999351501465,
            28.43950080871582
          ]
        },
        {
          "atom_index": 7491,
          "name": "C",
          "element": "C",
          "coord": [
            8.380999565124512,
            4.834400177001953,
            28.52869987487793
          ]
        },
        {
          "atom_index": 7492,
          "name": "O",
          "element": "O",
          "coord": [
            8.30270004272461,
            4.928100109100342,
            28.538799285888672
          ]
        },
        {
          "atom_index": 7493,
          "name": "CB",
          "element": "C",
          "coord": [
            8.486900329589844,
            4.7530999183654785,
            28.3174991607666
          ]
        },
        {
          "atom_index": 7494,
          "name": "OG",
          "element": "O",
          "coord": [
            8.48740005493164,
            4.6168999671936035,
            28.356700897216797
          ]
        }
      ]
    },
    {
      "id": "B:435",
      "chain": "B",
      "resseq": 435,
      "icode": "",
      "resname": "ASP",
      "hetflag": " ",
      "sasa": 0.0,
      "atoms": [
        {
          "atom_index": 7495,
          "name": "N",
          "element": "N",
          "coord": [
            8.365599632263184,
            4.720900058746338,
            28.59510040283203
          ]
        },
        {
          "atom_index": 7496,
          "name": "CA",
          "element": "C",
          "coord": [
            8.252300262451172,
            4.699399948120117,
            28.6830997467041
          ]
        },
        {
          "atom_index": 7497,
          "name": "C",
          "element": "C",
          "coord": [
            8.249199867248535,
            4.808800220489502,
            28.78890037536621
          ]
        },
        {
          "atom_index": 7498,
          "name": "O",
          "element": "O",
          "coord": [
            8.147600173950195,
            4.874800205230713,
            28.806699752807617
          ]
        },
        {
          "atom_index": 7499,
          "name": "CB",
          "element": "C",
          "coord": [
            8.263799667358398,
            4.56220006942749,
            28.750200271606445
          ]
        },
        {
          "atom_index": 7500,
          "name": "CG",
          "element": "C",
          "coord": [
            8.129599571228027,
            4.507999897003174,
            28.795700073242188
          ]
        },
        {
          "atom_index": 7501,
          "name": "OD1",
          "element": "O",
          "coord": [
            8.04640007019043,
            4.475200176239014,
            28.70829963684082
          ]
        },
        {
          "atom_index": 7502,
          "name": "OD2",
          "element": "O",
          "coord": [
            8.106900215148926,
            4.4984002113342285,
            28.91830062866211
          ]
        }
      ]
    },
    {
      "id": "B:436",
      "chain": "B",
      "resseq": 436,
      "icode": "",
      "resname": "MET",
      "hetflag": " ",
      "sasa": 0.0,
      "atoms": [
        {
          "atom_index": 7503,
          "name": "N",
          "element": "N",
          "coord": [
            8.361300468444824,
            4.827600002288818,
            28.857900619506836
          ]
        },
        {
          "atom_index": 7504,
          "name": "CA",
          "element": "C",
          "coord": [
            8.371999740600586,
            4.928599834442139,
            28.962400436401367
          ]
        },
        {
          "atom_index": 7505,
          "name": "C",
          "element": "C",
          "coord": [
            8.32979965209961,
            5.066299915313721,
            28.91390037536621
          ]
        },
        {
          "atom_index": 7506,
          "name": "O",
          "element": "O",
          "coord": [
            8.267800331115723,
            5.142600059509277,
            28.988300323486328
          ]
        },
        {
          "atom_index": 7507,
          "name": "CB",
          "element": "C",
          "coord": [
            8.515600204467773,
            4.9380998611450195,
            29.015300750732422
          ]
        },
        {
          "atom_index": 7508,
          "name": "CG",
          "element": "C",
          "coord": [
            8.560400009155273,
            4.8242998123168945,
            29.105300903320312
          ]
        },
        {
          "atom_index": 7509,
          "name": "SD",
          "element": "S",
          "coord": [
            8.700300216674805,
            4.87470006942749,
            29.209199905395508
          ]
        },
        {
          "atom_index": 7510,
          "name": "CE",
          "element": "C",
          "coord": [
            8.836899757385254,
            4.839700222015381,
            29.103500366210938
          ]
        }
      ]
    },
    {
      "id": "B:437",
      "chain": "B",
      "resseq": 437,
      "icode": "",
      "resname": "VAL",
      "hetflag": " ",
      "sasa": 0.0,
      "atoms": [
        {
          "atom_index": 7511,
          "name": "N",
          "element": "N",
          "coord": [
            8.364899635314941,
            5.098400115966797,
            28.7898006439209
          ]
        },
        {
          "atom_index": 7512,
          "name": "CA",
          "element": "C",
          "coord": [
            8.331500053405762,
            5.228000164031982,
            28.732200622558594
          ]
        },
        {
          "atom_index": 7513,
          "name": "C",
          "element": "C",
          "coord": [
            8.181699752807617,
            5.244900226593018,
            28.70789909362793
          ]
        },
        {
          "atom_index": 7514,
          "name": "O",
          "element": "O",
          "coord": [
            8.12559986114502,
            5.3506999015808105,
            28.736600875854492
          ]
        },
        {
          "atom_index": 7515,
          "name": "CB",
          "element": "C",
          "coord": [
            8.405099868774414,
            5.250500202178955,
            28.598899841308594
          ]
        },
        {
          "atom_index": 7516,
          "name": "CG1",
          "element": "C",
          "coord": [
            8.360400199890137,
            5.38129997253418,
            28.536399841308594
          ]
        },
        {
          "atom_index": 7517,
          "name": "CG2",
          "element": "C",
          "coord": [
            8.554400444030762,
            5.251200199127197,
            28.621599197387695
          ]
        }
      ]
    },
    {
      "id": "B:438",
      "chain": "B",
      "resseq": 438,
      "icode": "",
      "resname": "LEU",
      "hetflag": " ",
      "sasa": 1.3330813646316528,
      "atoms": [
        {
          "atom_index": 7518,
          "name": "N",
          "element": "N",
          "coord": [
            8.117600440979004,
            5.140699863433838,
            28.65519905090332
          ]
        },
        {
          "atom_index": 7519,
          "name": "CA",
          "element": "C",
          "coord": [
            7.974299907684326,
            5.145100116729736,
            28.62660026550293
          ]
        },
        {
          "atom_index": 7520,
          "name": "C",
          "element": "C",
          "coord": [
            7.885700225830078,
            5.124800205230713,
            28.748899459838867
          ]
        },
        {
          "atom_index": 7521,
          "name": "O",
          "element": "O",
          "coord": [
            7.798900127410889,
            5.207099914550781,
            28.77750015258789
          ]
        },
        {
          "atom_index": 7522,
          "name": "CB",
          "element": "C",
          "coord": [
            7.936699867248535,
            5.04010009765625,
            28.521499633789062
          ]
        },
        {
          "atom_index": 7523,
          "name": "CG",
          "element": "C",
          "coord": [
            7.970200061798096,
            5.063300132751465,
            28.373699188232422
          ]
        },
        {
          "atom_index": 7524,
          "name": "CD1",
          "element": "C",
          "coord": [
            7.920400142669678,
            5.201200008392334,
            28.33209991455078
          ]
        },
        {
          "atom_index": 7525,
          "name": "CD2",
          "element": "C",
          "coord": [
            8.119999885559082,
            5.050899982452393,
            28.350299835205078
          ]
        }
      ]
    },
    {
      "id": "B:439",
      "chain": "B",
      "resseq": 439,
      "icode": "",
      "resname": "LYS",
      "hetflag": " ",
      "sasa": 4.976874828338623,
      "atoms": [
        {
          "atom_index": 7526,
          "name": "N",
          "element": "N",
          "coord": [
            7.907800197601318,
            5.015399932861328,
            28.820899963378906
          ]
        },
        {
          "atom_index": 7527,
          "name": "CA",
          "element": "C",
          "coord": [
            7.827199935913086,
            4.983099937438965,
            28.938400268554688
          ]
        },
        {
          "atom_index": 7528,
          "name": "C",
          "element": "C",
          "coord": [
            7.867700099945068,
            5.046299934387207,
            29.07309913635254
          ]
        },
        {
          "atom_index": 7529,
          "name": "O",
          "element": "O",
          "coord": [
            7.78249979019165,
            5.0991997718811035,
            29.145299911499023
          ]
        },
        {
          "atom_index": 7530,
          "name": "CB",
          "element": "C",
          "coord": [
            7.821700096130371,
            4.8308000564575195,
            28.955400466918945
          ]
        },
        {
          "atom_index": 7531,
          "name": "CG",
          "element": "C",
          "coord": [
            7.764200210571289,
            4.755799770355225,
            28.83639907836914
          ]
        },
        {
          "atom_index": 7532,
          "name": "CD",
          "element": "C",
          "coord": [
            7.763500213623047,
            4.605100154876709,
            28.862499237060547
          ]
        },
        {
          "atom_index": 7533,
          "name": "CE",
          "element": "C",
          "coord": [
            7.709700107574463,
            4.527900218963623,
            28.742900848388672
          ]
        },
        {
          "atom_index": 7534,
          "name": "NZ",
          "element": "N",
          "coord": [
            7.7133002281188965,
            4.381100177764893,
            28.76580047607422
          ]
        }
      ]
    },
    {
      "id": "B:440",
      "chain": "B",
      "resseq": 440,
      "icode": "",
      "resname": "ASP",
      "hetflag": " ",
      "sasa": 0.0,
      "atoms": [
        {
          "atom_index": 7535,
          "name": "N",
          "element": "N",
          "coord": [
            7.996600151062012,
            5.041299819946289,
            29.106199264526367
          ]
        },
        {
          "atom_index": 7536,
          "name": "CA",
          "element": "C",
          "coord": [
            8.04520034790039,
            5.092299938201904,
            29.233999252319336
          ]
        },
        {
          "atom_index": 7537,
          "name": "C",
          "element": "C",
          "coord": [
            8.078100204467773,
            5.240600109100342,
            29.247699737548828
          ]
        },
        {
          "atom_index": 7538,
          "name": "O",
          "element": "O",
          "coord": [
            8.110699653625488,
            5.286200046539307,
            29.3572998046875
          ]
        },
        {
          "atom_index": 7539,
          "name": "CB",
          "element": "C",
          "coord": [
            8.163999557495117,
            5.008200168609619,
            29.277999877929688
          ]
        },
        {
          "atom_index": 7540,
          "name": "CG",
          "element": "C",
          "coord": [
            8.131600379943848,
            4.860599994659424,
            29.276500701904297
          ]
        },
        {
          "atom_index": 7541,
          "name": "OD1",
          "element": "O",
          "coord": [
            8.033900260925293,
            4.821499824523926,
            29.343000411987305
          ]
        },
        {
          "atom_index": 7542,
          "name": "OD2",
          "element": "O",
          "coord": [
            8.20199966430664,
            4.7835001945495605,
            29.20840072631836
          ]
        }
      ]
    },
    {
      "id": "B:441",
      "chain": "B",
      "resseq": 441,
      "icode": "",
      "resname": "GLY",
      "hetflag": " ",
      "sasa": 0.0,
      "atoms": [
        {
          "atom_index": 7543,
          "name": "N",
          "element": "N",
          "coord": [
            8.07040023803711,
            5.3155999183654785,
            29.138200759887695
          ]
        },
        {
          "atom_index": 7544,
          "name": "CA",
          "element": "C",
          "coord": [
            8.095600128173828,
            5.458600044250488,
            29.14550018310547
          ]
        },
        {
          "atom_index": 7545,
          "name": "C",
          "element": "C",
          "coord": [
            8.23960018157959,
            5.505000114440918,
            29.143600463867188
          ]
        },
        {
          "atom_index": 7546,
          "name": "O",
          "element": "O",
          "coord": [
            8.267399787902832,
            5.62060022354126,
            29.173999786376953
          ]
        }
      ]
    },
    {
      "id": "B:442",
      "chain": "B",
      "resseq": 442,
      "icode": "",
      "resname": "PHE",
      "hetflag": " ",
      "sasa": 0.0,
      "atoms": [
        {
          "atom_index": 7547,
          "name": "N",
          "element": "N",
          "coord": [
            8.330699920654297,
            5.415299892425537,
            29.107900619506836
          ]
        },
        {
          "atom_index": 7548,
          "name": "CA",
          "element": "C",
          "coord": [
            8.473199844360352,
            5.447299957275391,
            29.100500106811523
          ]
        },
        {
          "atom_index": 7549,
          "name": "C",
          "element": "C",
          "coord": [
            8.498000144958496,
            5.541200160980225,
            28.982799530029297
          ]
        },
        {
          "atom_index": 7550,
          "name": "O",
          "element": "O",
          "coord": [
            8.467900276184082,
            5.506499767303467,
            28.868799209594727
          ]
        },
        {
          "atom_index": 7551,
          "name": "CB",
          "element": "C",
          "coord": [
            8.5516996383667,
            5.317200183868408,
            29.083999633789062
          ]
        },
        {
          "atom_index": 7552,
          "name": "CG",
          "element": "C",
          "coord": [
            8.696999549865723,
            5.335700035095215,
            29.055200576782227
          ]
        },
        {
          "atom_index": 7553,
          "name": "CD1",
          "element": "C",
          "coord": [
            8.766500473022461,
            5.443900108337402,
            29.105300903320312
          ]
        },
        {
          "atom_index": 7554,
          "name": "CD2",
          "element": "C",
          "coord": [
            8.765800476074219,
            5.240699768066406,
            28.981199264526367
          ]
        },
        {
          "atom_index": 7555,
          "name": "CE1",
          "element": "C",
          "coord": [
            8.901700019836426,
            5.456600189208984,
            29.082199096679688
          ]
        },
        {
          "atom_index": 7556,
          "name": "CE2",
          "element": "C",
          "coord": [
            8.901200294494629,
            5.252799987792969,
            28.957700729370117
          ]
        },
        {
          "atom_index": 7557,
          "name": "CZ",
          "element": "C",
          "coord": [
            8.969400405883789,
            5.360799789428711,
            29.008399963378906
          ]
        }
      ]
    },
    {
      "id": "B:443",
      "chain": "B",
      "resseq": 443,
      "icode": "",
      "resname": "GLN",
      "hetflag": " ",
      "sasa": 1.9290560483932495,
      "atoms": [
        {
          "atom_index": 7558,
          "name": "N",
          "element": "N",
          "coord": [
            8.552800178527832,
            5.6595001220703125,
            29.010000228881836
          ]
        },
        {
          "atom_index": 7559,
          "name": "CA",
          "element": "C",
          "coord": [
            8.578100204467773,
            5.757999897003174,
            28.904600143432617
          ]
        },
        {
          "atom_index": 7560,
          "name": "C",
          "element": "C",
          "coord": [
            8.725099563598633,
            5.789599895477295,
            28.877300262451172
          ]
        },
        {
          "atom_index": 7561,
          "name": "O",
          "element": "O",
          "coord": [
            8.771300315856934,
            5.899799823760986,
            28.90559959411621
          ]
        },
        {
          "atom_index": 7562,
          "name": "CB",
          "element": "C",
          "coord": [
            8.505200386047363,
            5.888800144195557,
            28.93630027770996
          ]
        },
        {
          "atom_index": 7563,
          "name": "CG",
          "element": "C",
          "coord": [
            8.352800369262695,
            5.878699779510498,
            28.93779945373535
          ]
        },
        {
          "atom_index": 7564,
          "name": "CD",
          "element": "C",
          "coord": [
            8.28600025177002,
            6.008999824523926,
            28.97909927368164
          ]
        },
        {
          "atom_index": 7565,
          "name": "OE1",
          "element": "O",
          "coord": [
            8.302900314331055,
            6.112400054931641,
            28.914400100708008
          ]
        },
        {
          "atom_index": 7566,
          "name": "NE2",
          "element": "N",
          "coord": [
            8.209600448608398,
            6.00439977645874,
            29.087799072265625
          ]
        }
      ]
    },
    {
      "id": "B:444",
      "chain": "B",
      "resseq": 444,
      "icode": "",
      "resname": "PRO",
      "hetflag": " ",
      "sasa": 0.0,
      "atoms": [
        {
          "atom_index": 7567,
          "name": "N",
          "element": "N",
          "coord": [
            8.799599647521973,
            5.693600177764893,
            28.819400787353516
          ]
        },
        {
          "atom_index": 7568,
          "name": "CA",
          "element": "C",
          "coord": [
            8.94159984588623,
            5.709199905395508,
            28.78700065612793
          ]
        },
        {
          "atom_index": 7569,
          "name": "C",
          "element": "C",
          "coord": [
            8.967900276184082,
            5.843200206756592,
            28.720399856567383
          ]
        },
        {
          "atom_index": 7570,
          "name": "O",
          "element": "O",
          "coord": [
            8.913299560546875,
            5.870500087738037,
            28.61389923095703
          ]
        },
        {
          "atom_index": 7571,
          "name": "CB",
          "element": "C",
          "coord": [
            8.967300415039062,
            5.593999862670898,
            28.691099166870117
          ]
        },
        {
          "atom_index": 7572,
          "name": "CG",
          "element": "C",
          "coord": [
            8.878100395202637,
            5.4893999099731445,
            28.740999221801758
          ]
        },
        {
          "atom_index": 7573,
          "name": "CD",
          "element": "C",
          "coord": [
            8.750200271606445,
            5.564000129699707,
            28.769899368286133
          ]
        }
      ]
    },
    {
      "id": "B:445",
      "chain": "B",
      "resseq": 445,
      "icode": "",
      "resname": "SER",
      "hetflag": " ",
      "sasa": 0.0,
      "atoms": [
        {
          "atom_index": 7574,
          "name": "N",
          "element": "N",
          "coord": [
            9.051600456237793,
            5.92609977722168,
            28.781400680541992
          ]
        },
        {
          "atom_index": 7575,
          "name": "CA",
          "element": "C",
          "coord": [
            9.080400466918945,
            6.057000160217285,
            28.72410011291504
          ]
        },
        {
          "atom_index": 7576,
          "name": "C",
          "element": "C",
          "coord": [
            9.156000137329102,
            6.04580020904541,
            28.592500686645508
          ]
        },
        {
          "atom_index": 7577,
          "name": "O",
          "element": "O",
          "coord": [
            9.15369987487793,
            6.137499809265137,
            28.510499954223633
          ]
        },
        {
          "atom_index": 7578,
          "name": "CB",
          "element": "C",
          "coord": [
            9.159000396728516,
            6.143199920654297,
            28.82349967956543
          ]
        },
        {
          "atom_index": 7579,
          "name": "OG",
          "element": "O",
          "coord": [
            9.075499534606934,
            6.188000202178955,
            28.929399490356445
          ]
        }
      ]
    },
    {
      "id": "B:446",
      "chain": "B",
      "resseq": 446,
      "icode": "",
      "resname": "ARG",
      "hetflag": " ",
      "sasa": 0.0,
      "atoms": [
        {
          "atom_index": 7580,
          "name": "N",
          "element": "N",
          "coord": [
            9.222800254821777,
            5.932799816131592,
            28.572900772094727
          ]
        },
        {
          "atom_index": 7581,
          "name": "CA",
          "element": "C",
          "coord": [
            9.297699928283691,
            5.908400058746338,
            28.450300216674805
          ]
        },
        {
          "atom_index": 7582,
          "name": "C",
          "element": "C",
          "coord": [
            9.260299682617188,
            5.772200107574463,
            28.394899368286133
          ]
        },
        {
          "atom_index": 7583,
          "name": "O",
          "element": "O",
          "coord": [
            9.240699768066406,
            5.676499843597412,
            28.468700408935547
          ]
        },
        {
          "atom_index": 7584,
          "name": "CB",
          "element": "C",
          "coord": [
            9.448200225830078,
            5.917200088500977,
            28.475900650024414
          ]
        },
        {
          "atom_index": 7585,
          "name": "CG",
          "element": "C",
          "coord": [
            9.494099617004395,
            6.058899879455566,
            28.504199981689453
          ]
        },
        {
          "atom_index": 7586,
          "name": "CD",
          "element": "C",
          "coord": [
            9.642600059509277,
            6.067999839782715,
            28.52750015258789
          ]
        },
        {
          "atom_index": 7587,
          "name": "NE",
          "element": "N",
          "coord": [
            9.668700218200684,
            6.13670015335083,
            28.653099060058594
          ]
        },
        {
          "atom_index": 7588,
          "name": "CZ",
          "element": "C",
          "coord": [
            9.639800071716309,
            6.085599899291992,
            28.77199935913086
          ]
        },
        {
          "atom_index": 7589,
          "name": "NH1",
          "element": "N",
          "coord": [
            9.584699630737305,
            5.9653000831604,
            28.78070068359375
          ]
        },
        {
          "atom_index": 7590,
          "name": "NH2",
          "element": "N",
          "coord": [
            9.664600372314453,
            6.155099868774414,
            28.882099151611328
          ]
        }
      ]
    },
    {
      "id": "B:447",
      "chain": "B",
      "resseq": 447,
      "icode": "",
      "resname": "SER",
      "hetflag": " ",
      "sasa": 0.0,
      "atoms": [
        {
          "atom_index": 7591,
          "name": "N",
          "element": "N",
          "coord": [
            9.249899864196777,
            5.763899803161621,
            28.263500213623047
          ]
        },
        {
          "atom_index": 7592,
          "name": "CA",
          "element": "C",
          "coord": [
            9.20989990234375,
            5.640399932861328,
            28.199199676513672
          ]
        },
        {
          "atom_index": 7593,
          "name": "C",
          "element": "C",
          "coord": [
            9.308199882507324,
            5.525899887084961,
            28.21500015258789
          ]
        },
        {
          "atom_index": 7594,
          "name": "O",
          "element": "O",
          "coord": [
            9.428099632263184,
            5.5467000007629395,
            28.228599548339844
          ]
        },
        {
          "atom_index": 7595,
          "name": "CB",
          "element": "C",
          "coord": [
            9.182600021362305,
            5.667300224304199,
            28.051300048828125
          ]
        },
        {
          "atom_index": 7596,
          "name": "OG",
          "element": "O",
          "coord": [
            9.285200119018555,
            5.747900009155273,
            27.996400833129883
          ]
        }
      ]
    },
    {
      "id": "B:448",
      "chain": "B",
      "resseq": 448,
      "icode": "",
      "resname": "ILE",
      "hetflag": " ",
      "sasa": 0.0,
      "atoms": [
        {
          "atom_index": 7597,
          "name": "N",
          "element": "N",
          "coord": [
            9.253499984741211,
            5.404799938201904,
            28.21339988708496
          ]
        },
        {
          "atom_index": 7598,
          "name": "CA",
          "element": "C",
          "coord": [
            9.32919979095459,
            5.280600070953369,
            28.225099563598633
          ]
        },
        {
          "atom_index": 7599,
          "name": "C",
          "element": "C",
          "coord": [
            9.322099685668945,
            5.212299823760986,
            28.088199615478516
          ]
        },
        {
          "atom_index": 7600,
          "name": "O",
          "element": "O",
          "coord": [
            9.217700004577637,
            5.216000080108643,
            28.0226993560791
          ]
        },
        {
          "atom_index": 7601,
          "name": "CB",
          "element": "C",
          "coord": [
            9.263500213623047,
            5.186999797821045,
            28.327600479125977
          ]
        },
        {
          "atom_index": 7602,
          "name": "CG1",
          "element": "C",
          "coord": [
            9.242300033569336,
            5.259699821472168,
            28.4596004486084
          ]
        },
        {
          "atom_index": 7603,
          "name": "CG2",
          "element": "C",
          "coord": [
            9.348099708557129,
            5.064499855041504,
            28.347700119018555
          ]
        },
        {
          "atom_index": 7604,
          "name": "CD1",
          "element": "C",
          "coord": [
            9.156399726867676,
            5.181399822235107,
            28.556499481201172
          ]
        }
      ]
    },
    {
      "id": "B:449",
      "chain": "B",
      "resseq": 449,
      "icode": "",
      "resname": "ILE",
      "hetflag": " ",
      "sasa": 0.0,
      "atoms": [
        {
          "atom_index": 7605,
          "name": "N",
          "element": "N",
          "coord": [
            9.430999755859375,
            5.150000095367432,
            28.044599533081055
          ]
        },
        {
          "atom_index": 7606,
          "name": "CA",
          "element": "C",
          "coord": [
            9.43019962310791,
            5.082300186157227,
            27.914600372314453
          ]
        },
        {
          "atom_index": 7607,
          "name": "C",
          "element": "C",
          "coord": [
            9.497200012207031,
            4.945300102233887,
            27.920799255371094
          ]
        },
        {
          "atom_index": 7608,
          "name": "O",
          "element": "O",
          "coord": [
            9.619400024414062,
            4.935500144958496,
            27.92609977722168
          ]
        },
        {
          "atom_index": 7609,
          "name": "CB",
          "element": "C",
          "coord": [
            9.498900413513184,
            5.1691999435424805,
            27.80590057373047
          ]
        },
        {
          "atom_index": 7610,
          "name": "CG1",
          "element": "C",
          "coord": [
            9.520299911499023,
            5.087699890136719,
            27.67959976196289
          ]
        },
        {
          "atom_index": 7611,
          "name": "CG2",
          "element": "C",
          "coord": [
            9.631199836730957,
            5.219299793243408,
            27.854000091552734
          ]
        },
        {
          "atom_index": 7612,
          "name": "CD1",
          "element": "C",
          "coord": [
            9.596500396728516,
            5.163000106811523,
            27.574399948120117
          ]
        }
      ]
    },
    {
      "id": "B:450",
      "chain": "B",
      "resseq": 450,
      "icode": "",
      "resname": "PHE",
      "hetflag": " ",
      "sasa": 0.0,
      "atoms": [
        {
          "atom_index": 7613,
          "name": "N",
          "element": "N",
          "coord": [
            9.416399955749512,
            4.8394999504089355,
            27.91990089416504
          ]
        },
        {
          "atom_index": 7614,
          "name": "CA",
          "element": "C",
          "coord": [
            9.468600273132324,
            4.703199863433838,
            27.927400588989258
          ]
        },
        {
          "atom_index": 7615,
          "name": "C",
          "element": "C",
          "coord": [
            9.51449966430664,
            4.659299850463867,
            27.7898006439209
          ]
        },
        {
          "atom_index": 7616,
          "name": "O",
          "element": "O",
          "coord": [
            9.453200340270996,
            4.696000099182129,
            27.690500259399414
          ]
        },
        {
          "atom_index": 7617,
          "name": "CB",
          "element": "C",
          "coord": [
            9.360699653625488,
            4.607500076293945,
            27.978099822998047
          ]
        },
        {
          "atom_index": 7618,
          "name": "CG",
          "element": "C",
          "coord": [
            9.288399696350098,
            4.656199932098389,
            28.10099983215332
          ]
        },
        {
          "atom_index": 7619,
          "name": "CD1",
          "element": "C",
          "coord": [
            9.18850040435791,
            4.752099990844727,
            28.090999603271484
          ]
        },
        {
          "atom_index": 7620,
          "name": "CD2",
          "element": "C",
          "coord": [
            9.320500373840332,
            4.606800079345703,
            28.226299285888672
          ]
        },
        {
          "atom_index": 7621,
          "name": "CE1",
          "element": "C",
          "coord": [
            9.121700286865234,
            4.797800064086914,
            28.203399658203125
          ]
        },
        {
          "atom_index": 7622,
          "name": "CE2",
          "element": "C",
          "coord": [
            9.253999710083008,
            4.652299880981445,
            28.338899612426758
          ]
        },
        {
          "atom_index": 7623,
          "name": "CZ",
          "element": "C",
          "coord": [
            9.15429973602295,
            4.7480998039245605,
            28.32699966430664
          ]
        }
      ]
    },
    {
      "id": "B:451",
      "chain": "B",
      "resseq": 451,
      "icode": "",
      "resname": "ALA",
      "hetflag": " ",
      "sasa": 0.0,
      "atoms": [
        {
          "atom_index": 7624,
          "name": "N",
          "element": "N",
          "coord": [
            9.621800422668457,
            4.5808000564575195,
            27.78339958190918
          ]
        },
        {
          "atom_index": 7625,
          "name": "CA",
          "element": "C",
          "coord": [
            9.673500061035156,
            4.535399913787842,
            27.654499053955078
          ]
        },
        {
          "atom_index": 7626,
          "name": "C",
          "element": "C",
          "coord": [
            9.734700202941895,
            4.396699905395508,
            27.659900665283203
          ]
        },
        {
          "atom_index": 7627,
          "name": "O",
          "element": "O",
          "coord": [
            9.824299812316895,
            4.370999813079834,
            27.740100860595703
          ]
        },
        {
          "atom_index": 7628,
          "name": "CB",
          "element": "C",
          "coord": [
            9.777000427246094,
            4.634200096130371,
            27.6023006439209
          ]
        }
      ]
    },
    {
      "id": "B:452",
      "chain": "B",
      "resseq": 452,
      "icode": "",
      "resname": "SER",
      "hetflag": " ",
      "sasa": 0.0,
      "atoms": [
        {
          "atom_index": 7629,
          "name": "N",
          "element": "N",
          "coord": [
            9.686599731445312,
            4.308000087738037,
            27.57309913635254
          ]
        },
        {
          "atom_index": 7630,
          "name": "CA",
          "element": "C",
          "coord": [
            9.737099647521973,
            4.171000003814697,
            27.56570053100586
          ]
        },
        {
          "atom_index": 7631,
          "name": "C",
          "element": "C",
          "coord": [
            9.826899528503418,
            4.159599781036377,
            27.44230079650879
          ]
        },
        {
          "atom_index": 7632,
          "name": "O",
          "element": "O",
          "coord": [
            9.778400421142578,
            4.144400119781494,
            27.330400466918945
          ]
        },
        {
          "atom_index": 7633,
          "name": "CB",
          "element": "C",
          "coord": [
            9.620200157165527,
            4.071700096130371,
            27.55579948425293
          ]
        },
        {
          "atom_index": 7634,
          "name": "OG",
          "element": "O",
          "coord": [
            9.661600112915039,
            3.9391000270843506,
            27.584999084472656
          ]
        }
      ]
    },
    {
      "id": "B:453",
      "chain": "B",
      "resseq": 453,
      "icode": "",
      "resname": "TRP",
      "hetflag": " ",
      "sasa": 0.0,
      "atoms": [
        {
          "atom_index": 7635,
          "name": "N",
          "element": "N",
          "coord": [
            9.957900047302246,
            4.167500019073486,
            27.463600158691406
          ]
        },
        {
          "atom_index": 7636,
          "name": "CA",
          "element": "C",
          "coord": [
            10.053799629211426,
            4.160399913787842,
            27.354400634765625
          ]
        },
        {
          "atom_index": 7637,
          "name": "C",
          "element": "C",
          "coord": [
            10.066399574279785,
            4.020100116729736,
            27.29789924621582
          ]
        },
        {
          "atom_index": 7638,
          "name": "O",
          "element": "O",
          "coord": [
            10.015800476074219,
            3.924299955368042,
            27.355300903320312
          ]
        },
        {
          "atom_index": 7639,
          "name": "CB",
          "element": "C",
          "coord": [
            10.191399574279785,
            4.207600116729736,
            27.40169906616211
          ]
        },
        {
          "atom_index": 7640,
          "name": "CG",
          "element": "C",
          "coord": [
            10.18529987335205,
            4.323800086975098,
            27.49340057373047
          ]
        },
        {
          "atom_index": 7641,
          "name": "CD1",
          "element": "C",
          "coord": [
            10.19890022277832,
            4.321400165557861,
            27.62849998474121
          ]
        },
        {
          "atom_index": 7642,
          "name": "CD2",
          "element": "C",
          "coord": [
            10.154500007629395,
            4.458499908447266,
            27.458499908447266
          ]
        },
        {
          "atom_index": 7643,
          "name": "NE1",
          "element": "N",
          "coord": [
            10.177499771118164,
            4.446199893951416,
            27.680400848388672
          ]
        },
        {
          "atom_index": 7644,
          "name": "CE2",
          "element": "C",
          "coord": [
            10.149999618530273,
            4.532299995422363,
            27.577800750732422
          ]
        },
        {
          "atom_index": 7645,
          "name": "CE3",
          "element": "C",
          "coord": [
            10.129599571228027,
            4.52400016784668,
            27.33769989013672
          ]
        },
        {
          "atom_index": 7646,
          "name": "CZ2",
          "element": "C",
          "coord": [
            10.121700286865234,
            4.668099880218506,
            27.580299377441406
          ]
        },
        {
          "atom_index": 7647,
          "name": "CZ3",
          "element": "C",
          "coord": [
            10.101300239562988,
            4.659299850463867,
            27.340200424194336
          ]
        },
        {
          "atom_index": 7648,
          "name": "CH2",
          "element": "C",
          "coord": [
            10.097399711608887,
            4.729800224304199,
            27.460800170898438
          ]
        }
      ]
    },
    {
      "id": "B:454",
      "chain": "B",
      "resseq": 454,
      "icode": "",
      "resname": "SER",
      "hetflag": " ",
      "sasa": 0.0,
      "atoms": [
        {
          "atom_index": 7649,
          "name": "N",
          "element": "N",
          "coord": [
            10.135499954223633,
            4.008800029754639,
            27.184900283813477
          ]
        },
        {
          "atom_index": 7650,
          "name": "CA",
          "element": "C",
          "coord": [
            10.156999588012695,
            3.8805999755859375,
            27.12030029296875
          ]
        },
        {
          "atom_index": 7651,
          "name": "C",
          "element": "C",
          "coord": [
            10.299500465393066,
            3.8750998973846436,
            27.068300247192383
          ]
        },
        {
          "atom_index": 7652,
          "name": "O",
          "element": "O",
          "coord": [
            10.369500160217285,
            3.9755001068115234,
            27.0674991607666
          ]
        },
        {
          "atom_index": 7653,
          "name": "CB",
          "element": "C",
          "coord": [
            10.058600425720215,
            3.863800048828125,
            27.004899978637695
          ]
        },
        {
          "atom_index": 7654,
          "name": "OG",
          "element": "O",
          "coord": [
            10.079500198364258,
            3.740999937057495,
            26.9375
          ]
        }
      ]
    },
    {
      "id": "B:455",
      "chain": "B",
      "resseq": 455,
      "icode": "",
      "resname": "ALA",
      "hetflag": " ",
      "sasa": 0.0,
      "atoms": [
        {
          "atom_index": 7655,
          "name": "N",
          "element": "N",
          "coord": [
            10.34220027923584,
            3.757499933242798,
            27.024700164794922
          ]
        },
        {
          "atom_index": 7656,
          "name": "CA",
          "element": "C",
          "coord": [
            10.477100372314453,
            3.740999937057495,
            26.972299575805664
          ]
        },
        {
          "atom_index": 7657,
          "name": "C",
          "element": "C",
          "coord": [
            10.576700210571289,
            3.7820000648498535,
            27.079299926757812
          ]
        },
        {
          "atom_index": 7658,
          "name": "O",
          "element": "O",
          "coord": [
            10.687000274658203,
            3.8287999629974365,
            27.04960060119629
          ]
        },
        {
          "atom_index": 7659,
          "name": "CB",
          "element": "C",
          "coord": [
            10.495800018310547,
            3.82669997215271,
            26.84709930419922
          ]
        }
      ]
    },
    {
      "id": "B:456",
      "chain": "B",
      "resseq": 456,
      "icode": "",
      "resname": "GLY",
      "hetflag": " ",
      "sasa": 0.0,
      "atoms": [
        {
          "atom_index": 7660,
          "name": "N",
          "element": "N",
          "coord": [
            10.536600112915039,
            3.763700008392334,
            27.204299926757812
          ]
        },
        {
          "atom_index": 7661,
          "name": "CA",
          "element": "C",
          "coord": [
            10.622099876403809,
            3.800299882888794,
            27.31529998779297
          ]
        },
        {
          "atom_index": 7662,
          "name": "C",
          "element": "C",
          "coord": [
            10.739999771118164,
            3.7079999446868896,
            27.33810043334961
          ]
        },
        {
          "atom_index": 7663,
          "name": "O",
          "element": "O",
          "coord": [
            10.842100143432617,
            3.7502999305725098,
            27.391199111938477
          ]
        }
      ]
    },
    {
      "id": "B:457",
      "chain": "B",
      "resseq": 457,
      "icode": "",
      "resname": "ASP",
      "hetflag": " ",
      "sasa": 0.0,
      "atoms": [
        {
          "atom_index": 7664,
          "name": "N",
          "element": "N",
          "coord": [
            10.72700023651123,
            3.581700086593628,
            27.299299240112305
          ]
        },
        {
          "atom_index": 7665,
          "name": "CA",
          "element": "C",
          "coord": [
            10.83590030670166,
            3.4874000549316406,
            27.318500518798828
          ]
        },
        {
          "atom_index": 7666,
          "name": "C",
          "element": "C",
          "coord": [
            10.957200050354004,
            3.5241000652313232,
            27.234399795532227
          ]
        },
        {
          "atom_index": 7667,
          "name": "O",
          "element": "O",
          "coord": [
            11.064200401306152,
            3.465100049972534,
            27.249900817871094
          ]
        },
        {
          "atom_index": 7668,
          "name": "CB",
          "element": "C",
          "coord": [
            10.791000366210938,
            3.345400094985962,
            27.283599853515625
          ]
        },
        {
          "atom_index": 7669,
          "name": "CG",
          "element": "C",
          "coord": [
            10.758199691772461,
            3.2630999088287354,
            27.406200408935547
          ]
        },
        {
          "atom_index": 7670,
          "name": "OD1",
          "element": "O",
          "coord": [
            10.843299865722656,
            3.2560999393463135,
            27.497699737548828
          ]
        },
        {
          "atom_index": 7671,
          "name": "OD2",
          "element": "O",
          "coord": [
            10.647899627685547,
            3.2049999237060547,
            27.410900115966797
          ]
        }
      ]
    },
    {
      "id": "B:458",
      "chain": "B",
      "resseq": 458,
      "icode": "",
      "resname": "PHE",
      "hetflag": " ",
      "sasa": 0.0,
      "atoms": [
        {
          "atom_index": 7672,
          "name": "N",
          "element": "N",
          "coord": [
            10.941100120544434,
            3.621999979019165,
            27.14620018005371
          ]
        },
        {
          "atom_index": 7673,
          "name": "CA",
          "element": "C",
          "coord": [
            11.051400184631348,
            3.662100076675415,
            27.06089973449707
          ]
        },
        {
          "atom_index": 7674,
          "name": "C",
          "element": "C",
          "coord": [
            11.107500076293945,
            3.7990000247955322,
            27.09709930419922
          ]
        },
        {
          "atom_index": 7675,
          "name": "O",
          "element": "O",
          "coord": [
            11.168000221252441,
            3.8668999671936035,
            27.013399124145508
          ]
        },
        {
          "atom_index": 7676,
          "name": "CB",
          "element": "C",
          "coord": [
            11.008199691772461,
            3.6591999530792236,
            26.913999557495117
          ]
        },
        {
          "atom_index": 7677,
          "name": "CG",
          "element": "C",
          "coord": [
            10.95580005645752,
            3.5260000228881836,
            26.869400024414062
          ]
        },
        {
          "atom_index": 7678,
          "name": "CD1",
          "element": "C",
          "coord": [
            10.829999923706055,
            3.4823999404907227,
            26.909299850463867
          ]
        },
        {
          "atom_index": 7679,
          "name": "CD2",
          "element": "C",
          "coord": [
            11.033300399780273,
            3.4423000812530518,
            26.790199279785156
          ]
        },
        {
          "atom_index": 7680,
          "name": "CE1",
          "element": "C",
          "coord": [
            10.781599998474121,
            3.357300043106079,
            26.871400833129883
          ]
        },
        {
          "atom_index": 7681,
          "name": "CE2",
          "element": "C",
          "coord": [
            10.985699653625488,
            3.316499948501587,
            26.75200080871582
          ]
        },
        {
          "atom_index": 7682,
          "name": "CZ",
          "element": "C",
          "coord": [
            10.85949993133545,
            3.274199962615967,
            26.792800903320312
          ]
        }
      ]
    },
    {
      "id": "B:459",
      "chain": "B",
      "resseq": 459,
      "icode": "",
      "resname": "GLY",
      "hetflag": " ",
      "sasa": 0.0,
      "atoms": [
        {
          "atom_index": 7683,
          "name": "N",
          "element": "N",
          "coord": [
            11.088000297546387,
            3.839099884033203,
            27.22260093688965
          ]
        },
        {
          "atom_index": 7684,
          "name": "CA",
          "element": "C",
          "coord": [
            11.139599800109863,
            3.966900110244751,
            27.268199920654297
          ]
        },
        {
          "atom_index": 7685,
          "name": "C",
          "element": "C",
          "coord": [
            11.035799980163574,
            4.076099872589111,
            27.282699584960938
          ]
        },
        {
          "atom_index": 7686,
          "name": "O",
          "element": "O",
          "coord": [
            11.065699577331543,
            4.19350004196167,
            27.260799407958984
          ]
        }
      ]
    },
    {
      "id": "B:460",
      "chain": "B",
      "resseq": 460,
      "icode": "",
      "resname": "SER",
      "hetflag": " ",
      "sasa": 0.0,
      "atoms": [
        {
          "atom_index": 7687,
          "name": "N",
          "element": "N",
          "coord": [
            10.913900375366211,
            4.038400173187256,
            27.320100784301758
          ]
        },
        {
          "atom_index": 7688,
          "name": "CA",
          "element": "C",
          "coord": [
            10.805999755859375,
            4.135200023651123,
            27.336999893188477
          ]
        },
        {
          "atom_index": 7689,
          "name": "C",
          "element": "C",
          "coord": [
            10.774499893188477,
            4.2006001472473145,
            27.202499389648438
          ]
        },
        {
          "atom_index": 7690,
          "name": "O",
          "element": "O",
          "coord": [
            10.717900276184082,
            4.309800148010254,
            27.1968994140625
          ]
        },
        {
          "atom_index": 7691,
          "name": "CB",
          "element": "C",
          "coord": [
            10.848400115966797,
            4.2418999671936035,
            27.437700271606445
          ]
        },
        {
          "atom_index": 7692,
          "name": "OG",
          "element": "O",
          "coord": [
            10.903200149536133,
            4.182400226593018,
            27.553699493408203
          ]
        }
      ]
    },
    {
      "id": "B:461",
      "chain": "B",
      "resseq": 461,
      "icode": "",
      "resname": "VAL",
      "hetflag": " ",
      "sasa": 0.0,
      "atoms": [
        {
          "atom_index": 7693,
          "name": "N",
          "element": "N",
          "coord": [
            10.811800003051758,
            4.131999969482422,
            27.09469985961914
          ]
        },
        {
          "atom_index": 7694,
          "name": "CA",
          "element": "C",
          "coord": [
            10.791600227355957,
            4.1809000968933105,
            26.958999633789062
          ]
        },
        {
          "atom_index": 7695,
          "name": "C",
          "element": "C",
          "coord": [
            10.659700393676758,
            4.253200054168701,
            26.944000244140625
          ]
        },
        {
          "atom_index": 7696,
          "name": "O",
          "element": "O",
          "coord": [
            10.650899887084961,
            4.352499961853027,
            26.872100830078125
          ]
        },
        {
          "atom_index": 7697,
          "name": "CB",
          "element": "C",
          "coord": [
            10.795900344848633,
            4.065999984741211,
            26.85689926147461
          ]
        },
        {
          "atom_index": 7698,
          "name": "CG1",
          "element": "C",
          "coord": [
            10.795999526977539,
            4.122399806976318,
            26.71619987487793
          ]
        },
        {
          "atom_index": 7699,
          "name": "CG2",
          "element": "C",
          "coord": [
            10.918700218200684,
            3.9811999797821045,
            26.879499435424805
          ]
        }
      ]
    },
    {
      "id": "B:462",
      "chain": "B",
      "resseq": 462,
      "icode": "",
      "resname": "GLY",
      "hetflag": " ",
      "sasa": 0.0,
      "atoms": [
        {
          "atom_index": 7700,
          "name": "N",
          "element": "N",
          "coord": [
            10.55720043182373,
            4.203100204467773,
            27.011999130249023
          ]
        },
        {
          "atom_index": 7701,
          "name": "CA",
          "element": "C",
          "coord": [
            10.426600456237793,
            4.265200138092041,
            27.004100799560547
          ]
        },
        {
          "atom_index": 7702,
          "name": "C",
          "element": "C",
          "coord": [
            10.422699928283691,
            4.400400161743164,
            27.07309913635254
          ]
        },
        {
          "atom_index": 7703,
          "name": "O",
          "element": "O",
          "coord": [
            10.39430046081543,
            4.5030999183654785,
            27.011199951171875
          ]
        }
      ]
    },
    {
      "id": "B:463",
      "chain": "B",
      "resseq": 463,
      "icode": "",
      "resname": "ALA",
      "hetflag": " ",
      "sasa": 0.0,
      "atoms": [
        {
          "atom_index": 7704,
          "name": "N",
          "element": "N",
          "coord": [
            10.452099800109863,
            4.4008002281188965,
            27.20240020751953
          ]
        },
        {
          "atom_index": 7705,
          "name": "CA",
          "element": "C",
          "coord": [
            10.450799942016602,
            4.524199962615967,
            27.27899932861328
          ]
        },
        {
          "atom_index": 7706,
          "name": "C",
          "element": "C",
          "coord": [
            10.556900024414062,
            4.621699810028076,
            27.229900360107422
          ]
        },
        {
          "atom_index": 7707,
          "name": "O",
          "element": "O",
          "coord": [
            10.532500267028809,
            4.741300106048584,
            27.221900939941406
          ]
        },
        {
          "atom_index": 7708,
          "name": "CB",
          "element": "C",
          "coord": [
            10.471599578857422,
            4.493899822235107,
            27.427000045776367
          ]
        }
      ]
    },
    {
      "id": "B:464",
      "chain": "B",
      "resseq": 464,
      "icode": "",
      "resname": "THR",
      "hetflag": " ",
      "sasa": 0.0,
      "atoms": [
        {
          "atom_index": 7709,
          "name": "N",
          "element": "N",
          "coord": [
            10.674400329589844,
            4.571300029754639,
            27.19540023803711
          ]
        },
        {
          "atom_index": 7710,
          "name": "CA",
          "element": "C",
          "coord": [
            10.77970027923584,
            4.659800052642822,
            27.150299072265625
          ]
        },
        {
          "atom_index": 7711,
          "name": "C",
          "element": "C",
          "coord": [
            10.742799758911133,
            4.7357001304626465,
            27.023500442504883
          ]
        },
        {
          "atom_index": 7712,
          "name": "O",
          "element": "O",
          "coord": [
            10.750800132751465,
            4.858500003814697,
            27.02050018310547
          ]
        },
        {
          "atom_index": 7713,
          "name": "CB",
          "element": "C",
          "coord": [
            10.909899711608887,
            4.583700180053711,
            27.125
          ]
        },
        {
          "atom_index": 7714,
          "name": "OG1",
          "element": "O",
          "coord": [
            10.933099746704102,
            4.491199970245361,
            27.231700897216797
          ]
        },
        {
          "atom_index": 7715,
          "name": "CG2",
          "element": "C",
          "coord": [
            11.026599884033203,
            4.681099891662598,
            27.11910057067871
          ]
        }
      ]
    },
    {
      "id": "B:465",
      "chain": "B",
      "resseq": 465,
      "icode": "",
      "resname": "GLU",
      "hetflag": " ",
      "sasa": 0.0,
      "atoms": [
        {
          "atom_index": 7716,
          "name": "N",
          "element": "N",
          "coord": [
            10.701399803161621,
            4.664999961853027,
            26.918699264526367
          ]
        },
        {
          "atom_index": 7717,
          "name": "CA",
          "element": "C",
          "coord": [
            10.667699813842773,
            4.733399868011475,
            26.79400062561035
          ]
        },
        {
          "atom_index": 7718,
          "name": "C",
          "element": "C",
          "coord": [
            10.55109977722168,
            4.829999923706055,
            26.811800003051758
          ]
        },
        {
          "atom_index": 7719,
          "name": "O",
          "element": "O",
          "coord": [
            10.52750015258789,
            4.915900230407715,
            26.728300094604492
          ]
        },
        {
          "atom_index": 7720,
          "name": "CB",
          "element": "C",
          "coord": [
            10.639900207519531,
            4.632500171661377,
            26.680599212646484
          ]
        },
        {
          "atom_index": 7721,
          "name": "CG",
          "element": "C",
          "coord": [
            10.761500358581543,
            4.542500019073486,
            26.640199661254883
          ]
        },
        {
          "atom_index": 7722,
          "name": "CD",
          "element": "C",
          "coord": [
            10.874699592590332,
            4.610499858856201,
            26.555999755859375
          ]
        },
        {
          "atom_index": 7723,
          "name": "OE1",
          "element": "O",
          "coord": [
            10.971799850463867,
            4.542399883270264,
            26.51930046081543
          ]
        },
        {
          "atom_index": 7724,
          "name": "OE2",
          "element": "O",
          "coord": [
            10.871800422668457,
            4.729899883270264,
            26.524599075317383
          ]
        }
      ]
    },
    {
      "id": "B:466",
      "chain": "B",
      "resseq": 466,
      "icode": "",
      "resname": "TRP",
      "hetflag": " ",
      "sasa": 0.0,
      "atoms": [
        {
          "atom_index": 7725,
          "name": "N",
          "element": "N",
          "coord": [
            10.477399826049805,
            4.815899848937988,
            26.920799255371094
          ]
        },
        {
          "atom_index": 7726,
          "name": "CA",
          "element": "C",
          "coord": [
            10.368499755859375,
            4.909299850463867,
            26.947900772094727
          ]
        },
        {
          "atom_index": 7727,
          "name": "C",
          "element": "C",
          "coord": [
            10.438699722290039,
            5.038000106811523,
            26.990400314331055
          ]
        },
        {
          "atom_index": 7728,
          "name": "O",
          "element": "O",
          "coord": [
            10.41510009765625,
            5.144599914550781,
            26.934900283813477
          ]
        },
        {
          "atom_index": 7729,
          "name": "CB",
          "element": "C",
          "coord": [
            10.281000137329102,
            4.860099792480469,
            27.063100814819336
          ]
        },
        {
          "atom_index": 7730,
          "name": "CG",
          "element": "C",
          "coord": [
            10.168499946594238,
            4.9532999992370605,
            27.099300384521484
          ]
        },
        {
          "atom_index": 7731,
          "name": "CD1",
          "element": "C",
          "coord": [
            10.058600425720215,
            4.980500221252441,
            27.024900436401367
          ]
        },
        {
          "atom_index": 7732,
          "name": "CD2",
          "element": "C",
          "coord": [
            10.152400016784668,
            5.025199890136719,
            27.222200393676758
          ]
        },
        {
          "atom_index": 7733,
          "name": "NE1",
          "element": "N",
          "coord": [
            9.973899841308594,
            5.063899993896484,
            27.093299865722656
          ]
        },
        {
          "atom_index": 7734,
          "name": "CE2",
          "element": "C",
          "coord": [
            10.029199600219727,
            5.0929999351501465,
            27.21500015258789
          ]
        },
        {
          "atom_index": 7735,
          "name": "CE3",
          "element": "C",
          "coord": [
            10.230199813842773,
            5.038599967956543,
            27.338199615478516
          ]
        },
        {
          "atom_index": 7736,
          "name": "CZ2",
          "element": "C",
          "coord": [
            9.980999946594238,
            5.172999858856201,
            27.319000244140625
          ]
        },
        {
          "atom_index": 7737,
          "name": "CZ3",
          "element": "C",
          "coord": [
            10.182499885559082,
            5.118599891662598,
            27.44219970703125
          ]
        },
        {
          "atom_index": 7738,
          "name": "CH2",
          "element": "C",
          "coord": [
            10.059000015258789,
            5.184599876403809,
            27.431499481201172
          ]
        }
      ]
    },
    {
      "id": "B:467",
      "chain": "B",
      "resseq": 467,
      "icode": "",
      "resname": "LEU",
      "hetflag": " ",
      "sasa": 0.0,
      "atoms": [
        {
          "atom_index": 7739,
          "name": "N",
          "element": "N",
          "coord": [
            10.52560043334961,
            5.0254998207092285,
            27.090099334716797
          ]
        },
        {
          "atom_index": 7740,
          "name": "CA",
          "element": "C",
          "coord": [
            10.600899696350098,
            5.1381001472473145,
            27.14109992980957
          ]
        },
        {
          "atom_index": 7741,
          "name": "C",
          "element": "C",
          "coord": [
            10.674699783325195,
            5.2006001472473145,
            27.02359962463379
          ]
        },
        {
          "atom_index": 7742,
          "name": "O",
          "element": "O",
          "coord": [
            10.669099807739258,
            5.321400165557861,
            27.0044002532959
          ]
        },
        {
          "atom_index": 7743,
          "name": "CB",
          "element": "C",
          "coord": [
            10.700699806213379,
            5.09060001373291,
            27.24720001220703
          ]
        },
        {
          "atom_index": 7744,
          "name": "CG",
          "element": "C",
          "coord": [
            10.64739990234375,
            5.011300086975098,
            27.36750030517578
          ]
        },
        {
          "atom_index": 7745,
          "name": "CD1",
          "element": "C",
          "coord": [
            10.76200008392334,
            4.948699951171875,
            27.444400787353516
          ]
        },
        {
          "atom_index": 7746,
          "name": "CD2",
          "element": "C",
          "coord": [
            10.567299842834473,
            5.103000164031982,
            27.457500457763672
          ]
        }
      ]
    },
    {
      "id": "B:468",
      "chain": "B",
      "resseq": 468,
      "icode": "",
      "resname": "GLU",
      "hetflag": " ",
      "sasa": 0.0,
      "atoms": [
        {
          "atom_index": 7747,
          "name": "N",
          "element": "N",
          "coord": [
            10.743300437927246,
            5.117599964141846,
            26.945199966430664
          ]
        },
        {
          "atom_index": 7748,
          "name": "CA",
          "element": "C",
          "coord": [
            10.816800117492676,
            5.16510009765625,
            26.82830047607422
          ]
        },
        {
          "atom_index": 7749,
          "name": "C",
          "element": "C",
          "coord": [
            10.728899955749512,
            5.268199920654297,
            26.754600524902344
          ]
        },
        {
          "atom_index": 7750,
          "name": "O",
          "element": "O",
          "coord": [
            10.778499603271484,
            5.361199855804443,
            26.690099716186523
          ]
        },
        {
          "atom_index": 7751,
          "name": "CB",
          "element": "C",
          "coord": [
            10.84689998626709,
            5.047299861907959,
            26.732999801635742
          ]
        },
        {
          "atom_index": 7752,
          "name": "CG",
          "element": "C",
          "coord": [
            10.98270034790039,
            4.974800109863281,
            26.747400283813477
          ]
        },
        {
          "atom_index": 7753,
          "name": "CD",
          "element": "C",
          "coord": [
            11.000900268554688,
            4.859600067138672,
            26.644699096679688
          ]
        },
        {
          "atom_index": 7754,
          "name": "OE1",
          "element": "O",
          "coord": [
            11.005800247192383,
            4.8796000480651855,
            26.52199935913086
          ]
        },
        {
          "atom_index": 7755,
          "name": "OE2",
          "element": "O",
          "coord": [
            11.008399963378906,
            4.743800163269043,
            26.68549919128418
          ]
        }
      ]
    },
    {
      "id": "B:469",
      "chain": "B",
      "resseq": 469,
      "icode": "",
      "resname": "GLY",
      "hetflag": " ",
      "sasa": 0.0,
      "atoms": [
        {
          "atom_index": 7756,
          "name": "N",
          "element": "N",
          "coord": [
            10.597599983215332,
            5.249599933624268,
            26.766399383544922
          ]
        },
        {
          "atom_index": 7757,
          "name": "CA",
          "element": "C",
          "coord": [
            10.501500129699707,
            5.335899829864502,
            26.70039939880371
          ]
        },
        {
          "atom_index": 7758,
          "name": "C",
          "element": "C",
          "coord": [
            10.484199523925781,
            5.47730016708374,
            26.752099990844727
          ]
        },
        {
          "atom_index": 7759,
          "name": "O",
          "element": "O",
          "coord": [
            10.445099830627441,
            5.564899921417236,
            26.676300048828125
          ]
        }
      ]
    },
    {
      "id": "B:470",
      "chain": "B",
      "resseq": 470,
      "icode": "",
      "resname": "TYR",
      "hetflag": " ",
      "sasa": 0.0,
      "atoms": [
        {
          "atom_index": 7760,
          "name": "N",
          "element": "N",
          "coord": [
            10.508299827575684,
            5.50029993057251,
            26.880599975585938
          ]
        },
        {
          "atom_index": 7761,
          "name": "CA",
          "element": "C",
          "coord": [
            10.496700286865234,
            5.634799957275391,
            26.936800003051758
          ]
        },
        {
          "atom_index": 7762,
          "name": "C",
          "element": "C",
          "coord": [
            10.634599685668945,
            5.6757001876831055,
            26.98940086364746
          ]
        },
        {
          "atom_index": 7763,
          "name": "O",
          "element": "O",
          "coord": [
            10.649399757385254,
            5.717700004577637,
            27.10449981689453
          ]
        },
        {
          "atom_index": 7764,
          "name": "CB",
          "element": "C",
          "coord": [
            10.395899772644043,
            5.63700008392334,
            27.05109977722168
          ]
        },
        {
          "atom_index": 7765,
          "name": "CG",
          "element": "C",
          "coord": [
            10.254400253295898,
            5.6016998291015625,
            27.012300491333008
          ]
        },
        {
          "atom_index": 7766,
          "name": "CD1",
          "element": "C",
          "coord": [
            10.218400001525879,
            5.470900058746338,
            26.984500885009766
          ]
        },
        {
          "atom_index": 7767,
          "name": "CD2",
          "element": "C",
          "coord": [
            10.155500411987305,
            5.6996002197265625,
            27.006399154663086
          ]
        },
        {
          "atom_index": 7768,
          "name": "CE1",
          "element": "C",
          "coord": [
            10.087699890136719,
            5.437900066375732,
            26.952600479125977
          ]
        },
        {
          "atom_index": 7769,
          "name": "CE2",
          "element": "C",
          "coord": [
            10.024200439453125,
            5.668099880218506,
            26.974300384521484
          ]
        },
        {
          "atom_index": 7770,
          "name": "CZ",
          "element": "C",
          "coord": [
            9.990799903869629,
            5.537099838256836,
            26.947500228881836
          ]
        },
        {
          "atom_index": 7771,
          "name": "OH",
          "element": "O",
          "coord": [
            9.860300064086914,
            5.505300045013428,
            26.9158992767334
          ]
        }
      ]
    },
    {
      "id": "B:471",
      "chain": "B",
      "resseq": 471,
      "icode": "",
      "resname": "LEU",
      "hetflag": " ",
      "sasa": 0.0,
      "atoms": [
        {
          "atom_index": 7772,
          "name": "N",
          "element": "N",
          "coord": [
            10.734600067138672,
            5.663300037384033,
            26.90239906311035
          ]
        },
        {
          "atom_index": 7773,
          "name": "CA",
          "element": "C",
          "coord": [
            10.873700141906738,
            5.691800117492676,
            26.935100555419922
          ]
        },
        {
          "atom_index": 7774,
          "name": "C",
          "element": "C",
          "coord": [
            10.899999618530273,
            5.820099830627441,
            27.01059913635254
          ]
        },
        {
          "atom_index": 7775,
          "name": "O",
          "element": "O",
          "coord": [
            11.001700401306152,
            5.831200122833252,
            27.079599380493164
          ]
        },
        {
          "atom_index": 7776,
          "name": "CB",
          "element": "C",
          "coord": [
            10.95989990234375,
            5.690199851989746,
            26.808000564575195
          ]
        },
        {
          "atom_index": 7777,
          "name": "CG",
          "element": "C",
          "coord": [
            11.10990047454834,
            5.713699817657471,
            26.831499099731445
          ]
        },
        {
          "atom_index": 7778,
          "name": "CD1",
          "element": "C",
          "coord": [
            11.166899681091309,
            5.604000091552734,
            26.919300079345703
          ]
        },
        {
          "atom_index": 7779,
          "name": "CD2",
          "element": "C",
          "coord": [
            11.183300018310547,
            5.717800140380859,
            26.699899673461914
          ]
        }
      ]
    },
    {
      "id": "B:472",
      "chain": "B",
      "resseq": 472,
      "icode": "",
      "resname": "SER",
      "hetflag": " ",
      "sasa": 0.0,
      "atoms": [
        {
          "atom_index": 7780,
          "name": "N",
          "element": "N",
          "coord": [
            10.81089973449707,
            5.917399883270264,
            27.0
          ]
        },
        {
          "atom_index": 7781,
          "name": "CA",
          "element": "C",
          "coord": [
            10.8371000289917,
            6.041299819946289,
            27.070600509643555
          ]
        },
        {
          "atom_index": 7782,
          "name": "C",
          "element": "C",
          "coord": [
            10.714599609375,
            6.10699987411499,
            27.1299991607666
          ]
        },
        {
          "atom_index": 7783,
          "name": "O",
          "element": "O",
          "coord": [
            10.712599754333496,
            6.228300094604492,
            27.14940071105957
          ]
        },
        {
          "atom_index": 7784,
          "name": "CB",
          "element": "C",
          "coord": [
            10.90779972076416,
            6.138999938964844,
            26.976900100708008
          ]
        },
        {
          "atom_index": 7785,
          "name": "OG",
          "element": "O",
          "coord": [
            10.836099624633789,
            6.152900218963623,
            26.85540008544922
          ]
        }
      ]
    },
    {
      "id": "B:473",
      "chain": "B",
      "resseq": 473,
      "icode": "",
      "resname": "SER",
      "hetflag": " ",
      "sasa": 0.0,
      "atoms": [
        {
          "atom_index": 7786,
          "name": "N",
          "element": "N",
          "coord": [
            10.61340045928955,
            6.027699947357178,
            27.161399841308594
          ]
        },
        {
          "atom_index": 7787,
          "name": "CA",
          "element": "C",
          "coord": [
            10.491700172424316,
            6.083899974822998,
            27.217300415039062
          ]
        },
        {
          "atom_index": 7788,
          "name": "C",
          "element": "C",
          "coord": [
            10.425299644470215,
            5.997399806976318,
            27.322999954223633
          ]
        },
        {
          "atom_index": 7789,
          "name": "O",
          "element": "O",
          "coord": [
            10.34469985961914,
            6.046800136566162,
            27.401100158691406
          ]
        },
        {
          "atom_index": 7790,
          "name": "CB",
          "element": "C",
          "coord": [
            10.391799926757812,
            6.111100196838379,
            27.105100631713867
          ]
        },
        {
          "atom_index": 7791,
          "name": "OG",
          "element": "O",
          "coord": [
            10.374199867248535,
            5.995500087738037,
            27.024999618530273
          ]
        }
      ]
    },
    {
      "id": "B:474",
      "chain": "B",
      "resseq": 474,
      "icode": "",
      "resname": "LEU",
      "hetflag": " ",
      "sasa": 0.0,
      "atoms": [
        {
          "atom_index": 7792,
          "name": "N",
          "element": "N",
          "coord": [
            10.459099769592285,
            5.869100093841553,
            27.3262996673584
          ]
        },
        {
          "atom_index": 7793,
          "name": "CA",
          "element": "C",
          "coord": [
            10.397500038146973,
            5.779699802398682,
            27.423599243164062
          ]
        },
        {
          "atom_index": 7794,
          "name": "C",
          "element": "C",
          "coord": [
            10.40250015258789,
            5.834700107574463,
            27.564800262451172
          ]
        },
        {
          "atom_index": 7795,
          "name": "O",
          "element": "O",
          "coord": [
            10.30370044708252,
            5.827099800109863,
            27.63789939880371
          ]
        },
        {
          "atom_index": 7796,
          "name": "CB",
          "element": "C",
          "coord": [
            10.463299751281738,
            5.6417999267578125,
            27.421600341796875
          ]
        },
        {
          "atom_index": 7797,
          "name": "CG",
          "element": "C",
          "coord": [
            10.401800155639648,
            5.541800022125244,
            27.52079963684082
          ]
        },
        {
          "atom_index": 7798,
          "name": "CD1",
          "element": "C",
          "coord": [
            10.253600120544434,
            5.5229997634887695,
            27.492000579833984
          ]
        },
        {
          "atom_index": 7799,
          "name": "CD2",
          "element": "C",
          "coord": [
            10.475199699401855,
            5.409200191497803,
            27.51110076904297
          ]
        }
      ]
    },
    {
      "id": "B:475",
      "chain": "B",
      "resseq": 475,
      "icode": "",
      "resname": "HIS",
      "hetflag": " ",
      "sasa": 0.0,
      "atoms": [
        {
          "atom_index": 7800,
          "name": "N",
          "element": "N",
          "coord": [
            10.517000198364258,
            5.890200138092041,
            27.6033992767334
          ]
        },
        {
          "atom_index": 7801,
          "name": "CA",
          "element": "C",
          "coord": [
            10.531200408935547,
            5.943299770355225,
            27.737899780273438
          ]
        },
        {
          "atom_index": 7802,
          "name": "C",
          "element": "C",
          "coord": [
            10.434599876403809,
            6.057799816131592,
            27.76259994506836
          ]
        },
        {
          "atom_index": 7803,
          "name": "O",
          "element": "O",
          "coord": [
            10.402700424194336,
            6.089600086212158,
            27.87689971923828
          ]
        },
        {
          "atom_index": 7804,
          "name": "CB",
          "element": "C",
          "coord": [
            10.675000190734863,
            5.988399982452393,
            27.76490020751953
          ]
        },
        {
          "atom_index": 7805,
          "name": "CG",
          "element": "C",
          "coord": [
            10.718299865722656,
            6.106800079345703,
            27.68470001220703
          ]
        },
        {
          "atom_index": 7806,
          "name": "ND1",
          "element": "N",
          "coord": [
            10.791399955749512,
            6.095200061798096,
            27.568599700927734
          ]
        },
        {
          "atom_index": 7807,
          "name": "CD2",
          "element": "C",
          "coord": [
            10.699399948120117,
            6.239299774169922,
            27.704299926757812
          ]
        },
        {
          "atom_index": 7808,
          "name": "CE1",
          "element": "C",
          "coord": [
            10.815600395202637,
            6.21560001373291,
            27.520099639892578
          ]
        },
        {
          "atom_index": 7809,
          "name": "NE2",
          "element": "N",
          "coord": [
            10.76099967956543,
            6.304699897766113,
            27.60059928894043
          ]
        }
      ]
    },
    {
      "id": "B:476",
      "chain": "B",
      "resseq": 476,
      "icode": "",
      "resname": "LEU",
      "hetflag": " ",
      "sasa": 0.0,
      "atoms": [
        {
          "atom_index": 7810,
          "name": "N",
          "element": "N",
          "coord": [
            10.387999534606934,
            6.119999885559082,
            27.65530014038086
          ]
        },
        {
          "atom_index": 7811,
          "name": "CA",
          "element": "C",
          "coord": [
            10.292499542236328,
            6.228700160980225,
            27.66790008544922
          ]
        },
        {
          "atom_index": 7812,
          "name": "C",
          "element": "C",
          "coord": [
            10.154999732971191,
            6.167600154876709,
            27.694700241088867
          ]
        },
        {
          "atom_index": 7813,
          "name": "O",
          "element": "O",
          "coord": [
            10.061200141906738,
            6.236299991607666,
            27.734500885009766
          ]
        },
        {
          "atom_index": 7814,
          "name": "CB",
          "element": "C",
          "coord": [
            10.2878999710083,
            6.3084001541137695,
            27.537799835205078
          ]
        },
        {
          "atom_index": 7815,
          "name": "CG",
          "element": "C",
          "coord": [
            10.39330005645752,
            6.415200233459473,
            27.513500213623047
          ]
        },
        {
          "atom_index": 7816,
          "name": "CD1",
          "element": "C",
          "coord": [
            10.411199569702148,
            6.438700199127197,
            27.364700317382812
          ]
        },
        {
          "atom_index": 7817,
          "name": "CD2",
          "element": "C",
          "coord": [
            10.348999977111816,
            6.542600154876709,
            27.581499099731445
          ]
        }
      ]
    },
    {
      "id": "B:477",
      "chain": "B",
      "resseq": 477,
      "icode": "",
      "resname": "LYS",
      "hetflag": " ",
      "sasa": 0.0,
      "atoms": [
        {
          "atom_index": 7818,
          "name": "N",
          "element": "N",
          "coord": [
            10.145000457763672,
            6.036799907684326,
            27.674100875854492
          ]
        },
        {
          "atom_index": 7819,
          "name": "CA",
          "element": "C",
          "coord": [
            10.01930046081543,
            5.96589994430542,
            27.689899444580078
          ]
        },
        {
          "atom_index": 7820,
          "name": "C",
          "element": "C",
          "coord": [
            10.016300201416016,
            5.866600036621094,
            27.80500030517578
          ]
        },
        {
          "atom_index": 7821,
          "name": "O",
          "element": "O",
          "coord": [
            9.932100296020508,
            5.877799987792969,
            27.893999099731445
          ]
        },
        {
          "atom_index": 7822,
          "name": "CB",
          "element": "C",
          "coord": [
            9.987099647521973,
            5.893599987030029,
            27.55940055847168
          ]
        },
        {
          "atom_index": 7823,
          "name": "CG",
          "element": "C",
          "coord": [
            9.973400115966797,
            5.986800193786621,
            27.440399169921875
          ]
        },
        {
          "atom_index": 7824,
          "name": "CD",
          "element": "C",
          "coord": [
            9.992799758911133,
            5.9131999015808105,
            27.308799743652344
          ]
        },
        {
          "atom_index": 7825,
          "name": "CE",
          "element": "C",
          "coord": [
            9.95479965209961,
            6.001500129699707,
            27.191699981689453
          ]
        },
        {
          "atom_index": 7826,
          "name": "NZ",
          "element": "N",
          "coord": [
            10.015299797058105,
            6.136899948120117,
            27.20509910583496
          ]
        }
      ]
    },
    {
      "id": "B:478",
      "chain": "B",
      "resseq": 478,
      "icode": "",
      "resname": "ALA",
      "hetflag": " ",
      "sasa": 0.0,
      "atoms": [
        {
          "atom_index": 7827,
          "name": "N",
          "element": "N",
          "coord": [
            10.106200218200684,
            5.7683000564575195,
            27.80229949951172
          ]
        },
        {
          "atom_index": 7828,
          "name": "CA",
          "element": "C",
          "coord": [
            10.112700462341309,
            5.666800022125244,
            27.90760040283203
          ]
        },
        {
          "atom_index": 7829,
          "name": "C",
          "element": "C",
          "coord": [
            10.208100318908691,
            5.713399887084961,
            28.016399383544922
          ]
        },
        {
          "atom_index": 7830,
          "name": "O",
          "element": "O",
          "coord": [
            10.323100090026855,
            5.743899822235107,
            27.986900329589844
          ]
        },
        {
          "atom_index": 7831,
          "name": "CB",
          "element": "C",
          "coord": [
            10.161299705505371,
            5.535099983215332,
            27.84980010986328
          ]
        }
      ]
    },
    {
      "id": "B:479",
      "chain": "B",
      "resseq": 479,
      "icode": "",
      "resname": "PHE",
      "hetflag": " ",
      "sasa": 0.0,
      "atoms": [
        {
          "atom_index": 7832,
          "name": "N",
          "element": "N",
          "coord": [
            10.161999702453613,
            5.718999862670898,
            28.141300201416016
          ]
        },
        {
          "atom_index": 7833,
          "name": "CA",
          "element": "C",
          "coord": [
            10.248900413513184,
            5.764100074768066,
            28.24920082092285
          ]
        },
        {
          "atom_index": 7834,
          "name": "C",
          "element": "C",
          "coord": [
            10.305500030517578,
            5.6545000076293945,
            28.337600708007812
          ]
        },
        {
          "atom_index": 7835,
          "name": "O",
          "element": "O",
          "coord": [
            10.38479995727539,
            5.682499885559082,
            28.42609977722168
          ]
        },
        {
          "atom_index": 7836,
          "name": "CB",
          "element": "C",
          "coord": [
            10.178400039672852,
            5.869900226593018,
            28.334199905395508
          ]
        },
        {
          "atom_index": 7837,
          "name": "CG",
          "element": "C",
          "coord": [
            10.059900283813477,
            5.819699764251709,
            28.410200119018555
          ]
        },
        {
          "atom_index": 7838,
          "name": "CD1",
          "element": "C",
          "coord": [
            10.076399803161621,
            5.743800163269043,
            28.52429962158203
          ]
        },
        {
          "atom_index": 7839,
          "name": "CD2",
          "element": "C",
          "coord": [
            9.93179988861084,
            5.853400230407715,
            28.3705997467041
          ]
        },
        {
          "atom_index": 7840,
          "name": "CE1",
          "element": "C",
          "coord": [
            9.96720027923584,
            5.702400207519531,
            28.598899841308594
          ]
        },
        {
          "atom_index": 7841,
          "name": "CE2",
          "element": "C",
          "coord": [
            9.821700096130371,
            5.812699794769287,
            28.443899154663086
          ]
        },
        {
          "atom_index": 7842,
          "name": "CZ",
          "element": "C",
          "coord": [
            9.839400291442871,
            5.737100124359131,
            28.558399200439453
          ]
        }
      ]
    },
    {
      "id": "B:480",
      "chain": "B",
      "resseq": 480,
      "icode": "",
      "resname": "THR",
      "hetflag": " ",
      "sasa": 0.0,
      "atoms": [
        {
          "atom_index": 7843,
          "name": "N",
          "element": "N",
          "coord": [
            10.26509952545166,
            5.530099868774414,
            28.313100814819336
          ]
        },
        {
          "atom_index": 7844,
          "name": "CA",
          "element": "C",
          "coord": [
            10.314399719238281,
            5.414700031280518,
            28.3882999420166
          ]
        },
        {
          "atom_index": 7845,
          "name": "C",
          "element": "C",
          "coord": [
            10.270899772644043,
            5.2846999168396,
            28.32430076599121
          ]
        },
        {
          "atom_index": 7846,
          "name": "O",
          "element": "O",
          "coord": [
            10.15779972076416,
            5.27239990234375,
            28.277599334716797
          ]
        },
        {
          "atom_index": 7847,
          "name": "CB",
          "element": "C",
          "coord": [
            10.264200210571289,
            5.411900043487549,
            28.531400680541992
          ]
        },
        {
          "atom_index": 7848,
          "name": "OG1",
          "element": "O",
          "coord": [
            10.329899787902832,
            5.513700008392334,
            28.606199264526367
          ]
        },
        {
          "atom_index": 7849,
          "name": "CG2",
          "element": "C",
          "coord": [
            10.295100212097168,
            5.278900146484375,
            28.595300674438477
          ]
        }
      ]
    },
    {
      "id": "B:481",
      "chain": "B",
      "resseq": 481,
      "icode": "",
      "resname": "TYR",
      "hetflag": " ",
      "sasa": 0.0,
      "atoms": [
        {
          "atom_index": 7850,
          "name": "N",
          "element": "N",
          "coord": [
            10.36050033569336,
            5.186999797821045,
            28.32349967956543
          ]
        },
        {
          "atom_index": 7851,
          "name": "CA",
          "element": "C",
          "coord": [
            10.328399658203125,
            5.058700084686279,
            28.265199661254883
          ]
        },
        {
          "atom_index": 7852,
          "name": "C",
          "element": "C",
          "coord": [
            10.344799995422363,
            4.947700023651123,
            28.366600036621094
          ]
        },
        {
          "atom_index": 7853,
          "name": "O",
          "element": "O",
          "coord": [
            10.453300476074219,
            4.926599979400635,
            28.419700622558594
          ]
        },
        {
          "atom_index": 7854,
          "name": "CB",
          "element": "C",
          "coord": [
            10.418299674987793,
            5.031099796295166,
            28.14579963684082
          ]
        },
        {
          "atom_index": 7855,
          "name": "CG",
          "element": "C",
          "coord": [
            10.396400451660156,
            4.895199775695801,
            28.08489990234375
          ]
        },
        {
          "atom_index": 7856,
          "name": "CD1",
          "element": "C",
          "coord": [
            10.280500411987305,
            4.866600036621094,
            28.0137996673584
          ]
        },
        {
          "atom_index": 7857,
          "name": "CD2",
          "element": "C",
          "coord": [
            10.490099906921387,
            4.793300151824951,
            28.1018009185791
          ]
        },
        {
          "atom_index": 7858,
          "name": "CE1",
          "element": "C",
          "coord": [
            10.258000373840332,
            4.739500045776367,
            27.961299896240234
          ]
        },
        {
          "atom_index": 7859,
          "name": "CE2",
          "element": "C",
          "coord": [
            10.469099998474121,
            4.665900230407715,
            28.050100326538086
          ]
        },
        {
          "atom_index": 7860,
          "name": "CZ",
          "element": "C",
          "coord": [
            10.35260009765625,
            4.639200210571289,
            27.980199813842773
          ]
        },
        {
          "atom_index": 7861,
          "name": "OH",
          "element": "O",
          "coord": [
            10.32960033416748,
            4.51170015335083,
            27.93280029296875
          ]
        }
      ]
    },
    {
      "id": "B:482",
      "chain": "B",
      "resseq": 482,
      "icode": "",
      "resname": "ILE",
      "hetflag": " ",
      "sasa": 0.0,
      "atoms": [
        {
          "atom_index": 7862,
          "name": "N",
          "element": "N",
          "coord": [
            10.235300064086914,
            4.877999782562256,
            28.39459991455078
          ]
        },
        {
          "atom_index": 7863,
          "name": "CA",
          "element": "C",
          "coord": [
            10.23550033569336,
            4.764900207519531,
            28.487499237060547
          ]
        },
        {
          "atom_index": 7864,
          "name": "C",
          "element": "C",
          "coord": [
            10.247400283813477,
            4.642099857330322,
            28.3981990814209
          ]
        },
        {
          "atom_index": 7865,
          "name": "O",
          "element": "O",
          "coord": [
            10.216300010681152,
            4.648900032043457,
            28.279699325561523
          ]
        },
        {
          "atom_index": 7866,
          "name": "CB",
          "element": "C",
          "coord": [
            10.103400230407715,
            4.756999969482422,
            28.568300247192383
          ]
        },
        {
          "atom_index": 7867,
          "name": "CG1",
          "element": "C",
          "coord": [
            10.087200164794922,
            4.883500099182129,
            28.65329933166504
          ]
        },
        {
          "atom_index": 7868,
          "name": "CG2",
          "element": "C",
          "coord": [
            10.102299690246582,
            4.631800174713135,
            28.654600143432617
          ]
        },
        {
          "atom_index": 7869,
          "name": "CD1",
          "element": "C",
          "coord": [
            9.959199905395508,
            4.888700008392334,
            28.73110008239746
          ]
        }
      ]
    },
    {
      "id": "B:483",
      "chain": "B",
      "resseq": 483,
      "icode": "",
      "resname": "ASN",
      "hetflag": " ",
      "sasa": 0.0,
      "atoms": [
        {
          "atom_index": 7870,
          "name": "N",
          "element": "N",
          "coord": [
            10.291999816894531,
            4.530099868774414,
            28.452699661254883
          ]
        },
        {
          "atom_index": 7871,
          "name": "CA",
          "element": "C",
          "coord": [
            10.30739974975586,
            4.410999774932861,
            28.370100021362305
          ]
        },
        {
          "atom_index": 7872,
          "name": "C",
          "element": "C",
          "coord": [
            10.27180004119873,
            4.286300182342529,
            28.448999404907227
          ]
        },
        {
          "atom_index": 7873,
          "name": "O",
          "element": "O",
          "coord": [
            10.330699920654297,
            4.258699893951416,
            28.553199768066406
          ]
        },
        {
          "atom_index": 7874,
          "name": "CB",
          "element": "C",
          "coord": [
            10.451199531555176,
            4.4045000076293945,
            28.31879997253418
          ]
        },
        {
          "atom_index": 7875,
          "name": "CG",
          "element": "C",
          "coord": [
            10.47350025177002,
            4.291800022125244,
            28.221399307250977
          ]
        },
        {
          "atom_index": 7876,
          "name": "OD1",
          "element": "O",
          "coord": [
            10.487799644470215,
            4.176499843597412,
            28.26110076904297
          ]
        },
        {
          "atom_index": 7877,
          "name": "ND2",
          "element": "N",
          "coord": [
            10.476400375366211,
            4.3242998123168945,
            28.092599868774414
          ]
        }
      ]
    },
    {
      "id": "B:484",
      "chain": "B",
      "resseq": 484,
      "icode": "",
      "resname": "LEU",
      "hetflag": " ",
      "sasa": 0.0,
      "atoms": [
        {
          "atom_index": 7878,
          "name": "N",
          "element": "N",
          "coord": [
            10.176300048828125,
            4.209400177001953,
            28.398300170898438
          ]
        },
        {
          "atom_index": 7879,
          "name": "CA",
          "element": "C",
          "coord": [
            10.131699562072754,
            4.091400146484375,
            28.470199584960938
          ]
        },
        {
          "atom_index": 7880,
          "name": "C",
          "element": "C",
          "coord": [
            10.198399543762207,
            3.9605000019073486,
            28.432899475097656
          ]
        },
        {
          "atom_index": 7881,
          "name": "O",
          "element": "O",
          "coord": [
            10.16919994354248,
            3.8585000038146973,
            28.49329948425293
          ]
        },
        {
          "atom_index": 7882,
          "name": "CB",
          "element": "C",
          "coord": [
            9.98009967803955,
            4.07919979095459,
            28.456600189208984
          ]
        },
        {
          "atom_index": 7883,
          "name": "CG",
          "element": "C",
          "coord": [
            9.910099983215332,
            4.211400032043457,
            28.49049949645996
          ]
        },
        {
          "atom_index": 7884,
          "name": "CD1",
          "element": "C",
          "coord": [
            9.761699676513672,
            4.20389986038208,
            28.460800170898438
          ]
        },
        {
          "atom_index": 7885,
          "name": "CD2",
          "element": "C",
          "coord": [
            9.934900283813477,
            4.245500087738037,
            28.636499404907227
          ]
        }
      ]
    },
    {
      "id": "B:485",
      "chain": "B",
      "resseq": 485,
      "icode": "",
      "resname": "ASP",
      "hetflag": " ",
      "sasa": 0.0,
      "atoms": [
        {
          "atom_index": 7886,
          "name": "N",
          "element": "N",
          "coord": [
            10.288200378417969,
            3.9628000259399414,
            28.33489990234375
          ]
        },
        {
          "atom_index": 7887,
          "name": "CA",
          "element": "C",
          "coord": [
            10.35789966583252,
            3.841200113296509,
            28.292299270629883
          ]
        },
        {
          "atom_index": 7888,
          "name": "C",
          "element": "C",
          "coord": [
            10.419899940490723,
            3.767699956893921,
            28.40999984741211
          ]
        },
        {
          "atom_index": 7889,
          "name": "O",
          "element": "O",
          "coord": [
            10.465800285339355,
            3.8297998905181885,
            28.50480079650879
          ]
        },
        {
          "atom_index": 7890,
          "name": "CB",
          "element": "C",
          "coord": [
            10.468000411987305,
            3.8738999366760254,
            28.191200256347656
          ]
        },
        {
          "atom_index": 7891,
          "name": "CG",
          "element": "C",
          "coord": [
            10.412799835205078,
            3.920300006866455,
            28.05780029296875
          ]
        },
        {
          "atom_index": 7892,
          "name": "OD1",
          "element": "O",
          "coord": [
            10.31659984588623,
            3.857100009918213,
            28.008800506591797
          ]
        },
        {
          "atom_index": 7893,
          "name": "OD2",
          "element": "O",
          "coord": [
            10.466300010681152,
            4.018799781799316,
            28.00149917602539
          ]
        }
      ]
    },
    {
      "id": "B:486",
      "chain": "B",
      "resseq": 486,
      "icode": "",
      "resname": "LYS",
      "hetflag": " ",
      "sasa": 0.0,
      "atoms": [
        {
          "atom_index": 7894,
          "name": "N",
          "element": "N",
          "coord": [
            10.420599937438965,
            3.6349000930786133,
            28.402299880981445
          ]
        },
        {
          "atom_index": 7895,
          "name": "CA",
          "element": "C",
          "coord": [
            10.476400375366211,
            3.5504000186920166,
            28.506900787353516
          ]
        },
        {
          "atom_index": 7896,
          "name": "C",
          "element": "C",
          "coord": [
            10.449799537658691,
            3.6034998893737793,
            28.647499084472656
          ]
        },
        {
          "atom_index": 7897,
          "name": "O",
          "element": "O",
          "coord": [
            10.53950023651123,
            3.6059999465942383,
            28.730600357055664
          ]
        },
        {
          "atom_index": 7898,
          "name": "CB",
          "element": "C",
          "coord": [
            10.627300262451172,
            3.535099983215332,
            28.485599517822266
          ]
        },
        {
          "atom_index": 7899,
          "name": "CG",
          "element": "C",
          "coord": [
            10.664600372314453,
            3.447200059890747,
            28.367799758911133
          ]
        },
        {
          "atom_index": 7900,
          "name": "CD",
          "element": "C",
          "coord": [
            10.812299728393555,
            3.410599946975708,
            28.370100021362305
          ]
        },
        {
          "atom_index": 7901,
          "name": "CE",
          "element": "C",
          "coord": [
            10.89799976348877,
            3.511699914932251,
            28.295499801635742
          ]
        },
        {
          "atom_index": 7902,
          "name": "NZ",
          "element": "N",
          "coord": [
            10.879500389099121,
            3.505500078201294,
            28.1471004486084
          ]
        }
      ]
    },
    {
      "id": "B:487",
      "chain": "B",
      "resseq": 487,
      "icode": "",
      "resname": "ALA",
      "hetflag": " ",
      "sasa": 0.0,
      "atoms": [
        {
          "atom_index": 7903,
          "name": "N",
          "element": "N",
          "coord": [
            10.326800346374512,
            3.644700050354004,
            28.674699783325195
          ]
        },
        {
          "atom_index": 7904,
          "name": "CA",
          "element": "C",
          "coord": [
            10.29319953918457,
            3.699700117111206,
            28.80620002746582
          ]
        },
        {
          "atom_index": 7905,
          "name": "C",
          "element": "C",
          "coord": [
            10.293299674987793,
            3.595599889755249,
            28.91699981689453
          ]
        },
        {
          "atom_index": 7906,
          "name": "O",
          "element": "O",
          "coord": [
            10.333100318908691,
            3.624000072479248,
            29.029600143432617
          ]
        },
        {
          "atom_index": 7907,
          "name": "CB",
          "element": "C",
          "coord": [
            10.157400131225586,
            3.7697999477386475,
            28.80139923095703
          ]
        }
      ]
    },
    {
      "id": "B:488",
      "chain": "B",
      "resseq": 488,
      "icode": "",
      "resname": "VAL",
      "hetflag": " ",
      "sasa": 0.0,
      "atoms": [
        {
          "atom_index": 7908,
          "name": "N",
          "element": "N",
          "coord": [
            10.249300003051758,
            3.4748001098632812,
            28.88520050048828
          ]
        },
        {
          "atom_index": 7909,
          "name": "CA",
          "element": "C",
          "coord": [
            10.244799613952637,
            3.3691999912261963,
            28.98509979248047
          ]
        },
        {
          "atom_index": 7910,
          "name": "C",
          "element": "C",
          "coord": [
            10.332799911499023,
            3.252700090408325,
            28.94610023498535
          ]
        },
        {
          "atom_index": 7911,
          "name": "O",
          "element": "O",
          "coord": [
            10.305800437927246,
            3.1854000091552734,
            28.84779930114746
          ]
        },
        {
          "atom_index": 7912,
          "name": "CB",
          "element": "C",
          "coord": [
            10.103500366210938,
            3.3162999153137207,
            29.00279998779297
          ]
        },
        {
          "atom_index": 7913,
          "name": "CG1",
          "element": "C",
          "coord": [
            10.103699684143066,
            3.207200050354004,
            29.106599807739258
          ]
        },
        {
          "atom_index": 7914,
          "name": "CG2",
          "element": "C",
          "coord": [
            10.01039981842041,
            3.4293999671936035,
            29.042200088500977
          ]
        }
      ]
    },
    {
      "id": "B:489",
      "chain": "B",
      "resseq": 489,
      "icode": "",
      "resname": "LEU",
      "hetflag": " ",
      "sasa": 0.0,
      "atoms": [
        {
          "atom_index": 7915,
          "name": "N",
          "element": "N",
          "coord": [
            10.437999725341797,
            3.2295000553131104,
            29.023099899291992
          ]
        },
        {
          "atom_index": 7916,
          "name": "CA",
          "element": "C",
          "coord": [
            10.529999732971191,
            3.1201000213623047,
            28.995800018310547
          ]
        },
        {
          "atom_index": 7917,
          "name": "C",
          "element": "C",
          "coord": [
            10.563699722290039,
            3.041300058364868,
            29.121599197387695
          ]
        },
        {
          "atom_index": 7918,
          "name": "O",
          "element": "O",
          "coord": [
            10.63230037689209,
            2.9393999576568604,
            29.114700317382812
          ]
        },
        {
          "atom_index": 7919,
          "name": "CB",
          "element": "C",
          "coord": [
            10.659600257873535,
            3.172600030899048,
            28.933900833129883
          ]
        },
        {
          "atom_index": 7920,
          "name": "CG",
          "element": "C",
          "coord": [
            10.662599563598633,
            3.1981000900268555,
            28.78350067138672
          ]
        },
        {
          "atom_index": 7921,
          "name": "CD1",
          "element": "C",
          "coord": [
            10.55739974975586,
            3.300299882888794,
            28.746400833129883
          ]
        },
        {
          "atom_index": 7922,
          "name": "CD2",
          "element": "C",
          "coord": [
            10.800800323486328,
            3.2474000453948975,
            28.743600845336914
          ]
        }
      ]
    },
    {
      "id": "B:490",
      "chain": "B",
      "resseq": 490,
      "icode": "",
      "resname": "GLY",
      "hetflag": " ",
      "sasa": 0.0,
      "atoms": [
        {
          "atom_index": 7923,
          "name": "N",
          "element": "N",
          "coord": [
            10.515600204467773,
            3.088900089263916,
            29.2362003326416
          ]
        },
        {
          "atom_index": 7924,
          "name": "CA",
          "element": "C",
          "coord": [
            10.543299674987793,
            3.0215001106262207,
            29.36199951171875
          ]
        },
        {
          "atom_index": 7925,
          "name": "C",
          "element": "C",
          "coord": [
            10.46780014038086,
            3.083899974822998,
            29.477699279785156
          ]
        },
        {
          "atom_index": 7926,
          "name": "O",
          "element": "O",
          "coord": [
            10.364100456237793,
            3.146899938583374,
            29.457199096679688
          ]
        }
      ]
    },
    {
      "id": "B:491",
      "chain": "B",
      "resseq": 491,
      "icode": "",
      "resname": "THR",
      "hetflag": " ",
      "sasa": 0.0,
      "atoms": [
        {
          "atom_index": 7927,
          "name": "N",
          "element": "N",
          "coord": [
            10.518899917602539,
            3.0673999786376953,
            29.599300384521484
          ]
        },
        {
          "atom_index": 7928,
          "name": "CA",
          "element": "C",
          "coord": [
            10.452899932861328,
            3.123300075531006,
            29.716400146484375
          ]
        },
        {
          "atom_index": 7929,
          "name": "C",
          "element": "C",
          "coord": [
            10.549699783325195,
            3.1533000469207764,
            29.828500747680664
          ]
        },
        {
          "atom_index": 7930,
          "name": "O",
          "element": "O",
          "coord": [
            10.508899688720703,
            3.1654000282287598,
            29.943599700927734
          ]
        },
        {
          "atom_index": 7931,
          "name": "CB",
          "element": "C",
          "coord": [
            10.34850025177002,
            3.0281999111175537,
            29.771499633789062
          ]
        },
        {
          "atom_index": 7932,
          "name": "OG1",
          "element": "O",
          "coord": [
            10.404000282287598,
            2.8963000774383545,
            29.776199340820312
          ]
        },
        {
          "atom_index": 7933,
          "name": "CG2",
          "element": "C",
          "coord": [
            10.223899841308594,
            3.029599905014038,
            29.68549919128418
          ]
        }
      ]
    },
    {
      "id": "B:492",
      "chain": "B",
      "resseq": 492,
      "icode": "",
      "resname": "SER",
      "hetflag": " ",
      "sasa": 0.5675374269485474,
      "atoms": [
        {
          "atom_index": 7934,
          "name": "N",
          "element": "N",
          "coord": [
            10.67770004272461,
            3.1644999980926514,
            29.79560089111328
          ]
        },
        {
          "atom_index": 7935,
          "name": "CA",
          "element": "C",
          "coord": [
            10.77929973602295,
            3.1935999393463135,
            29.896400451660156
          ]
        },
        {
          "atom_index": 7936,
          "name": "C",
          "element": "C",
          "coord": [
            10.817899703979492,
            3.3408000469207764,
            29.898099899291992
          ]
        },
        {
          "atom_index": 7937,
          "name": "O",
          "element": "O",
          "coord": [
            10.790499687194824,
            3.412100076675415,
            29.995100021362305
          ]
        },
        {
          "atom_index": 7938,
          "name": "CB",
          "element": "C",
          "coord": [
            10.90470027923584,
            3.108799934387207,
            29.87299919128418
          ]
        },
        {
          "atom_index": 7939,
          "name": "OG",
          "element": "O",
          "coord": [
            10.87969970703125,
            2.971299886703491,
            29.897499084472656
          ]
        }
      ]
    },
    {
      "id": "B:493",
      "chain": "B",
      "resseq": 493,
      "icode": "",
      "resname": "ASN",
      "hetflag": " ",
      "sasa": 0.0,
      "atoms": [
        {
          "atom_index": 7940,
          "name": "N",
          "element": "N",
          "coord": [
            10.880999565124512,
            3.3861000537872314,
            29.7903995513916
          ]
        },
        {
          "atom_index": 7941,
          "name": "CA",
          "element": "C",
          "coord": [
            10.924699783325195,
            3.524399995803833,
            29.780899047851562
          ]
        },
        {
          "atom_index": 7942,
          "name": "C",
          "element": "C",
          "coord": [
            10.827799797058105,
            3.6145999431610107,
            29.706100463867188
          ]
        },
        {
          "atom_index": 7943,
          "name": "O",
          "element": "O",
          "coord": [
            10.721199989318848,
            3.5713999271392822,
            29.662200927734375
          ]
        },
        {
          "atom_index": 7944,
          "name": "CB",
          "element": "C",
          "coord": [
            11.060099601745605,
            3.5302999019622803,
            29.712299346923828
          ]
        },
        {
          "atom_index": 7945,
          "name": "CG",
          "element": "C",
          "coord": [
            11.155400276184082,
            3.426500082015991,
            29.764999389648438
          ]
        },
        {
          "atom_index": 7946,
          "name": "OD1",
          "element": "O",
          "coord": [
            11.181900024414062,
            3.420300006866455,
            29.88520050048828
          ]
        },
        {
          "atom_index": 7947,
          "name": "ND2",
          "element": "N",
          "coord": [
            11.207900047302246,
            3.3434998989105225,
            29.675399780273438
          ]
        }
      ]
    },
    {
      "id": "B:494",
      "chain": "B",
      "resseq": 494,
      "icode": "",
      "resname": "PHE",
      "hetflag": " ",
      "sasa": 0.0,
      "atoms": [
        {
          "atom_index": 7948,
          "name": "N",
          "element": "N",
          "coord": [
            10.865900039672852,
            3.741300106048584,
            29.693199157714844
          ]
        },
        {
          "atom_index": 7949,
          "name": "CA",
          "element": "C",
          "coord": [
            10.785499572753906,
            3.839099884033203,
            29.621999740600586
          ]
        },
        {
          "atom_index": 7950,
          "name": "C",
          "element": "C",
          "coord": [
            10.878600120544434,
            3.9395999908447266,
            29.55780029296875
          ]
        },
        {
          "atom_index": 7951,
          "name": "O",
          "element": "O",
          "coord": [
            10.88759994506836,
            4.053500175476074,
            29.602100372314453
          ]
        },
        {
          "atom_index": 7952,
          "name": "CB",
          "element": "C",
          "coord": [
            10.689499855041504,
            3.9121999740600586,
            29.715999603271484
          ]
        },
        {
          "atom_index": 7953,
          "name": "CG",
          "element": "C",
          "coord": [
            10.597900390625,
            4.008600234985352,
            29.64550018310547
          ]
        },
        {
          "atom_index": 7954,
          "name": "CD1",
          "element": "C",
          "coord": [
            10.501500129699707,
            3.962899923324585,
            29.556499481201172
          ]
        },
        {
          "atom_index": 7955,
          "name": "CD2",
          "element": "C",
          "coord": [
            10.609600067138672,
            4.145100116729736,
            29.666099548339844
          ]
        },
        {
          "atom_index": 7956,
          "name": "CE1",
          "element": "C",
          "coord": [
            10.418100357055664,
            4.052199840545654,
            29.48889923095703
          ]
        },
        {
          "atom_index": 7957,
          "name": "CE2",
          "element": "C",
          "coord": [
            10.526700019836426,
            4.235099792480469,
            29.599199295043945
          ]
        },
        {
          "atom_index": 7958,
          "name": "CZ",
          "element": "C",
          "coord": [
            10.430999755859375,
            4.188399791717529,
            29.51059913635254
          ]
        }
      ]
    },
    {
      "id": "B:495",
      "chain": "B",
      "resseq": 495,
      "icode": "",
      "resname": "LYS",
      "hetflag": " ",
      "sasa": 0.0,
      "atoms": [
        {
          "atom_index": 7959,
          "name": "N",
          "element": "N",
          "coord": [
            10.949399948120117,
            3.895699977874756,
            29.454500198364258
          ]
        },
        {
          "atom_index": 7960,
          "name": "CA",
          "element": "C",
          "coord": [
            11.041999816894531,
            3.9816999435424805,
            29.381900787353516
          ]
        },
        {
          "atom_index": 7961,
          "name": "C",
          "element": "C",
          "coord": [
            10.9621000289917,
            4.0971999168396,
            29.319799423217773
          ]
        },
        {
          "atom_index": 7962,
          "name": "O",
          "element": "O",
          "coord": [
            10.844400405883789,
            4.081600189208984,
            29.2893009185791
          ]
        },
        {
          "atom_index": 7963,
          "name": "CB",
          "element": "C",
          "coord": [
            11.112500190734863,
            3.899899959564209,
            29.272300720214844
          ]
        },
        {
          "atom_index": 7964,
          "name": "CG",
          "element": "C",
          "coord": [
            11.213299751281738,
            3.977799892425537,
            29.187400817871094
          ]
        },
        {
          "atom_index": 7965,
          "name": "CD",
          "element": "C",
          "coord": [
            11.276700019836426,
            3.891700029373169,
            29.07710075378418
          ]
        },
        {
          "atom_index": 7966,
          "name": "CE",
          "element": "C",
          "coord": [
            11.178999900817871,
            3.8585000038146973,
            28.964399337768555
          ]
        },
        {
          "atom_index": 7967,
          "name": "NZ",
          "element": "N",
          "coord": [
            11.133299827575684,
            3.9781999588012695,
            28.887100219726562
          ]
        }
      ]
    },
    {
      "id": "B:496",
      "chain": "B",
      "resseq": 496,
      "icode": "",
      "resname": "VAL",
      "hetflag": " ",
      "sasa": 0.0,
      "atoms": [
        {
          "atom_index": 7968,
          "name": "N",
          "element": "N",
          "coord": [
            11.025799751281738,
            4.213099956512451,
            29.303699493408203
          ]
        },
        {
          "atom_index": 7969,
          "name": "CA",
          "element": "C",
          "coord": [
            10.96150016784668,
            4.3302998542785645,
            29.24449920654297
          ]
        },
        {
          "atom_index": 7970,
          "name": "C",
          "element": "C",
          "coord": [
            11.066200256347656,
            4.413099765777588,
            29.17259979248047
          ]
        },
        {
          "atom_index": 7971,
          "name": "O",
          "element": "O",
          "coord": [
            11.166799545288086,
            4.450900077819824,
            29.23189926147461
          ]
        },
        {
          "atom_index": 7972,
          "name": "CB",
          "element": "C",
          "coord": [
            10.89680004119873,
            4.421000003814697,
            29.350299835205078
          ]
        },
        {
          "atom_index": 7973,
          "name": "CG1",
          "element": "C",
          "coord": [
            10.85319995880127,
            4.550099849700928,
            29.28660011291504
          ]
        },
        {
          "atom_index": 7974,
          "name": "CG2",
          "element": "C",
          "coord": [
            10.777400016784668,
            4.353300094604492,
            29.411500930786133
          ]
        }
      ]
    },
    {
      "id": "B:497",
      "chain": "B",
      "resseq": 497,
      "icode": "",
      "resname": "SER",
      "hetflag": " ",
      "sasa": 0.0,
      "atoms": [
        {
          "atom_index": 7975,
          "name": "N",
          "element": "N",
          "coord": [
            11.042099952697754,
            4.441100120544434,
            29.045000076293945
          ]
        },
        {
          "atom_index": 7976,
          "name": "CA",
          "element": "C",
          "coord": [
            11.134699821472168,
            4.520699977874756,
            28.96579933166504
          ]
        },
        {
          "atom_index": 7977,
          "name": "C",
          "element": "C",
          "coord": [
            11.059700012207031,
            4.639999866485596,
            28.90850067138672
          ]
        },
        {
          "atom_index": 7978,
          "name": "O",
          "element": "O",
          "coord": [
            10.949399948120117,
            4.6244001388549805,
            28.855499267578125
          ]
        },
        {
          "atom_index": 7979,
          "name": "CB",
          "element": "C",
          "coord": [
            11.191399574279785,
            4.436699867248535,
            28.852399826049805
          ]
        },
        {
          "atom_index": 7980,
          "name": "OG",
          "element": "O",
          "coord": [
```
