## Supplementary material for "Localized Reactivity on Proteins as Riemannian Manifolds: A Quantum-Inspired Geometric Model for Deterministic, Metal-Aware Reactive-Site Prediction": code bundle: meta.json (part 3 of 28)

```
            11.246399879455566,
            4.316199779510498,
            28.90180015563965
          ]
        }
      ]
    },
    {
      "id": "B:498",
      "chain": "B",
      "resseq": 498,
      "icode": "",
      "resname": "ALA",
      "hetflag": " ",
      "sasa": 0.0,
      "atoms": [
        {
          "atom_index": 7981,
          "name": "N",
          "element": "N",
          "coord": [
            11.118300437927246,
            4.758999824523926,
            28.918399810791016
          ]
        },
        {
          "atom_index": 7982,
          "name": "CA",
          "element": "C",
          "coord": [
            11.051899909973145,
            4.877600193023682,
            28.86669921875
          ]
        },
        {
          "atom_index": 7983,
          "name": "C",
          "element": "C",
          "coord": [
            11.144200325012207,
            4.997000217437744,
            28.8612003326416
          ]
        },
        {
          "atom_index": 7984,
          "name": "O",
          "element": "O",
          "coord": [
            11.260499954223633,
            4.988999843597412,
            28.89929962158203
          ]
        },
        {
          "atom_index": 7985,
          "name": "CB",
          "element": "C",
          "coord": [
            10.932000160217285,
            4.9105000495910645,
            28.953100204467773
          ]
        }
      ]
    },
    {
      "id": "B:499",
      "chain": "B",
      "resseq": 499,
      "icode": "",
      "resname": "SER",
      "hetflag": " ",
      "sasa": 0.0,
      "atoms": [
        {
          "atom_index": 7986,
          "name": "N",
          "element": "N",
          "coord": [
            11.09119987487793,
            5.107999801635742,
            28.811399459838867
          ]
        },
        {
          "atom_index": 7987,
          "name": "CA",
          "element": "C",
          "coord": [
            11.165900230407715,
            5.232500076293945,
            28.803600311279297
          ]
        },
        {
          "atom_index": 7988,
          "name": "C",
          "element": "C",
          "coord": [
            11.15410041809082,
            5.3018999099731445,
            28.936899185180664
          ]
        },
        {
          "atom_index": 7989,
          "name": "O",
          "element": "O",
          "coord": [
            11.046799659729004,
            5.309299945831299,
            28.99489974975586
          ]
        },
        {
          "atom_index": 7990,
          "name": "CB",
          "element": "C",
          "coord": [
            11.108099937438965,
            5.325099945068359,
            28.697999954223633
          ]
        },
        {
          "atom_index": 7991,
          "name": "OG",
          "element": "O",
          "coord": [
            11.148300170898438,
            5.458499908447266,
            28.725400924682617
          ]
        }
      ]
    },
    {
      "id": "B:500",
      "chain": "B",
      "resseq": 500,
      "icode": "",
      "resname": "PRO",
      "hetflag": " ",
      "sasa": 0.0,
      "atoms": [
        {
          "atom_index": 7992,
          "name": "N",
          "element": "N",
          "coord": [
            11.263799667358398,
            5.3572998046875,
            28.9862003326416
          ]
        },
        {
          "atom_index": 7993,
          "name": "CA",
          "element": "C",
          "coord": [
            11.254500389099121,
            5.424499988555908,
            29.115400314331055
          ]
        },
        {
          "atom_index": 7994,
          "name": "C",
          "element": "C",
          "coord": [
            11.130900382995605,
            5.514500141143799,
            29.128700256347656
          ]
        },
        {
          "atom_index": 7995,
          "name": "O",
          "element": "O",
          "coord": [
            11.086299896240234,
            5.543499946594238,
            29.239099502563477
          ]
        },
        {
          "atom_index": 7996,
          "name": "CB",
          "element": "C",
          "coord": [
            11.386899948120117,
            5.501299858093262,
            29.12339973449707
          ]
        },
        {
          "atom_index": 7997,
          "name": "CG",
          "element": "C",
          "coord": [
            11.42389965057373,
            5.523099899291992,
            28.978700637817383
          ]
        },
        {
          "atom_index": 7998,
          "name": "CD",
          "element": "C",
          "coord": [
            11.389200210571289,
            5.391499996185303,
            28.91699981689453
          ]
        }
      ]
    },
    {
      "id": "B:501",
      "chain": "B",
      "resseq": 501,
      "icode": "",
      "resname": "LEU",
      "hetflag": " ",
      "sasa": 0.0,
      "atoms": [
        {
          "atom_index": 7999,
          "name": "N",
          "element": "N",
          "coord": [
            11.073699951171875,
            5.55709981918335,
            29.017000198364258
          ]
        },
        {
          "atom_index": 8000,
          "name": "CA",
          "element": "C",
          "coord": [
            10.958600044250488,
            5.643400192260742,
            29.025800704956055
          ]
        },
        {
          "atom_index": 8001,
          "name": "C",
          "element": "C",
          "coord": [
            10.84000015258789,
            5.575099945068359,
            29.090499877929688
          ]
        },
        {
          "atom_index": 8002,
          "name": "O",
          "element": "O",
          "coord": [
            10.749799728393555,
            5.642300128936768,
            29.14069938659668
          ]
        },
        {
          "atom_index": 8003,
          "name": "CB",
          "element": "C",
          "coord": [
            10.91759967803955,
            5.693900108337402,
            28.888200759887695
          ]
        },
        {
          "atom_index": 8004,
          "name": "CG",
          "element": "C",
          "coord": [
            11.006600379943848,
            5.794600009918213,
            28.816699981689453
          ]
        },
        {
          "atom_index": 8005,
          "name": "CD1",
          "element": "C",
          "coord": [
            10.934000015258789,
            5.845799922943115,
            28.694700241088867
          ]
        },
        {
          "atom_index": 8006,
          "name": "CD2",
          "element": "C",
          "coord": [
            11.037599563598633,
            5.908999919891357,
            28.90679931640625
          ]
        }
      ]
    },
    {
      "id": "B:502",
      "chain": "B",
      "resseq": 502,
      "icode": "",
      "resname": "LEU",
      "hetflag": " ",
      "sasa": 0.0,
      "atoms": [
        {
          "atom_index": 8007,
          "name": "N",
          "element": "N",
          "coord": [
            10.838399887084961,
            5.442599773406982,
            29.089599609375
          ]
        },
        {
          "atom_index": 8008,
          "name": "CA",
          "element": "C",
          "coord": [
            10.72599983215332,
            5.370299816131592,
            29.148000717163086
          ]
        },
        {
          "atom_index": 8009,
          "name": "C",
          "element": "C",
          "coord": [
            10.764699935913086,
            5.3028998374938965,
            29.27720069885254
          ]
        },
        {
          "atom_index": 8010,
          "name": "O",
          "element": "O",
          "coord": [
            10.692099571228027,
            5.218299865722656,
            29.328699111938477
          ]
        },
        {
          "atom_index": 8011,
          "name": "CB",
          "element": "C",
          "coord": [
            10.674200057983398,
            5.2652997970581055,
            29.04990005493164
          ]
        },
        {
          "atom_index": 8012,
          "name": "CG",
          "element": "C",
          "coord": [
            10.61139965057373,
            5.31879997253418,
            28.921499252319336
          ]
        },
        {
          "atom_index": 8013,
          "name": "CD1",
          "element": "C",
          "coord": [
            10.605999946594238,
            5.206600189208984,
            28.82069969177246
          ]
        },
        {
          "atom_index": 8014,
          "name": "CD2",
          "element": "C",
          "coord": [
            10.471500396728516,
            5.375999927520752,
            28.948999404907227
          ]
        }
      ]
    },
    {
      "id": "B:503",
      "chain": "B",
      "resseq": 503,
      "icode": "",
      "resname": "TYR",
      "hetflag": " ",
      "sasa": 0.0,
      "atoms": [
        {
          "atom_index": 8015,
          "name": "N",
          "element": "N",
          "coord": [
            10.879500389099121,
            5.342100143432617,
            29.33060073852539
          ]
        },
        {
          "atom_index": 8016,
          "name": "CA",
          "element": "C",
          "coord": [
            10.92959976196289,
            5.282100200653076,
            29.45330047607422
          ]
        },
        {
          "atom_index": 8017,
          "name": "C",
          "element": "C",
          "coord": [
            10.83489990234375,
            5.29040002822876,
            29.57159996032715
          ]
        },
        {
          "atom_index": 8018,
          "name": "O",
          "element": "O",
          "coord": [
            10.804400444030762,
            5.1890997886657715,
            29.632999420166016
          ]
        },
        {
          "atom_index": 8019,
          "name": "CB",
          "element": "C",
          "coord": [
            11.064200401306152,
            5.343699932098389,
            29.492000579833984
          ]
        },
        {
          "atom_index": 8020,
          "name": "CG",
          "element": "C",
          "coord": [
            11.120599746704102,
            5.281099796295166,
            29.6156005859375
          ]
        },
        {
          "atom_index": 8021,
          "name": "CD1",
          "element": "C",
          "coord": [
            11.164299964904785,
            5.149499893188477,
            29.61520004272461
          ]
        },
        {
          "atom_index": 8022,
          "name": "CD2",
          "element": "C",
          "coord": [
            11.120400428771973,
            5.349899768829346,
            29.736099243164062
          ]
        },
        {
          "atom_index": 8023,
          "name": "CE1",
          "element": "C",
          "coord": [
            11.2052001953125,
            5.087299823760986,
            29.732099533081055
          ]
        },
        {
          "atom_index": 8024,
          "name": "CE2",
          "element": "C",
          "coord": [
            11.161199569702148,
            5.28849983215332,
            29.853700637817383
          ]
        },
        {
          "atom_index": 8025,
          "name": "CZ",
          "element": "C",
          "coord": [
            11.202799797058105,
            5.157199859619141,
            29.850799560546875
          ]
        },
        {
          "atom_index": 8026,
          "name": "OH",
          "element": "O",
          "coord": [
            11.237000465393066,
            5.095600128173828,
            29.96809959411621
          ]
        }
      ]
    },
    {
      "id": "B:504",
      "chain": "B",
      "resseq": 504,
      "icode": "",
      "resname": "THR",
      "hetflag": " ",
      "sasa": 0.0,
      "atoms": [
        {
          "atom_index": 8027,
          "name": "N",
          "element": "N",
          "coord": [
            10.788599967956543,
            5.410299777984619,
            29.603200912475586
          ]
        },
        {
          "atom_index": 8028,
          "name": "CA",
          "element": "C",
          "coord": [
            10.699299812316895,
            5.428100109100342,
            29.716100692749023
          ]
        },
        {
          "atom_index": 8029,
          "name": "C",
          "element": "C",
          "coord": [
            10.564299583435059,
            5.360899925231934,
            29.698400497436523
          ]
        },
        {
          "atom_index": 8030,
          "name": "O",
          "element": "O",
          "coord": [
            10.498700141906738,
            5.327000141143799,
            29.796600341796875
          ]
        },
        {
          "atom_index": 8031,
          "name": "CB",
          "element": "C",
          "coord": [
            10.67870044708252,
            5.576000213623047,
            29.745800018310547
          ]
        },
        {
          "atom_index": 8032,
          "name": "OG1",
          "element": "O",
          "coord": [
            10.805399894714355,
            5.634699821472168,
            29.775800704956055
          ]
        },
        {
          "atom_index": 8033,
          "name": "CG2",
          "element": "C",
          "coord": [
            10.588000297546387,
            5.594699859619141,
            29.864999771118164
          ]
        }
      ]
    },
    {
      "id": "B:505",
      "chain": "B",
      "resseq": 505,
      "icode": "",
      "resname": "LEU",
      "hetflag": " ",
      "sasa": 0.0,
      "atoms": [
        {
          "atom_index": 8034,
          "name": "N",
          "element": "N",
          "coord": [
            10.521900177001953,
            5.341700077056885,
            29.574100494384766
          ]
        },
        {
          "atom_index": 8035,
          "name": "CA",
          "element": "C",
          "coord": [
            10.393899917602539,
            5.275899887084961,
            29.54800033569336
          ]
        },
        {
          "atom_index": 8036,
          "name": "C",
          "element": "C",
          "coord": [
            10.409299850463867,
            5.127600193023682,
            29.577899932861328
          ]
        },
        {
          "atom_index": 8037,
          "name": "O",
          "element": "O",
          "coord": [
            10.325400352478027,
            5.066800117492676,
            29.643999099731445
          ]
        },
        {
          "atom_index": 8038,
          "name": "CB",
          "element": "C",
          "coord": [
            10.353099822998047,
            5.294000148773193,
            29.40180015563965
          ]
        },
        {
          "atom_index": 8039,
          "name": "CG",
          "element": "C",
          "coord": [
            10.224599838256836,
            5.223999977111816,
            29.359600067138672
          ]
        },
        {
          "atom_index": 8040,
          "name": "CD1",
          "element": "C",
          "coord": [
            10.10949993133545,
            5.279099941253662,
            29.4424991607666
          ]
        },
        {
          "atom_index": 8041,
          "name": "CD2",
          "element": "C",
          "coord": [
            10.20110034942627,
            5.245100021362305,
            29.210800170898438
          ]
        }
      ]
    },
    {
      "id": "B:506",
      "chain": "B",
      "resseq": 506,
      "icode": "",
      "resname": "ILE",
      "hetflag": " ",
      "sasa": 0.0,
      "atoms": [
        {
          "atom_index": 8042,
          "name": "N",
          "element": "N",
          "coord": [
            10.517600059509277,
            5.070000171661377,
            29.52750015258789
          ]
        },
        {
          "atom_index": 8043,
          "name": "CA",
          "element": "C",
          "coord": [
            10.545100212097168,
            4.929800033569336,
            29.550500869750977
          ]
        },
        {
          "atom_index": 8044,
          "name": "C",
          "element": "C",
          "coord": [
            10.547499656677246,
            4.910099983215332,
            29.7012996673584
          ]
        },
        {
          "atom_index": 8045,
          "name": "O",
          "element": "O",
          "coord": [
            10.4822998046875,
            4.820700168609619,
            29.753999710083008
          ]
        },
        {
          "atom_index": 8046,
          "name": "CB",
          "element": "C",
          "coord": [
            10.681400299072266,
            4.8892998695373535,
            29.490299224853516
          ]
        },
        {
          "atom_index": 8047,
          "name": "CG1",
          "element": "C",
          "coord": [
            10.682000160217285,
            4.918700218200684,
            29.34040069580078
          ]
        },
        {
          "atom_index": 8048,
          "name": "CG2",
          "element": "C",
          "coord": [
            10.706899642944336,
            4.741000175476074,
            29.513500213623047
          ]
        },
        {
          "atom_index": 8049,
          "name": "CD1",
          "element": "C",
          "coord": [
            10.81149959564209,
            4.886000156402588,
            29.27090072631836
          ]
        }
      ]
    },
    {
      "id": "B:507",
      "chain": "B",
      "resseq": 507,
      "icode": "",
      "resname": "GLU",
      "hetflag": " ",
      "sasa": 0.0,
      "atoms": [
        {
          "atom_index": 8050,
          "name": "N",
          "element": "N",
          "coord": [
            10.621199607849121,
            4.9959001541137695,
            29.770700454711914
          ]
        },
        {
          "atom_index": 8051,
          "name": "CA",
          "element": "C",
          "coord": [
            10.632599830627441,
            4.98799991607666,
            29.9158992767334
          ]
        },
        {
          "atom_index": 8052,
          "name": "C",
          "element": "C",
          "coord": [
            10.497200012207031,
            4.995999813079834,
            29.98550033569336
          ]
        },
        {
          "atom_index": 8053,
          "name": "O",
          "element": "O",
          "coord": [
            10.447500228881836,
            4.8968000411987305,
            30.037099838256836
          ]
        },
        {
          "atom_index": 8054,
          "name": "CB",
          "element": "C",
          "coord": [
            10.722399711608887,
            5.100200176239014,
            29.967899322509766
          ]
        },
        {
          "atom_index": 8055,
          "name": "CG",
          "element": "C",
          "coord": [
            10.757399559020996,
            5.087500095367432,
            30.11520004272461
          ]
        },
        {
          "atom_index": 8056,
          "name": "CD",
          "element": "C",
          "coord": [
            10.832300186157227,
            5.207900047302246,
            30.168899536132812
          ]
        },
        {
          "atom_index": 8057,
          "name": "OE1",
          "element": "O",
          "coord": [
            10.769599914550781,
            5.314700126647949,
            30.18670082092285
          ]
        },
        {
          "atom_index": 8058,
          "name": "OE2",
          "element": "O",
          "coord": [
            10.954400062561035,
            5.195000171661377,
            30.192699432373047
          ]
        }
      ]
    },
    {
      "id": "B:508",
      "chain": "B",
      "resseq": 508,
      "icode": "",
      "resname": "LYS",
      "hetflag": " ",
      "sasa": 0.7912968397140503,
      "atoms": [
        {
          "atom_index": 8059,
          "name": "N",
          "element": "N",
          "coord": [
            10.437600135803223,
            5.1143999099731445,
            29.98710060119629
          ]
        },
        {
          "atom_index": 8060,
          "name": "CA",
          "element": "C",
          "coord": [
            10.308899879455566,
            5.131700038909912,
            30.052000045776367
          ]
        },
        {
          "atom_index": 8061,
          "name": "C",
          "element": "C",
          "coord": [
            10.204700469970703,
            5.026700019836426,
            30.01460075378418
          ]
        },
        {
          "atom_index": 8062,
          "name": "O",
          "element": "O",
          "coord": [
            10.113900184631348,
            4.999800205230713,
            30.09269905090332
          ]
        },
        {
          "atom_index": 8063,
          "name": "CB",
          "element": "C",
          "coord": [
            10.25469970703125,
            5.2718000411987305,
            30.024499893188477
          ]
        },
        {
          "atom_index": 8064,
          "name": "CG",
          "element": "C",
          "coord": [
            10.291500091552734,
            5.372399806976318,
            30.132299423217773
          ]
        },
        {
          "atom_index": 8065,
          "name": "CD",
          "element": "C",
          "coord": [
            10.442000389099121,
            5.380300045013428,
            30.152799606323242
          ]
        },
        {
          "atom_index": 8066,
          "name": "CE",
          "element": "C",
          "coord": [
            10.476799964904785,
            5.457300186157227,
            30.279399871826172
          ]
        },
        {
          "atom_index": 8067,
          "name": "NZ",
          "element": "N",
          "coord": [
            10.424799919128418,
            5.390500068664551,
            30.402000427246094
          ]
        }
      ]
    },
    {
      "id": "B:509",
      "chain": "B",
      "resseq": 509,
      "icode": "",
      "resname": "THR",
      "hetflag": " ",
      "sasa": 0.0,
      "atoms": [
        {
          "atom_index": 8068,
          "name": "N",
          "element": "N",
          "coord": [
            10.21660041809082,
            4.9670000076293945,
            29.8966007232666
          ]
        },
        {
          "atom_index": 8069,
          "name": "CA",
          "element": "C",
          "coord": [
            10.120699882507324,
            4.86460018157959,
            29.855499267578125
          ]
        },
        {
          "atom_index": 8070,
          "name": "C",
          "element": "C",
          "coord": [
            10.154000282287598,
            4.730500221252441,
            29.92060089111328
          ]
        },
        {
          "atom_index": 8071,
          "name": "O",
          "element": "O",
          "coord": [
            10.063899993896484,
            4.657800197601318,
            29.962900161743164
          ]
        },
        {
          "atom_index": 8072,
          "name": "CB",
          "element": "C",
          "coord": [
            10.116999626159668,
            4.8480000495910645,
            29.701900482177734
          ]
        },
        {
          "atom_index": 8073,
          "name": "OG1",
          "element": "O",
          "coord": [
            10.04699993133545,
            4.9583001136779785,
            29.644100189208984
          ]
        },
        {
          "atom_index": 8074,
          "name": "CG2",
          "element": "C",
          "coord": [
            10.04539966583252,
            4.719900131225586,
            29.66309928894043
          ]
        }
      ]
    },
    {
      "id": "B:510",
      "chain": "B",
      "resseq": 510,
      "icode": "",
      "resname": "MET",
      "hetflag": " ",
      "sasa": 0.0,
      "atoms": [
        {
          "atom_index": 8075,
          "name": "N",
          "element": "N",
          "coord": [
            10.28279972076416,
            4.697500228881836,
            29.928499221801758
          ]
        },
        {
          "atom_index": 8076,
          "name": "CA",
          "element": "C",
          "coord": [
            10.32450008392334,
            4.572700023651123,
            29.99090003967285
          ]
        },
        {
          "atom_index": 8077,
          "name": "C",
          "element": "C",
          "coord": [
            10.290499687194824,
            4.580699920654297,
            30.13920021057129
          ]
        },
        {
          "atom_index": 8078,
          "name": "O",
          "element": "O",
          "coord": [
            10.30519962310791,
            4.484600067138672,
            30.214099884033203
          ]
        },
        {
          "atom_index": 8079,
          "name": "CB",
          "element": "C",
          "coord": [
            10.474499702453613,
            4.550600051879883,
            29.974000930786133
          ]
        },
        {
          "atom_index": 8080,
          "name": "CG",
          "element": "C",
          "coord": [
            10.520299911499023,
            4.547100067138672,
            29.831600189208984
          ]
        },
        {
          "atom_index": 8081,
          "name": "SD",
          "element": "S",
          "coord": [
            10.678199768066406,
            4.468299865722656,
            29.823200225830078
          ]
        },
        {
          "atom_index": 8082,
          "name": "CE",
          "element": "C",
          "coord": [
            10.779000282287598,
            4.587100028991699,
            29.900400161743164
          ]
        }
      ]
    },
    {
      "id": "B:511",
      "chain": "B",
      "resseq": 511,
      "icode": "",
      "resname": "GLN",
      "hetflag": " ",
      "sasa": 0.03152985870838165,
      "atoms": [
        {
          "atom_index": 8083,
          "name": "N",
          "element": "N",
          "coord": [
            10.24530029296875,
            4.697999954223633,
            30.180500030517578
          ]
        },
        {
          "atom_index": 8084,
          "name": "CA",
          "element": "C",
          "coord": [
            10.206700325012207,
            4.721199989318848,
            30.318099975585938
          ]
        },
        {
          "atom_index": 8085,
          "name": "C",
          "element": "C",
          "coord": [
            10.055100440979004,
            4.708399772644043,
            30.330900192260742
          ]
        },
        {
          "atom_index": 8086,
          "name": "O",
          "element": "O",
          "coord": [
            10.000499725341797,
            4.716599941253662,
            30.441099166870117
          ]
        },
        {
          "atom_index": 8087,
          "name": "CB",
          "element": "C",
          "coord": [
            10.24940013885498,
            4.861400127410889,
            30.361099243164062
          ]
        },
        {
          "atom_index": 8088,
          "name": "CG",
          "element": "C",
          "coord": [
            10.395299911499023,
            4.875100135803223,
            30.397600173950195
          ]
        },
        {
          "atom_index": 8089,
          "name": "CD",
          "element": "C",
          "coord": [
            10.42959976196289,
            5.015600204467773,
            30.44179916381836
          ]
        },
        {
          "atom_index": 8090,
          "name": "OE1",
          "element": "O",
          "coord": [
            10.345999717712402,
            5.087100028991699,
            30.497100830078125
          ]
        },
        {
          "atom_index": 8091,
          "name": "NE2",
          "element": "N",
          "coord": [
            10.553600311279297,
            5.055699825286865,
            30.419200897216797
          ]
        }
      ]
    },
    {
      "id": "B:512",
      "chain": "B",
      "resseq": 512,
      "icode": "",
      "resname": "ASN",
      "hetflag": " ",
      "sasa": 0.0,
      "atoms": [
        {
          "atom_index": 8092,
          "name": "N",
          "element": "N",
          "coord": [
            9.987899780273438,
            4.688899993896484,
            30.21780014038086
          ]
        },
        {
          "atom_index": 8093,
          "name": "CA",
          "element": "C",
          "coord": [
            9.842499732971191,
            4.67549991607666,
            30.215900421142578
          ]
        },
        {
          "atom_index": 8094,
          "name": "C",
          "element": "C",
          "coord": [
            9.797499656677246,
            4.537600040435791,
            30.17020034790039
          ]
        },
        {
          "atom_index": 8095,
          "name": "O",
          "element": "O",
          "coord": [
            9.685999870300293,
            4.495800018310547,
            30.199899673461914
          ]
        },
        {
          "atom_index": 8096,
          "name": "CB",
          "element": "C",
          "coord": [
            9.780200004577637,
            4.780600070953369,
            30.12350082397461
          ]
        },
        {
          "atom_index": 8097,
          "name": "CG",
          "element": "C",
          "coord": [
            9.78279972076416,
            4.919899940490723,
            30.1825008392334
          ]
        },
        {
          "atom_index": 8098,
          "name": "OD1",
          "element": "O",
          "coord": [
            9.711000442504883,
            4.94980001449585,
            30.277599334716797
          ]
        },
        {
          "atom_index": 8099,
          "name": "ND2",
          "element": "N",
          "coord": [
            9.865400314331055,
            5.006199836730957,
            30.125900268554688
          ]
        }
      ]
    },
    {
      "id": "B:513",
      "chain": "B",
      "resseq": 513,
      "icode": "",
      "resname": "VAL",
      "hetflag": " ",
      "sasa": 0.0,
      "atoms": [
        {
          "atom_index": 8100,
          "name": "N",
          "element": "N",
          "coord": [
            9.883600234985352,
            4.467800140380859,
            30.09709930419922
          ]
        },
        {
          "atom_index": 8101,
          "name": "CA",
          "element": "C",
          "coord": [
            9.849900245666504,
            4.335000038146973,
            30.047399520874023
          ]
        },
        {
          "atom_index": 8102,
          "name": "C",
          "element": "C",
          "coord": [
            9.911100387573242,
            4.223899841308594,
            30.131999969482422
          ]
        },
        {
          "atom_index": 8103,
          "name": "O",
          "element": "O",
          "coord": [
            10.031599998474121,
            4.223199844360352,
            30.158300399780273
          ]
        },
        {
          "atom_index": 8104,
          "name": "CB",
          "element": "C",
          "coord": [
            9.895899772644043,
            4.317299842834473,
            29.90250015258789
          ]
        },
        {
          "atom_index": 8105,
          "name": "CG1",
          "element": "C",
          "coord": [
            9.862600326538086,
            4.177499771118164,
            29.85420036315918
          ]
        },
        {
          "atom_index": 8106,
          "name": "CG2",
          "element": "C",
          "coord": [
            9.82960033416748,
            4.421599864959717,
            29.81529998779297
          ]
        }
      ]
    },
    {
      "id": "B:514",
      "chain": "B",
      "resseq": 514,
      "icode": "",
      "resname": "LYS",
      "hetflag": " ",
      "sasa": 1.5192899703979492,
      "atoms": [
        {
          "atom_index": 8107,
          "name": "N",
          "element": "N",
          "coord": [
            9.826700210571289,
            4.130099773406982,
            30.173799514770508
          ]
        },
        {
          "atom_index": 8108,
          "name": "CA",
          "element": "C",
          "coord": [
            9.870699882507324,
            4.019100189208984,
            30.256500244140625
          ]
        },
        {
          "atom_index": 8109,
          "name": "C",
          "element": "C",
          "coord": [
            9.901399612426758,
            3.897599935531616,
            30.17140007019043
          ]
        },
        {
          "atom_index": 8110,
          "name": "O",
          "element": "O",
          "coord": [
            9.825400352478027,
            3.865000009536743,
            30.080699920654297
          ]
        },
        {
          "atom_index": 8111,
          "name": "CB",
          "element": "C",
          "coord": [
            9.763199806213379,
            3.9855000972747803,
            30.360599517822266
          ]
        },
        {
          "atom_index": 8112,
          "name": "CG",
          "element": "C",
          "coord": [
            9.739100456237793,
            4.098599910736084,
            30.460399627685547
          ]
        },
        {
          "atom_index": 8113,
          "name": "CD",
          "element": "C",
          "coord": [
            9.652000427246094,
            4.05709981918335,
            30.57900047302246
          ]
        },
        {
          "atom_index": 8114,
          "name": "CE",
          "element": "C",
          "coord": [
            9.505200386047363,
            4.044099807739258,
            30.54199981689453
          ]
        },
        {
          "atom_index": 8115,
          "name": "NZ",
          "element": "N",
          "coord": [
            9.421899795532227,
            4.015699863433838,
            30.66200065612793
          ]
        }
      ]
    },
    {
      "id": "B:515",
      "chain": "B",
      "resseq": 515,
      "icode": "",
      "resname": "HIS",
      "hetflag": " ",
      "sasa": 0.0,
      "atoms": [
        {
          "atom_index": 8116,
          "name": "N",
          "element": "N",
          "coord": [
            10.013699531555176,
            3.832200050354004,
            30.201000213623047
          ]
        },
        {
          "atom_index": 8117,
          "name": "CA",
          "element": "C",
          "coord": [
            10.058099746704102,
            3.7128000259399414,
            30.12980079650879
          ]
        },
        {
          "atom_index": 8118,
          "name": "C",
          "element": "C",
          "coord": [
            9.943499565124512,
            3.613300085067749,
            30.12220001220703
          ]
        },
        {
          "atom_index": 8119,
          "name": "O",
          "element": "O",
          "coord": [
            9.86769962310791,
            3.598599910736084,
            30.217100143432617
          ]
        },
        {
          "atom_index": 8120,
          "name": "CB",
          "element": "C",
          "coord": [
            10.175700187683105,
            3.651599884033203,
            30.20439910888672
          ]
        },
        {
          "atom_index": 8121,
          "name": "CG",
          "element": "C",
          "coord": [
            10.24489974975586,
            3.5420000553131104,
            30.130199432373047
          ]
        },
        {
          "atom_index": 8122,
          "name": "ND1",
          "element": "N",
          "coord": [
            10.38230037689209,
            3.533400058746338,
            30.122400283813477
          ]
        },
        {
          "atom_index": 8123,
          "name": "CD2",
          "element": "C",
          "coord": [
            10.196700096130371,
            3.434999942779541,
            30.063199996948242
          ]
        },
        {
          "atom_index": 8124,
          "name": "CE1",
          "element": "C",
          "coord": [
            10.415599822998047,
            3.4260001182556152,
            30.05340003967285
          ]
        },
        {
          "atom_index": 8125,
          "name": "NE2",
          "element": "N",
          "coord": [
            10.304800033569336,
            3.3643999099731445,
            30.016300201416016
          ]
        }
      ]
    },
    {
      "id": "B:516",
      "chain": "B",
      "resseq": 516,
      "icode": "",
      "resname": "PRO",
      "hetflag": " ",
      "sasa": 0.0,
      "atoms": [
        {
          "atom_index": 8126,
          "name": "N",
          "element": "N",
          "coord": [
            9.927599906921387,
            3.545099973678589,
            30.007999420166016
          ]
        },
        {
          "atom_index": 8127,
          "name": "CA",
          "element": "C",
          "coord": [
            9.818599700927734,
            3.447999954223633,
            29.995100021362305
          ]
        },
        {
          "atom_index": 8128,
          "name": "C",
          "element": "C",
          "coord": [
            9.826899528503418,
            3.329900026321411,
            30.091899871826172
          ]
        },
        {
          "atom_index": 8129,
          "name": "O",
          "element": "O",
          "coord": [
            9.725299835205078,
            3.285799980163574,
            30.146799087524414
          ]
        },
        {
          "atom_index": 8130,
          "name": "CB",
          "element": "C",
          "coord": [
            9.828200340270996,
            3.4052999019622803,
            29.849000930786133
          ]
        },
        {
          "atom_index": 8131,
          "name": "CG",
          "element": "C",
          "coord": [
            9.97249984741211,
            3.4267001152038574,
            29.816200256347656
          ]
        },
        {
          "atom_index": 8132,
          "name": "CD",
          "element": "C",
          "coord": [
            9.999099731445312,
            3.559499979019165,
            29.880199432373047
          ]
        }
      ]
    },
    {
      "id": "B:517",
      "chain": "B",
      "resseq": 517,
      "icode": "",
      "resname": "VAL",
      "hetflag": " ",
      "sasa": 1.62861967086792,
      "atoms": [
        {
          "atom_index": 8133,
          "name": "N",
          "element": "N",
          "coord": [
            9.948100090026855,
            3.2795000076293945,
            30.11240005493164
          ]
        },
        {
          "atom_index": 8134,
          "name": "CA",
          "element": "C",
          "coord": [
            9.972100257873535,
            3.1668999195098877,
            30.20240020751953
          ]
        },
        {
          "atom_index": 8135,
          "name": "C",
          "element": "C",
          "coord": [
            9.983400344848633,
            3.2126998901367188,
            30.348499298095703
          ]
        },
        {
          "atom_index": 8136,
          "name": "O",
          "element": "O",
          "coord": [
            9.903499603271484,
            3.1733999252319336,
            30.433300018310547
          ]
        },
        {
          "atom_index": 8137,
          "name": "CB",
          "element": "C",
          "coord": [
            10.100899696350098,
            3.094099998474121,
            30.16189956665039
          ]
        },
        {
          "atom_index": 8138,
          "name": "CG1",
          "element": "C",
          "coord": [
            10.121399879455566,
            2.9718000888824463,
            30.247900009155273
          ]
        },
        {
          "atom_index": 8139,
          "name": "CG2",
          "element": "C",
          "coord": [
            10.093299865722656,
            3.0562000274658203,
            30.01569938659668
          ]
        }
      ]
    },
    {
      "id": "B:518",
      "chain": "B",
      "resseq": 518,
      "icode": "",
      "resname": "THR",
      "hetflag": " ",
      "sasa": 0.1906503587961197,
      "atoms": [
        {
          "atom_index": 8140,
          "name": "N",
          "element": "N",
          "coord": [
            10.083700180053711,
            3.2952001094818115,
            30.37660026550293
          ]
        },
        {
          "atom_index": 8141,
          "name": "CA",
          "element": "C",
          "coord": [
            10.106800079345703,
            3.349600076675415,
            30.510400772094727
          ]
        },
        {
          "atom_index": 8142,
          "name": "C",
          "element": "C",
          "coord": [
            10.000800132751465,
            3.4558000564575195,
            30.537399291992188
          ]
        },
        {
          "atom_index": 8143,
          "name": "O",
          "element": "O",
          "coord": [
            9.970999717712402,
            3.536400079727173,
            30.449800491333008
          ]
        },
        {
          "atom_index": 8144,
          "name": "CB",
          "element": "C",
          "coord": [
            10.243900299072266,
            3.4191999435424805,
            30.517900466918945
          ]
        },
        {
          "atom_index": 8145,
          "name": "OG1",
          "element": "O",
          "coord": [
            10.347299575805664,
            3.3254001140594482,
            30.4867000579834
          ]
        },
        {
          "atom_index": 8146,
          "name": "CG2",
          "element": "C",
          "coord": [
            10.266900062561035,
            3.477299928665161,
            30.656200408935547
          ]
        }
      ]
    },
    {
      "id": "B:519",
      "chain": "B",
      "resseq": 519,
      "icode": "",
      "resname": "GLY",
      "hetflag": " ",
      "sasa": 1.0610787868499756,
      "atoms": [
        {
          "atom_index": 8147,
          "name": "N",
          "element": "N",
          "coord": [
            9.944600105285645,
            3.458199977874756,
            30.657499313354492
          ]
        },
        {
          "atom_index": 8148,
          "name": "CA",
          "element": "C",
          "coord": [
            9.843799591064453,
            3.5589001178741455,
            30.68589973449707
          ]
        },
        {
          "atom_index": 8149,
          "name": "C",
          "element": "C",
          "coord": [
            9.901000022888184,
            3.69950008392334,
            30.69809913635254
          ]
        },
        {
          "atom_index": 8150,
          "name": "O",
          "element": "O",
          "coord": [
            9.826499938964844,
            3.7976999282836914,
            30.70709991455078
          ]
        }
      ]
    },
    {
      "id": "B:520",
      "chain": "B",
      "resseq": 520,
      "icode": "",
      "resname": "GLN",
      "hetflag": " ",
      "sasa": 4.587447166442871,
      "atoms": [
        {
          "atom_index": 8151,
          "name": "N",
          "element": "N",
          "coord": [
            10.033699989318848,
            3.7090001106262207,
            30.696500778198242
          ]
        },
        {
          "atom_index": 8152,
          "name": "CA",
          "element": "C",
          "coord": [
            10.103599548339844,
            3.8361001014709473,
            30.71109962463379
          ]
        },
        {
          "atom_index": 8153,
          "name": "C",
          "element": "C",
          "coord": [
            10.116900444030762,
            3.9179999828338623,
            30.583200454711914
          ]
        },
        {
          "atom_index": 8154,
          "name": "O",
          "element": "O",
          "coord": [
            10.103099822998047,
            3.864500045776367,
            30.473499298095703
          ]
        },
        {
          "atom_index": 8155,
          "name": "CB",
          "element": "C",
          "coord": [
            10.242400169372559,
            3.8106000423431396,
            30.76889991760254
          ]
        },
        {
          "atom_index": 8156,
          "name": "CG",
          "element": "C",
          "coord": [
            10.241100311279297,
            3.7395999431610107,
            30.902700424194336
          ]
        },
        {
          "atom_index": 8157,
          "name": "CD",
          "element": "C",
          "coord": [
            10.380900382995605,
            3.711899995803833,
            30.953899383544922
          ]
        },
        {
          "atom_index": 8158,
          "name": "OE1",
          "element": "O",
          "coord": [
            10.461799621582031,
            3.648400068283081,
            30.885499954223633
          ]
        },
        {
          "atom_index": 8159,
          "name": "NE2",
          "element": "N",
          "coord": [
            10.410400390625,
            3.7588999271392822,
            31.074899673461914
          ]
        }
      ]
    },
    {
      "id": "B:521",
      "chain": "B",
      "resseq": 521,
      "icode": "",
      "resname": "PHE",
      "hetflag": " ",
      "sasa": 1.0324947834014893,
      "atoms": [
        {
          "atom_index": 8160,
          "name": "N",
          "element": "N",
          "coord": [
            10.14490032196045,
            4.047800064086914,
            30.59950065612793
          ]
        },
        {
          "atom_index": 8161,
          "name": "CA",
          "element": "C",
          "coord": [
            10.161700248718262,
            4.142399787902832,
            30.48819923400879
          ]
        },
        {
          "atom_index": 8162,
          "name": "C",
          "element": "C",
          "coord": [
            10.290599822998047,
            4.11899995803833,
            30.409700393676758
          ]
        },
        {
          "atom_index": 8163,
          "name": "O",
          "element": "O",
          "coord": [
            10.390800476074219,
            4.070700168609619,
            30.463300704956055
          ]
        },
        {
          "atom_index": 8164,
          "name": "CB",
          "element": "C",
          "coord": [
            10.162099838256836,
            4.2870001792907715,
            30.53860092163086
          ]
        },
        {
          "atom_index": 8165,
          "name": "CG",
          "element": "C",
          "coord": [
            10.034099578857422,
            4.3302001953125,
            30.602699279785156
          ]
        },
        {
          "atom_index": 8166,
          "name": "CD1",
          "element": "C",
          "coord": [
            10.000300407409668,
            4.287199974060059,
            30.729799270629883
          ]
        },
        {
          "atom_index": 8167,
          "name": "CD2",
          "element": "C",
          "coord": [
            9.947799682617188,
            4.415800094604492,
            30.53619956970215
          ]
        },
        {
          "atom_index": 8168,
          "name": "CE1",
          "element": "C",
          "coord": [
            9.881600379943848,
            4.329500198364258,
            30.790000915527344
          ]
        },
        {
          "atom_index": 8169,
          "name": "CE2",
          "element": "C",
          "coord": [
            9.829099655151367,
            4.458700180053711,
            30.595300674438477
          ]
        },
        {
          "atom_index": 8170,
          "name": "CZ",
          "element": "C",
          "coord": [
            9.795999526977539,
            4.4156999588012695,
            30.722200393676758
          ]
        }
      ]
    },
    {
      "id": "B:522",
      "chain": "B",
      "resseq": 522,
      "icode": "",
      "resname": "LEU",
      "hetflag": " ",
      "sasa": 0.0,
      "atoms": [
        {
          "atom_index": 8171,
          "name": "N",
          "element": "N",
          "coord": [
            10.288200378417969,
            4.156899929046631,
            30.282699584960938
          ]
        },
        {
          "atom_index": 8172,
          "name": "CA",
          "element": "C",
          "coord": [
            10.40310001373291,
            4.13730001449585,
            30.19540023803711
          ]
        },
        {
          "atom_index": 8173,
          "name": "C",
          "element": "C",
          "coord": [
            10.528800010681152,
            4.209799766540527,
            30.240299224853516
          ]
        },
        {
          "atom_index": 8174,
          "name": "O",
          "element": "O",
          "coord": [
            10.639200210571289,
            4.157599925994873,
            30.2273006439209
          ]
        },
        {
          "atom_index": 8175,
          "name": "CB",
          "element": "C",
          "coord": [
            10.367500305175781,
            4.180699825286865,
            30.05270004272461
          ]
        },
        {
          "atom_index": 8176,
          "name": "CG",
          "element": "C",
          "coord": [
            10.261300086975098,
            4.099299907684326,
            29.97879981994629
          ]
        },
        {
          "atom_index": 8177,
          "name": "CD1",
          "element": "C",
          "coord": [
            10.215800285339355,
            4.172100067138672,
            29.854700088500977
          ]
        },
        {
          "atom_index": 8178,
          "name": "CD2",
          "element": "C",
          "coord": [
            10.318499565124512,
            3.964600086212158,
            29.9424991607666
          ]
        }
      ]
    },
    {
      "id": "B:523",
      "chain": "B",
      "resseq": 523,
      "icode": "",
      "resname": "TYR",
      "hetflag": " ",
      "sasa": 0.0,
      "atoms": [
        {
          "atom_index": 8179,
          "name": "N",
          "element": "N",
          "coord": [
            10.51099967956543,
            4.329899787902832,
            30.293899536132812
          ]
        },
        {
          "atom_index": 8180,
          "name": "CA",
          "element": "C",
          "coord": [
            10.622599601745605,
            4.413899898529053,
            30.33769989013672
          ]
        },
        {
          "atom_index": 8181,
          "name": "C",
          "element": "C",
          "coord": [
            10.697999954223633,
            4.367199897766113,
            30.462400436401367
          ]
        },
        {
          "atom_index": 8182,
          "name": "O",
          "element": "O",
          "coord": [
            10.637900352478027,
            4.347499847412109,
            30.568199157714844
          ]
        },
        {
          "atom_index": 8183,
          "name": "CB",
          "element": "C",
          "coord": [
            10.572400093078613,
            4.557300090789795,
            30.359899520874023
          ]
        },
        {
          "atom_index": 8184,
          "name": "CG",
          "element": "C",
          "coord": [
            10.682900428771973,
            4.658599853515625,
            30.3789005279541
          ]
        },
        {
          "atom_index": 8185,
          "name": "CD1",
          "element": "C",
          "coord": [
            10.788100242614746,
            4.666399955749512,
            30.28849983215332
          ]
        },
        {
          "atom_index": 8186,
          "name": "CD2",
          "element": "C",
          "coord": [
            10.682600021362305,
            4.746399879455566,
            30.48710060119629
          ]
        },
        {
          "atom_index": 8187,
          "name": "CE1",
          "element": "C",
          "coord": [
            10.889800071716309,
            4.757800102233887,
            30.30500030517578
          ]
        },
        {
          "atom_index": 8188,
          "name": "CE2",
          "element": "C",
          "coord": [
            10.784500122070312,
            4.839000225067139,
            30.504600524902344
          ]
        },
        {
          "atom_index": 8189,
          "name": "CZ",
          "element": "C",
          "coord": [
            10.887800216674805,
            4.843800067901611,
            30.412799835205078
          ]
        },
        {
          "atom_index": 8190,
          "name": "OH",
          "element": "O",
          "coord": [
            10.990300178527832,
            4.933899879455566,
            30.427799224853516
          ]
        }
      ]
    },
    {
      "id": "B:524",
      "chain": "B",
      "resseq": 524,
      "icode": "",
      "resname": "GLN",
      "hetflag": " ",
      "sasa": 0.2837687134742737,
      "atoms": [
        {
          "atom_index": 8191,
          "name": "N",
          "element": "N",
          "coord": [
            10.829999923706055,
            4.35099983215332,
            30.44969940185547
          ]
        },
        {
          "atom_index": 8192,
          "name": "CA",
          "element": "C",
          "coord": [
            10.913200378417969,
            4.3084001541137695,
            30.56209945678711
          ]
        },
        {
          "atom_index": 8193,
          "name": "C",
          "element": "C",
          "coord": [
            10.935199737548828,
            4.42549991607666,
            30.65679931640625
          ]
        },
        {
          "atom_index": 8194,
          "name": "O",
          "element": "O",
          "coord": [
            11.024499893188477,
            4.507299900054932,
            30.636899948120117
          ]
        },
        {
          "atom_index": 8195,
          "name": "CB",
          "element": "C",
          "coord": [
            11.047599792480469,
            4.254899978637695,
            30.512699127197266
          ]
        },
        {
          "atom_index": 8196,
          "name": "CG",
          "element": "C",
          "coord": [
            11.042699813842773,
            4.111400127410889,
            30.460100173950195
          ]
        },
        {
          "atom_index": 8197,
          "name": "CD",
          "element": "C",
          "coord": [
            11.181400299072266,
            4.049900054931641,
            30.443899154663086
          ]
        },
        {
          "atom_index": 8198,
          "name": "OE1",
          "element": "O",
          "coord": [
            11.261099815368652,
            4.047299861907959,
            30.538700103759766
          ]
        },
        {
          "atom_index": 8199,
          "name": "NE2",
          "element": "N",
          "coord": [
            11.210700035095215,
            3.9995999336242676,
            30.323999404907227
          ]
        }
      ]
    },
    {
      "id": "B:525",
      "chain": "B",
      "resseq": 525,
      "icode": "",
      "resname": "ASP",
      "hetflag": " ",
      "sasa": 2.900747060775757,
      "atoms": [
        {
          "atom_index": 8200,
          "name": "N",
          "element": "N",
          "coord": [
            10.852499961853027,
            4.43120002746582,
            30.760700225830078
          ]
        },
        {
          "atom_index": 8201,
          "name": "CA",
          "element": "C",
          "coord": [
            10.855199813842773,
            4.538000106811523,
            30.859899520874023
          ]
        },
        {
          "atom_index": 8202,
          "name": "C",
          "element": "C",
          "coord": [
            10.98960018157959,
            4.566500186920166,
            30.925899505615234
          ]
        },
        {
          "atom_index": 8203,
          "name": "O",
          "element": "O",
          "coord": [
            11.0068998336792,
            4.6697998046875,
            30.990699768066406
          ]
        },
        {
          "atom_index": 8204,
          "name": "CB",
          "element": "C",
          "coord": [
            10.75059986114502,
            4.508800029754639,
            30.96769905090332
          ]
        },
        {
          "atom_index": 8205,
          "name": "CG",
          "element": "C",
          "coord": [
            10.652400016784668,
            4.622799873352051,
            30.986299514770508
          ]
        },
        {
          "atom_index": 8206,
          "name": "OD1",
          "element": "O",
          "coord": [
            10.693400382995605,
            4.729100227355957,
            31.03809928894043
          ]
        },
        {
          "atom_index": 8207,
          "name": "OD2",
          "element": "O",
          "coord": [
            10.534299850463867,
            4.606500148773193,
            30.948299407958984
          ]
        }
      ]
    },
    {
      "id": "B:526",
      "chain": "B",
      "resseq": 526,
      "icode": "",
      "resname": "SER",
      "hetflag": " ",
      "sasa": 4.353529930114746,
      "atoms": [
        {
          "atom_index": 8208,
          "name": "N",
          "element": "N",
          "coord": [
            11.085399627685547,
            4.476799964904785,
            30.909299850463867
          ]
        },
        {
          "atom_index": 8209,
          "name": "CA",
          "element": "C",
          "coord": [
            11.215299606323242,
            4.496399879455566,
            30.971599578857422
          ]
        },
        {
          "atom_index": 8210,
          "name": "C",
          "element": "C",
          "coord": [
            11.309000015258789,
            4.5904998779296875,
            30.897300720214844
          ]
        },
        {
          "atom_index": 8211,
          "name": "O",
          "element": "O",
          "coord": [
            11.417699813842773,
            4.61899995803833,
            30.94569969177246
          ]
        },
        {
          "atom_index": 8212,
          "name": "CB",
          "element": "C",
          "coord": [
            11.284000396728516,
            4.360899925231934,
            30.993600845336914
          ]
        },
        {
          "atom_index": 8213,
          "name": "OG",
          "element": "O",
          "coord": [
            11.289400100708008,
            4.284999847412109,
            30.874099731445312
          ]
        }
      ]
    },
    {
      "id": "B:527",
      "chain": "B",
      "resseq": 527,
      "icode": "",
      "resname": "ASN",
      "hetflag": " ",
      "sasa": 0.5360075831413269,
      "atoms": [
        {
          "atom_index": 8214,
          "name": "N",
          "element": "N",
          "coord": [
            11.267999649047852,
            4.640699863433838,
            30.7814998626709
          ]
        },
        {
          "atom_index": 8215,
          "name": "CA",
          "element": "C",
          "coord": [
            11.354000091552734,
            4.730899810791016,
            30.70490074157715
          ]
        },
        {
          "atom_index": 8216,
          "name": "C",
          "element": "C",
          "coord": [
            11.289600372314453,
            4.866199970245361,
            30.679399490356445
          ]
        },
        {
          "atom_index": 8217,
          "name": "O",
          "element": "O",
          "coord": [
            11.170499801635742,
            4.884300231933594,
            30.703500747680664
          ]
        },
        {
          "atom_index": 8218,
          "name": "CB",
          "element": "C",
          "coord": [
            11.387900352478027,
            4.668499946594238,
            30.570199966430664
          ]
        },
        {
          "atom_index": 8219,
          "name": "CG",
          "element": "C",
          "coord": [
            11.412199974060059,
            4.520199775695801,
            30.58009910583496
          ]
        },
        {
          "atom_index": 8220,
          "name": "OD1",
          "element": "O",
          "coord": [
            11.489800453186035,
            4.474299907684326,
            30.663700103759766
          ]
        },
        {
          "atom_index": 8221,
          "name": "ND2",
          "element": "N",
          "coord": [
            11.346400260925293,
            4.443600177764893,
            30.49410057067871
          ]
        }
      ]
    },
    {
      "id": "B:528",
      "chain": "B",
      "resseq": 528,
      "icode": "",
      "resname": "TRP",
      "hetflag": " ",
      "sasa": 4.290438175201416,
      "atoms": [
        {
          "atom_index": 8222,
          "name": "N",
          "element": "N",
          "coord": [
            11.368900299072266,
            4.961599826812744,
            30.631999969482422
          ]
        },
        {
          "atom_index": 8223,
          "name": "CA",
          "element": "C",
          "coord": [
            11.31719970703125,
            5.093900203704834,
            30.598899841308594
          ]
        },
        {
          "atom_index": 8224,
          "name": "C",
          "element": "C",
          "coord": [
            11.351900100708008,
            5.11299991607666,
            30.453399658203125
          ]
        },
        {
          "atom_index": 8225,
          "name": "O",
          "element": "O",
          "coord": [
            11.30519962310791,
            5.206699848175049,
            30.38920021057129
          ]
        },
        {
          "atom_index": 8226,
          "name": "CB",
          "element": "C",
          "coord": [
            11.383399963378906,
            5.204999923706055,
            30.680200576782227
          ]
        },
        {
          "atom_index": 8227,
          "name": "CG",
          "element": "C",
          "coord": [
            11.52970027923584,
            5.217599868774414,
            30.656400680541992
          ]
        },
        {
          "atom_index": 8228,
          "name": "CD1",
          "element": "C",
          "coord": [
            11.628499984741211,
            5.151299953460693,
            30.72170066833496
          ]
        },
        {
          "atom_index": 8229,
          "name": "CD2",
          "element": "C",
          "coord": [
            11.594200134277344,
            5.296500205993652,
            30.55590057373047
          ]
        },
        {
          "atom_index": 8230,
          "name": "NE1",
          "element": "N",
          "coord": [
            11.750699996948242,
            5.183199882507324,
            30.66860008239746
          ]
        },
        {
          "atom_index": 8231,
          "name": "CE2",
          "element": "C",
          "coord": [
            11.73270034790039,
            5.27209997177124,
            30.566200256347656
          ]
        },
        {
          "atom_index": 8232,
          "name": "CE3",
          "element": "C",
          "coord": [
            11.548700332641602,
            5.385300159454346,
            30.45789909362793
          ]
        },
        {
          "atom_index": 8233,
          "name": "CZ2",
          "element": "C",
          "coord": [
            11.826399803161621,
            5.332900047302246,
            30.48200035095215
          ]
        },
        {
          "atom_index": 8234,
          "name": "CZ3",
          "element": "C",
          "coord": [
            11.64210033416748,
            5.446100234985352,
            30.374099731445312
          ]
        },
        {
          "atom_index": 8235,
          "name": "CH2",
          "element": "C",
          "coord": [
            11.779199600219727,
            5.4191999435424805,
            30.386999130249023
          ]
        }
      ]
    },
    {
      "id": "B:529",
      "chain": "B",
      "resseq": 529,
      "icode": "",
      "resname": "ALA",
      "hetflag": " ",
      "sasa": 0.0,
      "atoms": [
        {
          "atom_index": 8236,
          "name": "N",
          "element": "N",
          "coord": [
            11.43529987335205,
            5.022200107574463,
            30.40290069580078
          ]
        },
        {
          "atom_index": 8237,
          "name": "CA",
          "element": "C",
          "coord": [
            11.4798002243042,
            5.023799896240234,
            30.264299392700195
          ]
        },
        {
          "atom_index": 8238,
          "name": "C",
          "element": "C",
          "coord": [
            11.454099655151367,
            4.887599945068359,
            30.2052001953125
          ]
        },
        {
          "atom_index": 8239,
          "name": "O",
          "element": "O",
          "coord": [
            11.526599884033203,
            4.793000221252441,
            30.232799530029297
          ]
        },
        {
          "atom_index": 8240,
          "name": "CB",
          "element": "C",
          "coord": [
            11.6274995803833,
            5.0559000968933105,
            30.25659942626953
          ]
        }
      ]
    },
    {
      "id": "B:530",
      "chain": "B",
      "resseq": 530,
      "icode": "",
      "resname": "SER",
      "hetflag": " ",
      "sasa": 0.0,
      "atoms": [
        {
          "atom_index": 8241,
          "name": "N",
          "element": "N",
          "coord": [
            11.350000381469727,
            4.878300189971924,
            30.124099731445312
          ]
        },
        {
          "atom_index": 8242,
          "name": "CA",
          "element": "C",
          "coord": [
            11.312000274658203,
            4.753200054168701,
            30.05970001220703
          ]
        },
        {
          "atom_index": 8243,
          "name": "C",
          "element": "C",
          "coord": [
            11.39780044555664,
            4.7256999015808105,
            29.936100006103516
          ]
        },
        {
          "atom_index": 8244,
          "name": "O",
          "element": "O",
          "coord": [
            11.46679973602295,
            4.814300060272217,
            29.88640022277832
          ]
        },
        {
          "atom_index": 8245,
          "name": "CB",
          "element": "C",
          "coord": [
            11.164999961853027,
            4.760200023651123,
            30.018699645996094
          ]
        },
        {
          "atom_index": 8246,
          "name": "OG",
          "element": "O",
          "coord": [
            11.088399887084961,
            4.826600074768066,
            30.118099212646484
          ]
        }
      ]
    },
    {
      "id": "B:531",
      "chain": "B",
      "resseq": 531,
      "icode": "",
      "resname": "LYS",
      "hetflag": " ",
      "sasa": 0.0,
      "atoms": [
        {
          "atom_index": 8247,
          "name": "N",
          "element": "N",
          "coord": [
            11.392000198364258,
            4.602799892425537,
            29.886600494384766
          ]
        },
        {
          "atom_index": 8248,
          "name": "CA",
          "element": "C",
          "coord": [
            11.46969985961914,
            4.564700126647949,
            29.769899368286133
          ]
        },
        {
          "atom_index": 8249,
          "name": "C",
          "element": "C",
          "coord": [
            11.39050006866455,
            4.572700023651123,
            29.641000747680664
          ]
        },
        {
          "atom_index": 8250,
          "name": "O",
          "element": "O",
          "coord": [
            11.283900260925293,
            4.512400150299072,
            29.628599166870117
          ]
        },
        {
          "atom_index": 8251,
          "name": "CB",
          "element": "C",
          "coord": [
            11.522700309753418,
            4.422399997711182,
            29.78619956970215
          ]
        },
        {
          "atom_index": 8252,
          "name": "CG",
          "element": "C",
          "coord": [
            11.585800170898438,
            4.364200115203857,
            29.659500122070312
          ]
        },
        {
          "atom_index": 8253,
          "name": "CD",
          "element": "C",
          "coord": [
            11.634599685668945,
            4.220699787139893,
            29.681400299072266
          ]
        },
        {
          "atom_index": 8254,
          "name": "CE",
          "element": "C",
          "coord": [
            11.685400009155273,
            4.15749979019165,
            29.55190086364746
          ]
        },
        {
          "atom_index": 8255,
          "name": "NZ",
          "element": "N",
          "coord": [
            11.737500190734863,
            4.019000053405762,
            29.57159996032715
          ]
        }
      ]
    },
    {
      "id": "B:532",
      "chain": "B",
      "resseq": 532,
      "icode": "",
      "resname": "VAL",
      "hetflag": " ",
      "sasa": 0.0,
      "atoms": [
        {
          "atom_index": 8256,
          "name": "N",
          "element": "N",
          "coord": [
            11.44260025024414,
            4.647600173950195,
            29.54490089416504
          ]
        },
        {
          "atom_index": 8257,
          "name": "CA",
          "element": "C",
          "coord": [
            11.377900123596191,
            4.658699989318848,
            29.415199279785156
          ]
        },
        {
          "atom_index": 8258,
          "name": "C",
          "element": "C",
          "coord": [
            11.481200218200684,
            4.621500015258789,
            29.309999465942383
          ]
        },
        {
          "atom_index": 8259,
          "name": "O",
          "element": "O",
          "coord": [
            11.593899726867676,
            4.67140007019043,
            29.310300827026367
          ]
        },
        {
          "atom_index": 8260,
          "name": "CB",
          "element": "C",
          "coord": [
            11.324000358581543,
            4.799099922180176,
            29.388900756835938
          ]
        },
        {
          "atom_index": 8261,
          "name": "CG1",
          "element": "C",
          "coord": [
            11.261300086975098,
            4.804699897766113,
            29.252099990844727
          ]
        },
        {
          "atom_index": 8262,
          "name": "CG2",
          "element": "C",
          "coord": [
            11.220499992370605,
            4.833499908447266,
            29.492399215698242
          ]
        }
      ]
    },
    {
      "id": "B:533",
      "chain": "B",
      "resseq": 533,
      "icode": "",
      "resname": "GLU",
      "hetflag": " ",
      "sasa": 0.0,
      "atoms": [
        {
          "atom_index": 8263,
          "name": "N",
          "element": "N",
          "coord": [
            11.440999984741211,
            4.532199859619141,
            29.220600128173828
          ]
        },
        {
          "atom_index": 8264,
          "name": "CA",
          "element": "C",
          "coord": [
            11.52750015258789,
            4.480299949645996,
            29.11669921875
          ]
        },
        {
          "atom_index": 8265,
          "name": "C",
          "element": "C",
          "coord": [
            11.52079963684082,
            4.5605998039245605,
            28.98740005493164
          ]
        },
        {
          "atom_index": 8266,
          "name": "O",
          "element": "O",
          "coord": [
            11.421699523925781,
            4.628499984741211,
            28.960800170898438
          ]
        },
        {
          "atom_index": 8267,
          "name": "CB",
          "element": "C",
          "coord": [
            11.48859977722168,
            4.33489990234375,
            29.092300415039062
          ]
        },
        {
          "atom_index": 8268,
          "name": "CG",
          "element": "C",
          "coord": [
            11.599699974060059,
            4.247200012207031,
            29.041900634765625
          ]
        },
        {
          "atom_index": 8269,
          "name": "CD",
          "element": "C",
          "coord": [
            11.576600074768066,
            4.101900100708008,
            29.07670021057129
          ]
        },
        {
          "atom_index": 8270,
          "name": "OE1",
          "element": "O",
          "coord": [
            11.572099685668945,
            4.070799827575684,
            29.197799682617188
          ]
        },
        {
          "atom_index": 8271,
          "name": "OE2",
          "element": "O",
          "coord": [
            11.562800407409668,
            4.019400119781494,
            28.98349952697754
          ]
        }
      ]
    },
    {
      "id": "B:534",
      "chain": "B",
      "resseq": 534,
      "icode": "",
      "resname": "LYS",
      "hetflag": " ",
      "sasa": 0.0,
      "atoms": [
        {
          "atom_index": 8272,
          "name": "N",
          "element": "N",
          "coord": [
            11.626899719238281,
            4.552800178527832,
            28.907499313354492
          ]
        },
        {
          "atom_index": 8273,
          "name": "CA",
          "element": "C",
          "coord": [
            11.633999824523926,
            4.623499870300293,
            28.779600143432617
          ]
        },
        {
          "atom_index": 8274,
          "name": "C",
          "element": "C",
          "coord": [
            11.56029987335205,
            4.543099880218506,
            28.67169952392578
          ]
        },
        {
          "atom_index": 8275,
          "name": "O",
          "element": "O",
          "coord": [
            11.559100151062012,
            4.4197001457214355,
            28.67639923095703
          ]
        },
        {
          "atom_index": 8276,
          "name": "CB",
          "element": "C",
          "coord": [
            11.780699729919434,
            4.642499923706055,
            28.739700317382812
          ]
        },
        {
          "atom_index": 8277,
          "name": "CG",
          "element": "C",
          "coord": [
            11.853899955749512,
            4.748799800872803,
            28.819900512695312
          ]
        },
        {
          "atom_index": 8278,
          "name": "CD",
          "element": "C",
          "coord": [
            12.003499984741211,
            4.720200061798096,
            28.835399627685547
          ]
        },
        {
          "atom_index": 8279,
          "name": "CE",
          "element": "C",
          "coord": [
            12.079700469970703,
            4.7256999015808105,
            28.703899383544922
          ]
        },
        {
          "atom_index": 8280,
          "name": "NZ",
          "element": "N",
          "coord": [
            12.225799560546875,
            4.700500011444092,
            28.72439956665039
          ]
        }
      ]
    },
    {
      "id": "B:535",
      "chain": "B",
      "resseq": 535,
      "icode": "",
      "resname": "LEU",
      "hetflag": " ",
      "sasa": 0.0,
      "atoms": [
        {
          "atom_index": 8281,
          "name": "N",
          "element": "N",
          "coord": [
            11.49839973449707,
            4.611400127410889,
            28.575199127197266
          ]
        },
        {
          "atom_index": 8282,
          "name": "CA",
          "element": "C",
          "coord": [
            11.4266996383667,
            4.540900230407715,
            28.469200134277344
          ]
        },
        {
          "atom_index": 8283,
          "name": "C",
          "element": "C",
          "coord": [
            11.525699615478516,
            4.4791998863220215,
            28.372100830078125
          ]
        },
        {
          "atom_index": 8284,
          "name": "O",
          "element": "O",
          "coord": [
            11.623200416564941,
            4.543600082397461,
            28.333099365234375
          ]
        },
        {
          "atom_index": 8285,
          "name": "CB",
          "element": "C",
          "coord": [
            11.335399627685547,
            4.63539981842041,
            28.39189910888672
          ]
        },
        {
          "atom_index": 8286,
          "name": "CG",
          "element": "C",
          "coord": [
            11.211999893188477,
            4.693699836730957,
            28.4596004486084
          ]
        },
        {
          "atom_index": 8287,
          "name": "CD1",
          "element": "C",
          "coord": [
            11.128100395202637,
            4.580699920654297,
            28.513999938964844
          ]
        },
        {
          "atom_index": 8288,
          "name": "CD2",
          "element": "C",
          "coord": [
            11.253600120544434,
            4.787600040435791,
            28.569799423217773
          ]
        }
      ]
    },
    {
      "id": "B:536",
      "chain": "B",
      "resseq": 536,
      "icode": "",
      "resname": "THR",
      "hetflag": " ",
      "sasa": 0.0,
      "atoms": [
        {
          "atom_index": 8289,
          "name": "N",
          "element": "N",
          "coord": [
            11.499799728393555,
            4.355000019073486,
            28.332500457763672
          ]
        },
        {
          "atom_index": 8290,
          "name": "CA",
          "element": "C",
          "coord": [
            11.586999893188477,
            4.283299922943115,
            28.239599227905273
          ]
        },
        {
          "atom_index": 8291,
          "name": "C",
          "element": "C",
          "coord": [
            11.54069995880127,
            4.28380012512207,
            28.094200134277344
          ]
        },
        {
          "atom_index": 8292,
          "name": "O",
          "element": "O",
          "coord": [
            11.421199798583984,
            4.29449987411499,
            28.063499450683594
          ]
        },
        {
          "atom_index": 8293,
          "name": "CB",
          "element": "C",
          "coord": [
            11.606300354003906,
            4.135499954223633,
            28.28179931640625
          ]
        },
        {
          "atom_index": 8294,
          "name": "OG1",
          "element": "O",
          "coord": [
            11.482999801635742,
            4.0833001136779785,
            28.33329963684082
          ]
        },
        {
          "atom_index": 8295,
          "name": "CG2",
          "element": "C",
          "coord": [
            11.715100288391113,
            4.123300075531006,
            28.386699676513672
          ]
        }
      ]
    },
    {
      "id": "B:537",
      "chain": "B",
      "resseq": 537,
      "icode": "",
      "resname": "LEU",
      "hetflag": " ",
      "sasa": 0.0,
      "atoms": [
        {
          "atom_index": 8296,
          "name": "N",
          "element": "N",
          "coord": [
            11.637999534606934,
            4.270199775695801,
            28.00510025024414
          ]
        },
        {
          "atom_index": 8297,
          "name": "CA",
          "element": "C",
          "coord": [
            11.614500045776367,
            4.268499851226807,
            27.8617000579834
          ]
        },
        {
          "atom_index": 8298,
          "name": "C",
          "element": "C",
          "coord": [
            11.499600410461426,
            4.1768999099731445,
            27.824499130249023
          ]
        },
        {
          "atom_index": 8299,
          "name": "O",
          "element": "O",
          "coord": [
            11.442099571228027,
            4.191500186920166,
            27.718299865722656
          ]
        },
        {
          "atom_index": 8300,
          "name": "CB",
          "element": "C",
          "coord": [
            11.741100311279297,
            4.22130012512207,
            27.789899826049805
          ]
        },
        {
          "atom_index": 8301,
          "name": "CG",
          "element": "C",
          "coord": [
            11.77970027923584,
            4.281599998474121,
            27.654800415039062
          ]
        },
        {
          "atom_index": 8302,
          "name": "CD1",
          "element": "C",
          "coord": [
            11.666199684143066,
            4.265399932861328,
            27.55699920654297
          ]
        },
        {
          "atom_index": 8303,
          "name": "CD2",
          "element": "C",
          "coord": [
            11.815299987792969,
            4.428299903869629,
            27.67259979248047
          ]
        }
      ]
    },
    {
      "id": "B:538",
      "chain": "B",
      "resseq": 538,
      "icode": "",
      "resname": "ASP",
      "hetflag": " ",
      "sasa": 0.0,
      "atoms": [
        {
          "atom_index": 8304,
          "name": "N",
          "element": "N",
          "coord": [
            11.465100288391113,
            4.082499980926514,
            27.911300659179688
          ]
        },
        {
          "atom_index": 8305,
          "name": "CA",
          "element": "C",
          "coord": [
            11.357799530029297,
            3.9886999130249023,
            27.879899978637695
          ]
        },
        {
          "atom_index": 8306,
          "name": "C",
          "element": "C",
          "coord": [
            11.225500106811523,
            4.016300201416016,
            27.94860076904297
          ]
        },
        {
          "atom_index": 8307,
          "name": "O",
          "element": "O",
          "coord": [
            11.15429973602295,
            3.9230000972747803,
            27.985300064086914
          ]
        },
        {
          "atom_index": 8308,
          "name": "CB",
          "element": "C",
          "coord": [
            11.400899887084961,
            3.8452000617980957,
            27.912200927734375
          ]
        },
        {
          "atom_index": 8309,
          "name": "CG",
          "element": "C",
          "coord": [
            11.419400215148926,
            3.8213000297546387,
            28.060800552368164
          ]
        },
        {
          "atom_index": 8310,
          "name": "OD1",
          "element": "O",
          "coord": [
            11.51990032196045,
            3.8684000968933105,
            28.118000030517578
          ]
        },
        {
          "atom_index": 8311,
          "name": "OD2",
          "element": "O",
          "coord": [
            11.332300186157227,
            3.755199909210205,
            28.120899200439453
          ]
        }
      ]
    },
    {
      "id": "B:539",
      "chain": "B",
      "resseq": 539,
      "icode": "",
      "resname": "ASN",
      "hetflag": " ",
      "sasa": 0.0,
      "atoms": [
        {
          "atom_index": 8312,
          "name": "N",
          "element": "N",
          "coord": [
            11.192099571228027,
            4.1433000564575195,
            27.966899871826172
          ]
        },
        {
          "atom_index": 8313,
          "name": "CA",
          "element": "C",
          "coord": [
            11.065699577331543,
            4.177299976348877,
            28.03070068359375
          ]
        },
        {
          "atom_index": 8314,
          "name": "C",
          "element": "C",
          "coord": [
            10.997200012207031,
            4.290599822998047,
            27.957399368286133
          ]
        },
        {
          "atom_index": 8315,
          "name": "O",
          "element": "O",
          "coord": [
            11.048999786376953,
            4.4019999504089355,
            27.95240020751953
          ]
        },
        {
          "atom_index": 8316,
          "name": "CB",
          "element": "C",
          "coord": [
            11.087300300598145,
            4.217100143432617,
            28.17650032043457
          ]
        },
        {
          "atom_index": 8317,
          "name": "CG",
          "element": "C",
          "coord": [
            10.956500053405762,
            4.236999988555908,
            28.25160026550293
          ]
        },
        {
          "atom_index": 8318,
          "name": "OD1",
          "element": "O",
          "coord": [
            10.956399917602539,
            4.260799884796143,
            28.37220001220703
          ]
        },
        {
          "atom_index": 8319,
          "name": "ND2",
          "element": "N",
          "coord": [
            10.844400405883789,
            4.227200031280518,
            28.180599212646484
          ]
        }
      ]
    },
    {
      "id": "B:540",
      "chain": "B",
      "resseq": 540,
      "icode": "",
      "resname": "ALA",
      "hetflag": " ",
      "sasa": 0.0,
      "atoms": [
        {
          "atom_index": 8320,
          "name": "N",
          "element": "N",
          "coord": [
            10.88010025024414,
            4.260799884796143,
            27.901199340820312
          ]
        },
        {
          "atom_index": 8321,
          "name": "CA",
          "element": "C",
          "coord": [
            10.801199913024902,
            4.358099937438965,
            27.826200485229492
          ]
        },
        {
          "atom_index": 8322,
          "name": "C",
          "element": "C",
          "coord": [
            10.804699897766113,
            4.496300220489502,
            27.89109992980957
          ]
        },
        {
          "atom_index": 8323,
          "name": "O",
          "element": "O",
          "coord": [
            10.7923002243042,
            4.598100185394287,
            27.822599411010742
          ]
        },
        {
          "atom_index": 8324,
          "name": "CB",
          "element": "C",
          "coord": [
            10.657699584960938,
            4.3094000816345215,
            27.813800811767578
          ]
        }
      ]
    },
    {
      "id": "B:541",
      "chain": "B",
      "resseq": 541,
      "icode": "",
      "resname": "ALA",
      "hetflag": " ",
      "sasa": 0.0,
      "atoms": [
        {
          "atom_index": 8325,
          "name": "N",
          "element": "N",
          "coord": [
            10.821599960327148,
            4.499499797821045,
            28.0231990814209
          ]
        },
        {
          "atom_index": 8326,
          "name": "CA",
          "element": "C",
          "coord": [
            10.827300071716309,
            4.625199794769287,
            28.095600128173828
          ]
        },
        {
          "atom_index": 8327,
          "name": "C",
          "element": "C",
          "coord": [
            10.956899642944336,
            4.69920015335083,
            28.06290054321289
          ]
        },
        {
          "atom_index": 8328,
          "name": "O",
          "element": "O",
          "coord": [
            10.958399772644043,
            4.821800231933594,
            28.056699752807617
          ]
        },
        {
          "atom_index": 8329,
          "name": "CB",
          "element": "C",
          "coord": [
            10.817700386047363,
            4.599599838256836,
            28.24340057373047
          ]
        }
      ]
    },
    {
      "id": "B:542",
      "chain": "B",
      "resseq": 542,
      "icode": "",
      "resname": "PHE",
      "hetflag": " ",
      "sasa": 0.0,
      "atoms": [
        {
          "atom_index": 8330,
          "name": "N",
          "element": "N",
          "coord": [
            11.064599990844727,
            4.624100208282471,
            28.04050064086914
          ]
        },
        {
          "atom_index": 8331,
          "name": "CA",
          "element": "C",
          "coord": [
            11.193900108337402,
            4.682799816131592,
            28.009000778198242
          ]
        },
        {
          "atom_index": 8332,
          "name": "C",
          "element": "C",
          "coord": [
            11.186599731445312,
            4.782100200653076,
            27.89389991760254
          ]
        },
        {
          "atom_index": 8333,
          "name": "O",
          "element": "O",
          "coord": [
            11.234600067138672,
            4.894999980926514,
            27.906099319458008
          ]
        },
        {
          "atom_index": 8334,
          "name": "CB",
          "element": "C",
          "coord": [
            11.295700073242188,
            4.5746002197265625,
            27.975099563598633
          ]
        },
        {
          "atom_index": 8335,
          "name": "CG",
          "element": "C",
          "coord": [
            11.429800033569336,
            4.6290998458862305,
            27.935100555419922
          ]
        },
        {
          "atom_index": 8336,
          "name": "CD1",
          "element": "C",
          "coord": [
            11.509599685668945,
            4.694900035858154,
            28.027099609375
          ]
        },
        {
          "atom_index": 8337,
          "name": "CD2",
          "element": "C",
          "coord": [
            11.475199699401855,
            4.617700099945068,
            27.80459976196289
          ]
        },
        {
          "atom_index": 8338,
          "name": "CE1",
          "element": "C",
          "coord": [
            11.631500244140625,
            4.748499870300293,
            27.99020004272461
          ]
        },
        {
          "atom_index": 8339,
          "name": "CE2",
          "element": "C",
          "coord": [
            11.597599983215332,
            4.67140007019043,
            27.767900466918945
          ]
        },
        {
          "atom_index": 8340,
          "name": "CZ",
          "element": "C",
          "coord": [
            11.675299644470215,
            4.736800193786621,
            27.861099243164062
          ]
        }
      ]
    },
    {
      "id": "B:543",
      "chain": "B",
      "resseq": 543,
      "icode": "",
      "resname": "PRO",
      "hetflag": " ",
      "sasa": 0.0,
      "atoms": [
        {
          "atom_index": 8341,
          "name": "N",
          "element": "N",
          "coord": [
            11.128700256347656,
            4.741300106048584,
            27.779600143432617
          ]
        },
        {
          "atom_index": 8342,
          "name": "CA",
          "element": "C",
          "coord": [
            11.11929988861084,
            4.833899974822998,
            27.666400909423828
          ]
        },
        {
          "atom_index": 8343,
          "name": "C",
          "element": "C",
          "coord": [
            11.043299674987793,
            4.960899829864502,
            27.703500747680664
          ]
        },
        {
          "atom_index": 8344,
          "name": "O",
          "element": "O",
          "coord": [
            11.088199615478516,
            5.070899963378906,
            27.672100067138672
          ]
        },
        {
          "atom_index": 8345,
          "name": "CB",
          "element": "C",
          "coord": [
            11.046899795532227,
            4.751800060272217,
            27.560699462890625
          ]
        },
        {
          "atom_index": 8346,
          "name": "CG",
          "element": "C",
          "coord": [
            11.095100402832031,
            4.614299774169922,
            27.588899612426758
          ]
        },
        {
          "atom_index": 8347,
          "name": "CD",
          "element": "C",
          "coord": [
            11.085100173950195,
            4.606800079345703,
            27.739299774169922
          ]
        }
      ]
    },
    {
      "id": "B:544",
      "chain": "B",
      "resseq": 544,
      "icode": "",
      "resname": "PHE",
      "hetflag": " ",
      "sasa": 0.0,
      "atoms": [
        {
          "atom_index": 8348,
          "name": "N",
          "element": "N",
          "coord": [
            10.928999900817871,
            4.946000099182129,
            27.77050018310547
          ]
        },
        {
          "atom_index": 8349,
          "name": "CA",
          "element": "C",
          "coord": [
            10.850500106811523,
            5.062699794769287,
            27.80970001220703
          ]
        },
        {
          "atom_index": 8350,
          "name": "C",
          "element": "C",
          "coord": [
            10.9350004196167,
            5.167300224304199,
            27.88249969482422
          ]
        },
        {
          "atom_index": 8351,
          "name": "O",
          "element": "O",
          "coord": [
            10.9197998046875,
            5.288000106811523,
            27.860599517822266
          ]
        },
        {
          "atom_index": 8352,
          "name": "CB",
          "element": "C",
          "coord": [
            10.732999801635742,
            5.022200107574463,
            27.898700714111328
          ]
        },
        {
          "atom_index": 8353,
          "name": "CG",
          "element": "C",
          "coord": [
            10.60509967803955,
            4.994999885559082,
            27.823299407958984
          ]
        },
        {
          "atom_index": 8354,
          "name": "CD1",
          "element": "C",
          "coord": [
            10.585200309753418,
            4.874300003051758,
            27.757600784301758
          ]
        },
        {
          "atom_index": 8355,
          "name": "CD2",
          "element": "C",
          "coord": [
            10.503399848937988,
            5.089900016784668,
            27.81999969482422
          ]
        },
        {
          "atom_index": 8356,
          "name": "CE1",
          "element": "C",
          "coord": [
            10.465200424194336,
            4.848700046539307,
            27.69070053100586
          ]
        },
        {
          "atom_index": 8357,
          "name": "CE2",
          "element": "C",
          "coord": [
            10.383399963378906,
            5.064700126647949,
            27.752899169921875
          ]
        },
        {
          "atom_index": 8358,
          "name": "CZ",
          "element": "C",
          "coord": [
            10.364500045776367,
            4.944300174713135,
            27.68869972229004
          ]
        }
      ]
    },
    {
      "id": "B:545",
      "chain": "B",
      "resseq": 545,
      "icode": "",
      "resname": "LEU",
      "hetflag": " ",
      "sasa": 0.0,
      "atoms": [
        {
          "atom_index": 8359,
          "name": "N",
          "element": "N",
          "coord": [
            11.024999618530273,
            5.120100021362305,
            27.96769905090332
          ]
        },
        {
          "atom_index": 8360,
          "name": "CA",
          "element": "C",
          "coord": [
            11.110899925231934,
            5.207399845123291,
            28.046499252319336
          ]
        },
        {
          "atom_index": 8361,
          "name": "C",
          "element": "C",
          "coord": [
            11.243000030517578,
            5.245500087738037,
            27.981300354003906
          ]
        },
        {
          "atom_index": 8362,
          "name": "O",
          "element": "O",
          "coord": [
            11.281900405883789,
            5.361599922180176,
            27.982999801635742
          ]
        },
        {
          "atom_index": 8363,
          "name": "CB",
          "element": "C",
          "coord": [
            11.139200210571289,
            5.141900062561035,
            28.181400299072266
          ]
        },
        {
          "atom_index": 8364,
          "name": "CG",
          "element": "C",
          "coord": [
            11.253899574279785,
            5.198699951171875,
            28.263999938964844
          ]
        },
        {
          "atom_index": 8365,
          "name": "CD1",
          "element": "C",
          "coord": [
            11.22439956665039,
            5.340700149536133,
            28.301700592041016
          ]
        },
        {
          "atom_index": 8366,
          "name": "CD2",
          "element": "C",
          "coord": [
            11.271599769592285,
            5.1149001121521,
            28.38719940185547
          ]
        }
      ]
    },
    {
      "id": "B:546",
      "chain": "B",
      "resseq": 546,
      "icode": "",
      "resname": "ALA",
      "hetflag": " ",
      "sasa": 0.0,
      "atoms": [
        {
          "atom_index": 8367,
          "name": "N",
          "element": "N",
          "coord": [
            11.312399864196777,
            5.1479997634887695,
            27.924400329589844
          ]
        },
        {
          "atom_index": 8368,
          "name": "CA",
          "element": "C",
          "coord": [
            11.441499710083008,
            5.174600124359131,
            27.86240005493164
          ]
        },
        {
          "atom_index": 8369,
          "name": "C",
          "element": "C",
          "coord": [
            11.435700416564941,
            5.2322001457214355,
            27.720800399780273
          ]
        },
        {
          "atom_index": 8370,
          "name": "O",
          "element": "O",
          "coord": [
            11.534500122070312,
            5.287499904632568,
            27.67259979248047
          ]
        },
        {
          "atom_index": 8371,
          "name": "CB",
          "element": "C",
          "coord": [
            11.524800300598145,
            5.047399997711182,
            27.862600326538086
          ]
        }
      ]
    },
    {
      "id": "B:547",
      "chain": "B",
      "resseq": 547,
      "icode": "",
      "resname": "TYR",
      "hetflag": " ",
      "sasa": 0.0,
      "atoms": [
        {
          "atom_index": 8372,
          "name": "N",
          "element": "N",
          "coord": [
            11.320799827575684,
            5.220200061798096,
            27.654600143432617
          ]
        },
        {
          "atom_index": 8373,
          "name": "CA",
          "element": "C",
          "coord": [
            11.305500030517578,
            5.269499778747559,
            27.51740074157715
          ]
        },
        {
          "atom_index": 8374,
          "name": "C",
          "element": "C",
          "coord": [
            11.202799797058105,
            5.381499767303467,
            27.500600814819336
          ]
        },
        {
          "atom_index": 8375,
          "name": "O",
          "element": "O",
          "coord": [
            11.226200103759766,
            5.478400230407715,
            27.427600860595703
          ]
        },
        {
          "atom_index": 8376,
          "name": "CB",
          "element": "C",
          "coord": [
            11.266200065612793,
            5.154099941253662,
            27.424999237060547
          ]
        },
        {
          "atom_index": 8377,
          "name": "CG",
          "element": "C",
          "coord": [
            11.226799964904785,
            5.197000026702881,
            27.285499572753906
          ]
        },
        {
          "atom_index": 8378,
          "name": "CD1",
          "element": "C",
          "coord": [
            11.322799682617188,
            5.237500190734863,
            27.193199157714844
          ]
        },
        {
          "atom_index": 8379,
          "name": "CD2",
          "element": "C",
          "coord": [
            11.093299865722656,
            5.1975998878479,
            27.2460994720459
          ]
        },
        {
          "atom_index": 8380,
          "name": "CE1",
          "element": "C",
          "coord": [
            11.287300109863281,
            5.277299880981445,
            27.06439971923828
          ]
        },
        {
          "atom_index": 8381,
          "name": "CE2",
          "element": "C",
          "coord": [
            11.05620002746582,
            5.237500190734863,
            27.11750030517578
          ]
        },
        {
          "atom_index": 8382,
          "name": "CZ",
          "element": "C",
          "coord": [
            11.154000282287598,
            5.277100086212158,
            27.027000427246094
          ]
        },
        {
          "atom_index": 8383,
          "name": "OH",
          "element": "O",
          "coord": [
            11.117899894714355,
            5.3144001960754395,
            26.899499893188477
          ]
        }
      ]
    },
    {
      "id": "B:548",
      "chain": "B",
      "resseq": 548,
      "icode": "",
      "resname": "SER",
      "hetflag": " ",
      "sasa": 0.0,
      "atoms": [
        {
          "atom_index": 8384,
          "name": "N",
          "element": "N",
          "coord": [
            11.088600158691406,
            5.3668999671936035,
            27.566499710083008
          ]
        },
        {
          "atom_index": 8385,
          "name": "CA",
          "element": "C",
          "coord": [
            10.983499526977539,
            5.465799808502197,
            27.555999755859375
          ]
        },
        {
          "atom_index": 8386,
          "name": "C",
          "element": "C",
          "coord": [
            10.982799530029297,
            5.565299987792969,
            27.670400619506836
          ]
        },
        {
          "atom_index": 8387,
          "name": "O",
          "element": "O",
          "coord": [
            10.90839958190918,
            5.662899971008301,
            27.668500900268555
          ]
        },
        {
          "atom_index": 8388,
          "name": "CB",
          "element": "C",
          "coord": [
            10.848299980163574,
            5.396100044250488,
            27.545400619506836
          ]
        },
        {
          "atom_index": 8389,
          "name": "OG",
          "element": "O",
          "coord": [
            10.838299751281738,
            5.324399948120117,
            27.423099517822266
          ]
        }
      ]
    },
    {
      "id": "B:549",
      "chain": "B",
      "resseq": 549,
      "icode": "",
      "resname": "GLY",
      "hetflag": " ",
      "sasa": 0.0,
      "atoms": [
        {
          "atom_index": 8390,
          "name": "N",
          "element": "N",
          "coord": [
            11.066300392150879,
            5.541100025177002,
            27.770000457763672
          ]
        },
        {
          "atom_index": 8391,
          "name": "CA",
          "element": "C",
          "coord": [
            11.074000358581543,
            5.633500099182129,
            27.88129997253418
          ]
        },
        {
          "atom_index": 8392,
          "name": "C",
          "element": "C",
          "coord": [
            10.950599670410156,
            5.638800144195557,
            27.968599319458008
          ]
        },
        {
          "atom_index": 8393,
          "name": "O",
          "element": "O",
          "coord": [
            10.915300369262695,
            5.74370002746582,
            28.0216007232666
          ]
        }
      ]
    },
    {
      "id": "B:550",
      "chain": "B",
      "resseq": 550,
      "icode": "",
      "resname": "ILE",
      "hetflag": " ",
      "sasa": 0.0,
      "atoms": [
        {
          "atom_index": 8394,
          "name": "N",
          "element": "N",
          "coord": [
            10.884599685668945,
            5.524899959564209,
            27.982799530029297
          ]
        },
        {
          "atom_index": 8395,
          "name": "CA",
          "element": "C",
          "coord": [
            10.765999794006348,
            5.5152997970581055,
            28.065799713134766
          ]
        },
        {
          "atom_index": 8396,
          "name": "C",
          "element": "C",
          "coord": [
            10.803799629211426,
            5.440000057220459,
            28.192899703979492
          ]
        },
        {
          "atom_index": 8397,
          "name": "O",
          "element": "O",
          "coord": [
            10.862000465393066,
            5.331299781799316,
            28.18720054626465
          ]
        },
        {
          "atom_index": 8398,
          "name": "CB",
          "element": "C",
          "coord": [
            10.656900405883789,
            5.435100078582764,
            27.996200561523438
          ]
        },
        {
          "atom_index": 8399,
          "name": "CG1",
          "element": "C",
          "coord": [
            10.630900382995605,
            5.492599964141846,
            27.85759925842285
          ]
        },
        {
          "atom_index": 8400,
          "name": "CG2",
          "element": "C",
          "coord": [
            10.53219985961914,
            5.4344000816345215,
            28.081899642944336
          ]
        },
        {
          "atom_index": 8401,
          "name": "CD1",
          "element": "C",
          "coord": [
            10.581100463867188,
            5.633999824523926,
            27.859699249267578
          ]
        }
      ]
    },
    {
      "id": "B:551",
      "chain": "B",
      "resseq": 551,
      "icode": "",
      "resname": "PRO",
      "hetflag": " ",
      "sasa": 0.0,
      "atoms": [
        {
          "atom_index": 8402,
          "name": "N",
          "element": "N",
          "coord": [
            10.773099899291992,
            5.496300220489502,
            28.30970001220703
          ]
        },
        {
          "atom_index": 8403,
          "name": "CA",
          "element": "C",
          "coord": [
            10.8100004196167,
            5.422299861907959,
            28.430200576782227
          ]
        },
        {
          "atom_index": 8404,
          "name": "C",
          "element": "C",
          "coord": [
            10.729999542236328,
            5.292900085449219,
            28.434999465942383
          ]
        },
        {
          "atom_index": 8405,
          "name": "O",
          "element": "O",
          "coord": [
            10.61139965057373,
            5.292799949645996,
            28.402799606323242
          ]
        },
        {
          "atom_index": 8406,
          "name": "CB",
          "element": "C",
          "coord": [
            10.774399757385254,
            5.519700050354004,
            28.541900634765625
          ]
        },
        {
          "atom_index": 8407,
          "name": "CG",
          "element": "C",
          "coord": [
            10.663800239562988,
            5.600500106811523,
            28.48349952697754
          ]
        },
        {
          "atom_index": 8408,
          "name": "CD",
          "element": "C",
          "coord": [
            10.708600044250488,
            5.624000072479248,
            28.34280014038086
          ]
        }
      ]
    },
    {
      "id": "B:552",
      "chain": "B",
      "resseq": 552,
      "icode": "",
      "resname": "ALA",
      "hetflag": " ",
      "sasa": 0.0,
      "atoms": [
        {
          "atom_index": 8409,
          "name": "N",
          "element": "N",
          "coord": [
            10.793899536132812,
            5.183000087738037,
            28.473600387573242
          ]
        },
        {
          "atom_index": 8410,
          "name": "CA",
          "element": "C",
          "coord": [
            10.72350025177002,
            5.054999828338623,
            28.4778995513916
          ]
        },
        {
          "atom_index": 8411,
          "name": "C",
          "element": "C",
          "coord": [
            10.757699966430664,
            4.96120023727417,
            28.594200134277344
          ]
        },
        {
          "atom_index": 8412,
          "name": "O",
          "element": "O",
          "coord": [
            10.873600006103516,
            4.944799900054932,
            28.633399963378906
          ]
        },
        {
          "atom_index": 8413,
          "name": "CB",
          "element": "C",
          "coord": [
            10.743499755859375,
            4.9822998046875,
            28.346399307250977
          ]
        }
      ]
    },
    {
      "id": "B:553",
      "chain": "B",
      "resseq": 553,
      "icode": "",
      "resname": "VAL",
      "hetflag": " ",
      "sasa": 0.0,
      "atoms": [
        {
          "atom_index": 8414,
          "name": "N",
          "element": "N",
          "coord": [
            10.654199600219727,
            4.898600101470947,
            28.648300170898438
          ]
        },
        {
          "atom_index": 8415,
          "name": "CA",
          "element": "C",
          "coord": [
            10.670499801635742,
            4.806399822235107,
            28.759199142456055
          ]
        },
        {
          "atom_index": 8416,
          "name": "C",
          "element": "C",
          "coord": [
            10.65149974822998,
            4.666200160980225,
            28.704500198364258
          ]
        },
        {
          "atom_index": 8417,
          "name": "O",
          "element": "O",
          "coord": [
            10.601099967956543,
            4.649600028991699,
            28.593799591064453
          ]
        },
        {
          "atom_index": 8418,
          "name": "CB",
          "element": "C",
          "coord": [
            10.565699577331543,
            4.832900047302246,
            28.87019920349121
          ]
        },
        {
          "atom_index": 8419,
          "name": "CG1",
          "element": "C",
          "coord": [
            10.425700187683105,
            4.805200099945068,
            28.817899703979492
          ]
        },
        {
          "atom_index": 8420,
          "name": "CG2",
          "element": "C",
          "coord": [
            10.595000267028809,
            4.746600151062012,
            28.99020004272461
          ]
        }
      ]
    },
    {
      "id": "B:554",
      "chain": "B",
      "resseq": 554,
      "icode": "",
      "resname": "SER",
      "hetflag": " ",
      "sasa": 0.0,
      "atoms": [
        {
          "atom_index": 8421,
          "name": "N",
          "element": "N",
          "coord": [
            10.691100120544434,
            4.565999984741211,
            28.78190040588379
          ]
        },
        {
          "atom_index": 8422,
          "name": "CA",
          "element": "C",
          "coord": [
            10.677300453186035,
            4.427700042724609,
            28.73889923095703
          ]
        },
        {
          "atom_index": 8423,
          "name": "C",
          "element": "C",
          "coord": [
            10.697699546813965,
            4.3308000564575195,
            28.854799270629883
          ]
        },
        {
          "atom_index": 8424,
          "name": "O",
          "element": "O",
          "coord": [
            10.810400009155273,
            4.287700176239014,
            28.88050079345703
          ]
        },
        {
          "atom_index": 8425,
          "name": "CB",
          "element": "C",
          "coord": [
            10.778800010681152,
            4.397799968719482,
            28.628700256347656
          ]
        },
        {
          "atom_index": 8426,
          "name": "OG",
          "element": "O",
          "coord": [
            10.766900062561035,
            4.263800144195557,
            28.58449935913086
          ]
        }
      ]
    },
    {
      "id": "B:555",
      "chain": "B",
      "resseq": 555,
      "icode": "",
      "resname": "PHE",
      "hetflag": " ",
      "sasa": 0.0,
      "atoms": [
        {
          "atom_index": 8427,
          "name": "N",
          "element": "N",
          "coord": [
            10.589699745178223,
            4.294400215148926,
            28.9237003326416
          ]
        },
        {
          "atom_index": 8428,
          "name": "CA",
          "element": "C",
          "coord": [
            10.601699829101562,
            4.203499794006348,
            29.037399291992188
          ]
        },
        {
          "atom_index": 8429,
          "name": "C",
          "element": "C",
          "coord": [
            10.595499992370605,
            4.056099891662598,
            29.00200080871582
          ]
        },
        {
          "atom_index": 8430,
          "name": "O",
          "element": "O",
          "coord": [
            10.555399894714355,
            4.018799781799316,
            28.891700744628906
          ]
        },
        {
          "atom_index": 8431,
          "name": "CB",
          "element": "C",
          "coord": [
            10.496600151062012,
            4.235400199890137,
            29.142499923706055
          ]
        },
        {
          "atom_index": 8432,
          "name": "CG",
          "element": "C",
          "coord": [
            10.358799934387207,
            4.229400157928467,
            29.09160041809082
          ]
        },
        {
          "atom_index": 8433,
          "name": "CD1",
          "element": "C",
          "coord": [
            10.29580020904541,
            4.1082000732421875,
            29.075700759887695
          ]
        },
        {
          "atom_index": 8434,
          "name": "CD2",
          "element": "C",
          "coord": [
            10.291399955749512,
            4.345300197601318,
            29.058799743652344
          ]
        },
        {
          "atom_index": 8435,
          "name": "CE1",
          "element": "C",
          "coord": [
            10.166500091552734,
            4.1020002365112305,
            29.02750015258789
          ]
        },
        {
          "atom_index": 8436,
          "name": "CE2",
          "element": "C",
          "coord": [
            10.162500381469727,
            4.3404998779296875,
            29.01059913635254
          ]
        },
        {
          "atom_index": 8437,
          "name": "CZ",
          "element": "C",
          "coord": [
            10.099599838256836,
            4.218500137329102,
            28.994800567626953
          ]
        }
      ]
    },
    {
      "id": "B:556",
      "chain": "B",
      "resseq": 556,
      "icode": "",
      "resname": "CYS",
      "hetflag": " ",
      "sasa": 0.0,
      "atoms": [
        {
          "atom_index": 8438,
          "name": "N",
          "element": "N",
          "coord": [
            10.634599685668945,
            3.972899913787842,
            29.098400115966797
          ]
        },
        {
          "atom_index": 8439,
          "name": "CA",
          "element": "C",
          "coord": [
            10.640600204467773,
            3.8285000324249268,
            29.080299377441406
          ]
        },
        {
          "atom_index": 8440,
          "name": "C",
          "element": "C",
          "coord": [
            10.635199546813965,
            3.7523000240325928,
            29.211599349975586
          ]
        },
        {
          "atom_index": 8441,
          "name": "O",
          "element": "O",
          "coord": [
            10.718700408935547,
            3.775899887084961,
            29.298999786376953
          ]
        },
        {
          "atom_index": 8442,
          "name": "CB",
          "element": "C",
          "coord": [
            10.772000312805176,
            3.7927000522613525,
            29.011699676513672
          ]
        },
        {
          "atom_index": 8443,
          "name": "SG",
          "element": "S",
          "coord": [
            10.798600196838379,
            3.614300012588501,
            28.990100860595703
          ]
        }
      ]
    },
    {
      "id": "B:557",
      "chain": "B",
      "resseq": 557,
      "icode": "",
      "resname": "PHE",
      "hetflag": " ",
      "sasa": 0.0,
      "atoms": [
        {
          "atom_index": 8444,
          "name": "N",
          "element": "N",
          "coord": [
            10.53909969329834,
            3.6612000465393066,
            29.226699829101562
          ]
        },
        {
          "atom_index": 8445,
          "name": "CA",
          "element": "C",
          "coord": [
            10.534299850463867,
            3.5808000564575195,
            29.348899841308594
          ]
        },
        {
          "atom_index": 8446,
          "name": "C",
          "element": "C",
          "coord": [
            10.634699821472168,
            3.467400074005127,
            29.32710075378418
          ]
        },
        {
          "atom_index": 8447,
          "name": "O",
          "element": "O",
          "coord": [
            10.605600357055664,
            3.349400043487549,
            29.345699310302734
          ]
        },
        {
          "atom_index": 8448,
          "name": "CB",
          "element": "C",
          "coord": [
            10.393899917602539,
            3.5253000259399414,
            29.375600814819336
          ]
        },
        {
          "atom_index": 8449,
          "name": "CG",
          "element": "C",
          "coord": [
            10.309000015258789,
            3.6135001182556152,
            29.464500427246094
          ]
        },
        {
          "atom_index": 8450,
          "name": "CD1",
          "element": "C",
          "coord": [
            10.211400032043457,
            3.696500062942505,
            29.410600662231445
          ]
        },
        {
          "atom_index": 8451,
          "name": "CD2",
          "element": "C",
          "coord": [
            10.326399803161621,
            3.6126999855041504,
            29.602100372314453
          ]
        },
        {
          "atom_index": 8452,
          "name": "CE1",
          "element": "C",
          "coord": [
            10.13230037689209,
            3.776599884033203,
            29.492399215698242
          ]
        },
        {
          "atom_index": 8453,
          "name": "CE2",
          "element": "C",
          "coord": [
            10.24779987335205,
            3.6926000118255615,
            29.684600830078125
          ]
        },
        {
          "atom_index": 8454,
          "name": "CZ",
          "element": "C",
          "coord": [
            10.150699615478516,
            3.774399995803833,
            29.6294002532959
          ]
        }
      ]
    },
    {
      "id": "B:558",
      "chain": "B",
      "resseq": 558,
      "icode": "",
      "resname": "CYS",
      "hetflag": " ",
      "sasa": 0.0,
      "atoms": [
        {
          "atom_index": 8455,
          "name": "N",
          "element": "N",
          "coord": [
            10.754300117492676,
            3.509200096130371,
            29.286300659179688
          ]
        },
        {
          "atom_index": 8456,
          "name": "CA",
          "element": "C",
          "coord": [
            10.869099617004395,
            3.4245998859405518,
            29.25589942932129
          ]
        },
        {
          "atom_index": 8457,
          "name": "C",
          "element": "C",
          "coord": [
            10.912599563598633,
            3.325000047683716,
            29.36370086669922
          ]
        },
        {
          "atom_index": 8458,
          "name": "O",
          "element": "O",
          "coord": [
            10.859199523925781,
            3.3234000205993652,
            29.474199295043945
          ]
        },
        {
          "atom_index": 8459,
          "name": "CB",
          "element": "C",
          "coord": [
            10.986200332641602,
            3.516400098800659,
            29.21980094909668
          ]
        },
        {
          "atom_index": 8460,
          "name": "SG",
          "element": "S",
          "coord": [
            10.990500450134277,
            3.5752999782562256,
            29.04669952392578
          ]
        }
      ]
    },
    {
      "id": "B:559",
      "chain": "B",
      "resseq": 559,
      "icode": "",
      "resname": "GLU",
      "hetflag": " ",
      "sasa": 0.0,
      "atoms": [
        {
          "atom_index": 8461,
          "name": "N",
          "element": "N",
          "coord": [
            11.010299682617188,
            3.24180006980896,
            29.328699111938477
          ]
        },
        {
          "atom_index": 8462,
          "name": "CA",
          "element": "C",
          "coord": [
            11.06719970703125,
            3.1401000022888184,
            29.41790008544922
          ]
        },
        {
          "atom_index": 8463,
          "name": "C",
          "element": "C",
          "coord": [
            11.218600273132324,
            3.1484999656677246,
            29.405899047851562
          ]
        },
        {
          "atom_index": 8464,
          "name": "O",
          "element": "O",
          "coord": [
            11.269499778747559,
            3.202199935913086,
            29.307899475097656
          ]
        },
        {
          "atom_index": 8465,
          "name": "CB",
          "element": "C",
          "coord": [
            11.023699760437012,
            2.9997000694274902,
            29.375699996948242
          ]
        },
        {
          "atom_index": 8466,
          "name": "CG",
          "element": "C",
          "coord": [
            10.882800102233887,
            2.9598000049591064,
            29.415599822998047
          ]
        },
        {
          "atom_index": 8467,
          "name": "CD",
          "element": "C",
          "coord": [
            10.867600440979004,
            2.9409000873565674,
            29.565000534057617
          ]
        },
        {
          "atom_index": 8468,
          "name": "OE1",
          "element": "O",
          "coord": [
            10.957599639892578,
            2.879199981689453,
            29.626699447631836
          ]
        },
        {
          "atom_index": 8469,
          "name": "OE2",
          "element": "O",
          "coord": [
            10.764900207519531,
            2.9865000247955322,
            29.62019920349121
          ]
        }
      ]
    },
    {
      "id": "B:560",
      "chain": "B",
      "resseq": 560,
      "icode": "",
      "resname": "ASP",
      "hetflag": " ",
      "sasa": 1.0412209033966064,
      "atoms": [
        {
          "atom_index": 8470,
          "name": "N",
          "element": "N",
          "coord": [
            11.291099548339844,
            3.0947999954223633,
            29.503400802612305
          ]
        },
        {
          "atom_index": 8471,
          "name": "CA",
          "element": "C",
          "coord": [
            11.437100410461426,
            3.099600076675415,
            29.497900009155273
          ]
        },
        {
          "atom_index": 8472,
          "name": "C",
          "element": "C",
          "coord": [
            11.486900329589844,
            3.037100076675415,
            29.367900848388672
          ]
        },
        {
          "atom_index": 8473,
          "name": "O",
          "element": "O",
          "coord": [
            11.589500427246094,
            3.0782999992370605,
            29.31279945373535
          ]
        },
        {
          "atom_index": 8474,
          "name": "CB",
          "element": "C",
          "coord": [
            11.49899959564209,
            3.026099920272827,
            29.617300033569336
          ]
        },
        {
          "atom_index": 8475,
          "name": "CG",
          "element": "C",
          "coord": [
            11.47089958190918,
            3.0952000617980957,
            29.749500274658203
          ]
        },
        {
          "atom_index": 8476,
          "name": "OD1",
          "element": "O",
          "coord": [
            11.35319995880127,
            3.0975000858306885,
            29.791500091552734
          ]
        },
        {
          "atom_index": 8477,
          "name": "OD2",
          "element": "O",
          "coord": [
            11.566399574279785,
            3.1475000381469727,
            29.81089973449707
          ]
        }
      ]
    },
    {
      "id": "B:561",
      "chain": "B",
      "resseq": 561,
      "icode": "",
      "resname": "THR",
      "hetflag": " ",
      "sasa": 0.0,
      "atoms": [
        {
          "atom_index": 8478,
          "name": "N",
          "element": "N",
          "coord": [
            11.413000106811523,
            2.9375,
            29.319799423217773
          ]
        },
        {
          "atom_index": 8479,
          "name": "CA",
          "element": "C",
          "coord": [
            11.447099685668945,
            2.8684000968933105,
            29.195899963378906
          ]
        },
        {
          "atom_index": 8480,
          "name": "C",
          "element": "C",
          "coord": [
            11.341500282287598,
            2.9019999504089355,
            29.09149932861328
          ]
        },
        {
          "atom_index": 8481,
          "name": "O",
          "element": "O",
          "coord": [
            11.22189998626709,
            2.896199941635132,
            29.12030029296875
          ]
        },
        {
          "atom_index": 8482,
          "name": "CB",
          "element": "C",
          "coord": [
            11.447699546813965,
            2.7151999473571777,
            29.21419906616211
          ]
        },
        {
          "atom_index": 8483,
          "name": "OG1",
          "element": "O",
          "coord": [
            11.53279972076416,
            2.679800033569336,
            29.32390022277832
          ]
        },
        {
          "atom_index": 8484,
          "name": "CG2",
          "element": "C",
          "coord": [
            11.497900009155273,
            2.6466000080108643,
            29.087299346923828
          ]
        }
      ]
    },
    {
      "id": "B:562",
      "chain": "B",
      "resseq": 562,
      "icode": "",
      "resname": "ASP",
      "hetflag": " ",
      "sasa": 0.0,
      "atoms": [
        {
          "atom_index": 8485,
          "name": "N",
          "element": "N",
          "coord": [
            11.385100364685059,
            2.937000036239624,
            28.97100067138672
          ]
        },
        {
          "atom_index": 8486,
          "name": "CA",
          "element": "C",
          "coord": [
            11.291500091552734,
            2.970099925994873,
            28.864200592041016
          ]
        },
        {
          "atom_index": 8487,
          "name": "C",
          "element": "C",
          "coord": [
            11.211899757385254,
            2.847399950027466,
            28.81999969482422
          ]
        },
        {
          "atom_index": 8488,
          "name": "O",
          "element": "O",
          "coord": [
            11.263099670410156,
            2.735100030899048,
            28.819499969482422
          ]
        },
        {
          "atom_index": 8489,
          "name": "CB",
          "element": "C",
          "coord": [
            11.365599632263184,
            3.0302000045776367,
            28.743999481201172
          ]
        },
        {
          "atom_index": 8490,
          "name": "CG",
          "element": "C",
          "coord": [
            11.506600379943848,
            2.976300001144409,
            28.729799270629883
          ]
        },
        {
          "atom_index": 8491,
          "name": "OD1",
          "element": "O",
          "coord": [
            11.525300025939941,
            2.8534998893737793,
            28.744400024414062
          ]
        },
        {
          "atom_index": 8492,
          "name": "OD2",
          "element": "O",
          "coord": [
            11.598699569702148,
            3.0566999912261963,
            28.703399658203125
          ]
        }
      ]
    },
    {
      "id": "B:563",
      "chain": "B",
      "resseq": 563,
      "icode": "",
      "resname": "TYR",
      "hetflag": " ",
      "sasa": 0.0,
      "atoms": [
        {
          "atom_index": 8493,
          "name": "N",
          "element": "N",
          "coord": [
            11.085599899291992,
            2.8703999519348145,
            28.78510093688965
          ]
        },
        {
          "atom_index": 8494,
          "name": "CA",
          "element": "C",
          "coord": [
            10.995699882507324,
            2.765199899673462,
            28.73889923095703
          ]
        },
        {
          "atom_index": 8495,
          "name": "C",
          "element": "C",
          "coord": [
            11.069999694824219,
            2.6875,
            28.630599975585938
          ]
        },
        {
          "atom_index": 8496,
          "name": "O",
          "element": "O",
          "coord": [
            11.126500129699707,
            2.746500015258789,
            28.53809928894043
          ]
        },
        {
          "atom_index": 8497,
          "name": "CB",
          "element": "C",
          "coord": [
            10.871100425720215,
            2.8285999298095703,
            28.679399490356445
          ]
        },
        {
          "atom_index": 8498,
          "name": "CG",
          "element": "C",
          "coord": [
            10.749699592590332,
            2.7402000427246094,
            28.675100326538086
          ]
        },
        {
          "atom_index": 8499,
          "name": "CD1",
          "element": "C",
          "coord": [
            10.668499946594238,
            2.724600076675415,
            28.786699295043945
          ]
        },
        {
          "atom_index": 8500,
          "name": "CD2",
          "element": "C",
          "coord": [
            10.710000038146973,
            2.679800033569336,
            28.556499481201172
          ]
        },
        {
          "atom_index": 8501,
          "name": "CE1",
          "element": "C",
          "coord": [
            10.549599647521973,
            2.6519999504089355,
            28.779600143432617
          ]
        },
        {
          "atom_index": 8502,
          "name": "CE2",
          "element": "C",
          "coord": [
            10.59160041809082,
            2.6070001125335693,
            28.54840087890625
          ]
        },
        {
          "atom_index": 8503,
          "name": "CZ",
          "element": "C",
          "coord": [
            10.51200008392334,
            2.5941998958587646,
            28.659799575805664
          ]
        },
        {
          "atom_index": 8504,
          "name": "OH",
          "element": "O",
          "coord": [
            10.39330005645752,
            2.5264999866485596,
            28.649499893188477
          ]
        }
      ]
    },
    {
      "id": "B:564",
      "chain": "B",
      "resseq": 564,
      "icode": "",
      "resname": "PRO",
      "hetflag": " ",
      "sasa": 0.0,
      "atoms": [
        {
          "atom_index": 8505,
          "name": "N",
          "element": "N",
          "coord": [
            11.070300102233887,
            2.5541000366210938,
            28.639799118041992
          ]
        },
        {
          "atom_index": 8506,
          "name": "CA",
          "element": "C",
          "coord": [
            11.139699935913086,
            2.470900058746338,
            28.540800094604492
          ]
        },
        {
          "atom_index": 8507,
          "name": "C",
          "element": "C",
          "coord": [
            11.069000244140625,
            2.4565000534057617,
            28.406299591064453
          ]
        },
        {
          "atom_index": 8508,
          "name": "O",
          "element": "O",
          "coord": [
            11.125900268554688,
            2.486299991607666,
            28.30120086669922
          ]
        },
        {
          "atom_index": 8509,
          "name": "CB",
          "element": "C",
          "coord": [
            11.152799606323242,
            2.337899923324585,
            28.61319923400879
          ]
        },
        {
          "atom_index": 8510,
          "name": "CG",
          "element": "C",
          "coord": [
            11.02280044555664,
            2.331700086593628,
            28.690000534057617
          ]
        },
        {
          "atom_index": 8511,
          "name": "CD",
          "element": "C",
          "coord": [
            11.01039981842041,
            2.4716999530792236,
            28.746299743652344
          ]
        }
      ]
    },
    {
      "id": "B:565",
      "chain": "B",
      "resseq": 565,
      "icode": "",
      "resname": "TYR",
      "hetflag": " ",
      "sasa": 0.0,
      "atoms": [
        {
          "atom_index": 8512,
          "name": "N",
          "element": "N",
          "coord": [
            10.944700241088867,
            2.4107000827789307,
            28.411800384521484
          ]
        },
        {
          "atom_index": 8513,
          "name": "CA",
          "element": "C",
          "coord": [
            10.862600326538086,
            2.388200044631958,
            28.293100357055664
          ]
        },
        {
          "atom_index": 8514,
          "name": "C",
          "element": "C",
          "coord": [
            10.843899726867676,
            2.5125999450683594,
            28.207000732421875
          ]
        },
        {
          "atom_index": 8515,
          "name": "O",
          "element": "O",
          "coord": [
            10.788900375366211,
            2.504699945449829,
            28.09709930419922
          ]
        },
        {
          "atom_index": 8516,
          "name": "CB",
          "element": "C",
          "coord": [
            10.723899841308594,
            2.338200092315674,
            28.33489990234375
          ]
        },
        {
          "atom_index": 8517,
          "name": "CG",
          "element": "C",
          "coord": [
            10.724599838256836,
            2.2286999225616455,
            28.43950080871582
          ]
        },
        {
          "atom_index": 8518,
          "name": "CD1",
          "element": "C",
          "coord": [
            10.609800338745117,
            2.2014000415802,
            28.51490020751953
          ]
        },
        {
          "atom_index": 8519,
          "name": "CD2",
          "element": "C",
          "coord": [
            10.839599609375,
            2.1528000831604004,
            28.463600158691406
          ]
        },
        {
          "atom_index": 8520,
          "name": "CE1",
          "element": "C",
          "coord": [
            10.609700202941895,
            2.101799964904785,
            28.611799240112305
          ]
        },
        {
          "atom_index": 8521,
          "name": "CE2",
          "element": "C",
          "coord": [
            10.840700149536133,
            2.052799940109253,
            28.560100555419922
          ]
        },
        {
          "atom_index": 8522,
          "name": "CZ",
          "element": "C",
          "coord": [
            10.725500106811523,
            2.0278000831604004,
            28.63409996032715
          ]
        },
        {
          "atom_index": 8523,
          "name": "OH",
          "element": "O",
          "coord": [
            10.72719955444336,
            1.9297000169754028,
            28.73080062866211
          ]
        }
      ]
    },
    {
      "id": "B:566",
      "chain": "B",
      "resseq": 566,
      "icode": "",
      "resname": "LEU",
      "hetflag": " ",
      "sasa": 0.0,
      "atoms": [
        {
          "atom_index": 8524,
          "name": "N",
          "element": "N",
          "coord": [
            10.889900207519531,
            2.6266000270843506,
            28.257099151611328
          ]
        },
        {
          "atom_index": 8525,
          "name": "CA",
          "element": "C",
          "coord": [
            10.873700141906738,
            2.755000114440918,
            28.189199447631836
          ]
        },
        {
          "atom_index": 8526,
          "name": "C",
          "element": "C",
          "coord": [
            10.878100395202637,
            2.754300117492676,
            28.03619956970215
          ]
        },
        {
          "atom_index": 8527,
          "name": "O",
          "element": "O",
          "coord": [
            10.773900032043457,
            2.766900062561035,
            27.970699310302734
          ]
        },
        {
          "atom_index": 8528,
          "name": "CB",
          "element": "C",
          "coord": [
            10.974900245666504,
            2.8557000160217285,
            28.2450008392334
          ]
        },
        {
          "atom_index": 8529,
          "name": "CG",
          "element": "C",
          "coord": [
            10.923600196838379,
            2.9995999336242676,
            28.256399154663086
          ]
        },
        {
          "atom_index": 8530,
          "name": "CD1",
          "element": "C",
          "coord": [
            10.787099838256836,
            3.003499984741211,
            28.325700759887695
          ]
        },
        {
          "atom_index": 8531,
          "name": "CD2",
          "element": "C",
          "coord": [
            11.024900436401367,
            3.081199884414673,
            28.333799362182617
          ]
        }
      ]
    },
    {
      "id": "B:567",
      "chain": "B",
      "resseq": 567,
      "icode": "",
      "resname": "GLY",
      "hetflag": " ",
      "sasa": 0.0,
      "atoms": [
        {
          "atom_index": 8532,
          "name": "N",
          "element": "N",
          "coord": [
            10.997400283813477,
            2.7397000789642334,
            27.97879981994629
          ]
        },
        {
          "atom_index": 8533,
          "name": "CA",
          "element": "C",
          "coord": [
            11.009400367736816,
            2.7402000427246094,
            27.83370018005371
          ]
        },
        {
          "atom_index": 8534,
          "name": "C",
          "element": "C",
          "coord": [
            10.987000465393066,
            2.6068999767303467,
            27.76409912109375
          ]
        },
        {
          "atom_index": 8535,
          "name": "O",
          "element": "O",
          "coord": [
            11.03600025177002,
            2.585700035095215,
            27.653400421142578
          ]
        }
      ]
    },
    {
      "id": "B:568",
      "chain": "B",
      "resseq": 568,
      "icode": "",
      "resname": "THR",
      "hetflag": " ",
      "sasa": 0.0,
      "atoms": [
        {
          "atom_index": 8536,
          "name": "N",
          "element": "N",
          "coord": [
            10.912599563598633,
            2.5167999267578125,
            27.82710075378418
          ]
        },
        {
          "atom_index": 8537,
          "name": "CA",
          "element": "C",
          "coord": [
            10.887900352478027,
            2.386899948120117,
            27.766700744628906
          ]
        },
        {
          "atom_index": 8538,
          "name": "C",
          "element": "C",
          "coord": [
            10.741499900817871,
            2.345400094985962,
            27.762500762939453
          ]
        },
        {
          "atom_index": 8539,
          "name": "O",
          "element": "O",
          "coord": [
            10.656000137329102,
            2.4052000045776367,
            27.827499389648438
          ]
        },
        {
          "atom_index": 8540,
          "name": "CB",
          "element": "C",
          "coord": [
            10.965499877929688,
            2.276700019836426,
            27.838600158691406
          ]
        },
        {
          "atom_index": 8541,
          "name": "OG1",
          "element": "O",
          "coord": [
            10.947999954223633,
            2.1535000801086426,
            27.7677001953125
          ]
        },
        {
          "atom_index": 8542,
          "name": "CG2",
          "element": "C",
          "coord": [
            10.91450023651123,
            2.2597999572753906,
            27.98080062866211
          ]
        }
      ]
    },
    {
      "id": "B:569",
      "chain": "B",
      "resseq": 569,
      "icode": "",
      "resname": "THR",
      "hetflag": " ",
      "sasa": 0.0,
      "atoms": [
        {
          "atom_index": 8543,
          "name": "N",
          "element": "N",
          "coord": [
            10.714900016784668,
            2.2404000759124756,
            27.685699462890625
          ]
        },
        {
          "atom_index": 8544,
          "name": "CA",
          "element": "C",
          "coord": [
            10.580699920654297,
            2.1863999366760254,
            27.667600631713867
          ]
        },
        {
          "atom_index": 8545,
          "name": "C",
          "element": "C",
          "coord": [
            10.515299797058105,
            2.1410000324249268,
            27.796899795532227
          ]
        },
        {
          "atom_index": 8546,
          "name": "O",
          "element": "O",
          "coord": [
            10.402700424194336,
            2.091099977493286,
            27.795799255371094
          ]
        },
        {
          "atom_index": 8547,
          "name": "CB",
          "element": "C",
          "coord": [
            10.584099769592285,
            2.065200090408325,
            27.574100494384766
          ]
        },
        {
          "atom_index": 8548,
          "name": "OG1",
          "element": "O",
          "coord": [
            10.663399696350098,
            1.961899995803833,
            27.633800506591797
          ]
        },
        {
          "atom_index": 8549,
          "name": "CG2",
          "element": "C",
          "coord": [
            10.645000457763672,
            2.103100061416626,
            27.439599990844727
          ]
        }
      ]
    },
    {
      "id": "B:570",
      "chain": "B",
      "resseq": 570,
      "icode": "",
      "resname": "MET",
      "hetflag": " ",
      "sasa": 0.0,
      "atoms": [
        {
          "atom_index": 8550,
          "name": "N",
          "element": "N",
          "coord": [
            10.58530044555664,
            2.1586999893188477,
            27.908100128173828
          ]
        },
        {
          "atom_index": 8551,
          "name": "CA",
          "element": "C",
          "coord": [
            10.53339958190918,
            2.1149001121520996,
            28.03689956665039
          ]
        },
        {
          "atom_index": 8552,
          "name": "C",
          "element": "C",
          "coord": [
            10.46310043334961,
            2.2242000102996826,
            28.117000579833984
          ]
        },
        {
          "atom_index": 8553,
          "name": "O",
          "element": "O",
          "coord": [
            10.412799835205078,
            2.199199914932251,
            28.226699829101562
          ]
        },
        {
          "atom_index": 8554,
          "name": "CB",
          "element": "C",
          "coord": [
            10.648300170898438,
            2.055000066757202,
            28.118200302124023
          ]
        },
        {
          "atom_index": 8555,
          "name": "CG",
          "element": "C",
          "coord": [
            10.608499526977539,
            1.9384000301361084,
            28.205799102783203
          ]
        },
        {
          "atom_index": 8556,
          "name": "SD",
          "element": "S",
          "coord": [
            10.75160026550293,
            1.833899974822998,
            28.23940086364746
          ]
        },
        {
          "atom_index": 8557,
          "name": "CE",
          "element": "C",
          "coord": [
            10.751099586486816,
            1.7293000221252441,
            28.09469985961914
          ]
        }
      ]
    },
    {
      "id": "B:571",
      "chain": "B",
      "resseq": 571,
      "icode": "",
      "resname": "ASP",
      "hetflag": " ",
      "sasa": 0.0,
      "atoms": [
        {
          "atom_index": 8558,
          "name": "N",
          "element": "N",
          "coord": [
            10.458900451660156,
            2.344899892807007,
            28.061199188232422
          ]
        },
        {
          "atom_index": 8559,
          "name": "CA",
          "element": "C",
          "coord": [
            10.395500183105469,
            2.459399938583374,
            28.12579917907715
          ]
        },
        {
          "atom_index": 8560,
          "name": "C",
          "element": "C",
          "coord": [
            10.243300437927246,
            2.4423000812530518,
            28.127399444580078
          ]
        },
        {
          "atom_index": 8561,
          "name": "O",
          "element": "O",
          "coord": [
            10.169599533081055,
            2.5336999893188477,
            28.091800689697266
          ]
        },
        {
          "atom_index": 8562,
          "name": "CB",
          "element": "C",
          "coord": [
            10.431900024414062,
            2.5875000953674316,
            28.04960060119629
          ]
        },
        {
          "atom_index": 8563,
          "name": "CG",
          "element": "C",
          "coord": [
            10.397700309753418,
            2.713599920272827,
            28.126399993896484
          ]
        },
        {
          "atom_index": 8564,
          "name": "OD1",
          "element": "O",
          "coord": [
            10.309700012207031,
            2.7081000804901123,
            28.21470069885254
          ]
        },
        {
          "atom_index": 8565,
          "name": "OD2",
          "element": "O",
          "coord": [
            10.45829963684082,
            2.819000005722046,
            28.09749984741211
          ]
        }
      ]
    },
    {
      "id": "B:572",
      "chain": "B",
      "resseq": 572,
      "icode": "",
      "resname": "THR",
      "hetflag": " ",
      "sasa": 0.0,
      "atoms": [
        {
          "atom_index": 8566,
          "name": "N",
          "element": "N",
          "coord": [
            10.196499824523926,
            2.3254001140594482,
            28.169300079345703
          ]
        },
        {
          "atom_index": 8567,
          "name": "CA",
          "element": "C",
          "coord": [
            10.053000450134277,
            2.297600030899048,
            28.17300033569336
          ]
        },
        {
          "atom_index": 8568,
          "name": "C",
          "element": "C",
          "coord": [
            9.984299659729004,
            2.347899913787842,
            28.299100875854492
          ]
        },
        {
          "atom_index": 8569,
          "name": "O",
          "element": "O",
          "coord": [
            10.046899795532227,
            2.361999988555908,
            28.404199600219727
          ]
        },
        {
          "atom_index": 8570,
          "name": "CB",
          "element": "C",
          "coord": [
            10.025799751281738,
            2.1459999084472656,
            28.162799835205078
          ]
        },
        {
          "atom_index": 8571,
          "name": "OG1",
          "element": "O",
          "coord": [
            10.08329963684082,
            2.0792999267578125,
            28.276500701904297
          ]
        },
        {
          "atom_index": 8572,
          "name": "CG2",
          "element": "C",
          "coord": [
            10.08650016784668,
            2.0889999866485596,
            28.03420066833496
          ]
        }
      ]
    },
    {
      "id": "B:573",
      "chain": "B",
      "resseq": 573,
      "icode": "",
      "resname": "TYR",
      "hetflag": " ",
      "sasa": 0.0,
      "atoms": [
        {
          "atom_index": 8573,
          "name": "N",
          "element": "N",
          "coord": [
            9.854299545288086,
            2.3733999729156494,
            28.287799835205078
          ]
        },
        {
          "atom_index": 8574,
          "name": "CA",
          "element": "C",
          "coord": [
            9.776399612426758,
            2.420799970626831,
            28.401100158691406
          ]
        },
        {
          "atom_index": 8575,
          "name": "C",
          "element": "C",
          "coord": [
            9.778300285339355,
            2.315999984741211,
            28.51059913635254
          ]
        },
        {
          "atom_index": 8576,
          "name": "O",
          "element": "O",
          "coord": [
            9.757599830627441,
            2.347100019454956,
            28.62809944152832
          ]
        },
        {
          "atom_index": 8577,
          "name": "CB",
          "element": "C",
          "coord": [
            9.631500244140625,
            2.4470999240875244,
            28.36050033569336
          ]
        },
        {
          "atom_index": 8578,
          "name": "CG",
          "element": "C",
          "coord": [
            9.538299560546875,
            2.460099935531616,
            28.478500366210938
          ]
        },
        {
          "atom_index": 8579,
          "name": "CD1",
          "element": "C",
          "coord": [
            9.52649974822998,
            2.5796000957489014,
            28.548200607299805
          ]
        },
        {
          "atom_index": 8580,
          "name": "CD2",
          "element": "C",
          "coord": [
            9.466500282287598,
            2.350600004196167,
            28.524099349975586
          ]
        },
        {
          "atom_index": 8581,
          "name": "CE1",
          "element": "C",
          "coord": [
            9.445500373840332,
            2.589400053024292,
            28.660900115966797
          ]
        },
        {
          "atom_index": 8582,
          "name": "CE2",
          "element": "C",
          "coord": [
            9.385700225830078,
            2.359100103378296,
            28.63629913330078
          ]
        },
        {
          "atom_index": 8583,
          "name": "CZ",
          "element": "C",
          "coord": [
            9.375499725341797,
            2.478600025177002,
            28.704500198364258
          ]
        },
        {
          "atom_index": 8584,
          "name": "OH",
          "element": "O",
          "coord": [
            9.295999526977539,
            2.485599994659424,
            28.816600799560547
          ]
        }
      ]
    },
    {
      "id": "B:574",
      "chain": "B",
      "resseq": 574,
      "icode": "",
      "resname": "LYS",
      "hetflag": " ",
      "sasa": 5.000996112823486,
      "atoms": [
        {
          "atom_index": 8585,
          "name": "N",
          "element": "N",
          "coord": [
            9.80150032043457,
            2.1912999153137207,
            28.471200942993164
          ]
        },
        {
          "atom_index": 8586,
          "name": "CA",
          "element": "C",
          "coord": [
            9.806300163269043,
            2.0817999839782715,
            28.56679916381836
          ]
        },
        {
          "atom_index": 8587,
          "name": "C",
          "element": "C",
          "coord": [
            9.93529987335205,
            2.0843000411987305,
            28.646499633789062
          ]
        },
        {
          "atom_index": 8588,
          "name": "O",
          "element": "O",
          "coord": [
            9.933899879455566,
            2.115299940109253,
            28.765499114990234
          ]
        },
        {
          "atom_index": 8589,
          "name": "CB",
          "element": "C",
          "coord": [
            9.792099952697754,
            1.9465999603271484,
            28.496299743652344
          ]
        },
        {
          "atom_index": 8590,
          "name": "CG",
          "element": "C",
          "coord": [
            9.648099899291992,
            1.9093999862670898,
            28.461200714111328
          ]
        },
        {
          "atom_index": 8591,
          "name": "CD",
          "element": "C",
          "coord": [
            9.634599685668945,
            1.7590999603271484,
            28.436800003051758
          ]
        },
        {
          "atom_index": 8592,
          "name": "CE",
          "element": "C",
          "coord": [
            9.488300323486328,
            1.7164000272750854,
            28.423999786376953
          ]
        },
        {
          "atom_index": 8593,
          "name": "NZ",
          "element": "N",
          "coord": [
            9.473899841308594,
            1.5670000314712524,
            28.42449951171875
          ]
        }
      ]
    },
    {
      "id": "B:575",
      "chain": "B",
      "resseq": 575,
      "icode": "",
      "resname": "GLU",
      "hetflag": " ",
      "sasa": 0.0,
      "atoms": [
        {
          "atom_index": 8594,
          "name": "N",
          "element": "N",
          "coord": [
            10.047100067138672,
            2.052799940109253,
            28.581499099731445
          ]
        },
        {
          "atom_index": 8595,
          "name": "CA",
          "element": "C",
          "coord": [
            10.175000190734863,
            2.0517001152038574,
            28.651399612426758
          ]
        },
        {
          "atom_index": 8596,
          "name": "C",
          "element": "C",
          "coord": [
            10.197999954223633,
            2.180299997329712,
            28.73040008544922
          ]
        },
        {
          "atom_index": 8597,
          "name": "O",
          "element": "O",
          "coord": [
            10.279899597167969,
            2.1826999187469482,
            28.822799682617188
          ]
        },
        {
          "atom_index": 8598,
          "name": "CB",
          "element": "C",
          "coord": [
            10.290800094604492,
            2.0253000259399414,
            28.55389976501465
          ]
        },
        {
          "atom_index": 8599,
          "name": "CG",
          "element": "C",
          "coord": [
            10.304200172424316,
            1.877500057220459,
            28.51219940185547
          ]
        },
        {
          "atom_index": 8600,
          "name": "CD",
          "element": "C",
          "coord": [
            10.326399803161621,
            1.7812000513076782,
            28.630599975585938
          ]
        },
        {
          "atom_index": 8601,
          "name": "OE1",
          "element": "O",
          "coord": [
            10.42710018157959,
            1.7968000173568726,
            28.703500747680664
          ]
        },
        {
          "atom_index": 8602,
          "name": "OE2",
          "element": "O",
          "coord": [
            10.24370002746582,
            1.6891000270843506,
            28.650800704956055
          ]
        }
      ]
    },
    {
      "id": "B:576",
      "chain": "B",
      "resseq": 576,
      "icode": "",
      "resname": "LEU",
      "hetflag": " ",
      "sasa": 0.0,
      "atoms": [
        {
          "atom_index": 8603,
          "name": "N",
          "element": "N",
          "coord": [
            10.125200271606445,
            2.286600112915039,
            28.69529914855957
          ]
        },
        {
          "atom_index": 8604,
          "name": "CA",
          "element": "C",
          "coord": [
            10.13700008392334,
            2.413599967956543,
            28.767200469970703
          ]
        },
        {
          "atom_index": 8605,
          "name": "C",
          "element": "C",
          "coord": [
            10.066699981689453,
            2.397900104522705,
            28.900800704956055
          ]
        },
        {
          "atom_index": 8606,
          "name": "O",
          "element": "O",
          "coord": [
            10.130000114440918,
            2.396399974822998,
            29.005699157714844
          ]
        },
        {
          "atom_index": 8607,
          "name": "CB",
          "element": "C",
          "coord": [
            10.070699691772461,
            2.528899908065796,
            28.690799713134766
          ]
        },
        {
          "atom_index": 8608,
          "name": "CG",
          "element": "C",
          "coord": [
            10.068300247192383,
            2.661900043487549,
            28.76810073852539
          ]
        },
        {
          "atom_index": 8609,
          "name": "CD1",
          "element": "C",
          "coord": [
            10.20989990234375,
            2.718100070953369,
            28.775100708007812
          ]
        },
        {
          "atom_index": 8610,
          "name": "CD2",
          "element": "C",
          "coord": [
            9.974499702453613,
            2.7620999813079834,
            28.701099395751953
          ]
        }
      ]
    },
    {
      "id": "B:577",
      "chain": "B",
      "resseq": 577,
      "icode": "",
      "resname": "ILE",
      "hetflag": " ",
      "sasa": 0.1613273024559021,
      "atoms": [
        {
          "atom_index": 8611,
          "name": "N",
          "element": "N",
          "coord": [
            9.934700012207031,
            2.3854000568389893,
            28.895200729370117
          ]
        },
        {
          "atom_index": 8612,
          "name": "CA",
          "element": "C",
          "coord": [
            9.854100227355957,
            2.369999885559082,
            29.014799118041992
          ]
        },
        {
          "atom_index": 8613,
          "name": "C",
          "element": "C",
          "coord": [
            9.896900177001953,
            2.248300075531006,
            29.099199295043945
          ]
        },
        {
          "atom_index": 8614,
          "name": "O",
          "element": "O",
          "coord": [
            9.862500190734863,
            2.240000009536743,
            29.217199325561523
          ]
        },
        {
          "atom_index": 8615,
          "name": "CB",
          "element": "C",
          "coord": [
            9.705499649047852,
            2.359100103378296,
            28.976600646972656
          ]
        },
        {
          "atom_index": 8616,
          "name": "CG1",
          "element": "C",
          "coord": [
            9.618000030517578,
            2.370699882507324,
            29.10099983215332
          ]
        },
        {
          "atom_index": 8617,
          "name": "CG2",
          "element": "C",
          "coord": [
            9.679800033569336,
            2.2274999618530273,
            28.905799865722656
          ]
        },
        {
          "atom_index": 8618,
          "name": "CD1",
          "element": "C",
          "coord": [
            9.469400405883789,
            2.3787999153137207,
            29.070100784301758
          ]
        }
      ]
    },
    {
      "id": "B:578",
      "chain": "B",
      "resseq": 578,
      "icode": "",
      "resname": "GLU",
      "hetflag": " ",
      "sasa": 2.4725699424743652,
      "atoms": [
        {
          "atom_index": 8619,
          "name": "N",
          "element": "N",
          "coord": [
            9.971500396728516,
            2.1547999382019043,
            29.039400100708008
          ]
        },
        {
          "atom_index": 8620,
          "name": "CA",
          "element": "C",
          "coord": [
            10.020000457763672,
            2.036900043487549,
            29.11280059814453
          ]
        },
        {
          "atom_index": 8621,
          "name": "C",
          "element": "C",
          "coord": [
            10.138999938964844,
            2.0855000019073486,
            29.194900512695312
          ]
        },
        {
          "atom_index": 8622,
          "name": "O",
          "element": "O",
          "coord": [
            10.175600051879883,
            2.0251998901367188,
            29.296100616455078
          ]
        },
        {
          "atom_index": 8623,
          "name": "CB",
          "element": "C",
          "coord": [
            10.066399574279785,
            1.9234999418258667,
            29.0177001953125
          ]
        },
        {
          "atom_index": 8624,
          "name": "CG",
          "element": "C",
          "coord": [
            10.085599899291992,
            1.784500002861023,
            29.087600708007812
          ]
        },
        {
          "atom_index": 8625,
          "name": "CD",
          "element": "C",
          "coord": [
            10.146499633789062,
            1.6722999811172485,
            28.999099731445312
          ]
        },
        {
          "atom_index": 8626,
          "name": "OE1",
          "element": "O",
          "coord": [
            10.092499732971191,
            1.6407999992370605,
            28.890499114990234
          ]
        },
        {
          "atom_index": 8627,
          "name": "OE2",
          "element": "O",
          "coord": [
            10.248700141906738,
            1.6131999492645264,
            29.040700912475586
          ]
        }
      ]
    },
    {
      "id": "B:579",
      "chain": "B",
      "resseq": 579,
      "icode": "",
      "resname": "ARG",
      "hetflag": " ",
      "sasa": 0.0,
      "atoms": [
        {
          "atom_index": 8628,
          "name": "N",
          "element": "N",
          "coord": [
            10.197400093078613,
            2.1963999271392822,
            29.150100708007812
          ]
        },
        {
          "atom_index": 8629,
          "name": "CA",
          "element": "C",
          "coord": [
            10.313400268554688,
            2.2567999362945557,
            29.215200424194336
          ]
        },
        {
          "atom_index": 8630,
          "name": "C",
          "element": "C",
          "coord": [
            10.281900405883789,
            2.385699987411499,
            29.290599822998047
          ]
        },
        {
          "atom_index": 8631,
          "name": "O",
          "element": "O",
          "coord": [
            10.3725004196167,
            2.449700117111206,
            29.343700408935547
          ]
        },
        {
          "atom_index": 8632,
          "name": "CB",
          "element": "C",
          "coord": [
            10.422100067138672,
            2.2867000102996826,
            29.111299514770508
          ]
        },
        {
          "atom_index": 8633,
          "name": "CG",
          "element": "C",
          "coord": [
            10.492400169372559,
            2.1644999980926514,
            29.054100036621094
          ]
        },
        {
          "atom_index": 8634,
          "name": "CD",
          "element": "C",
          "coord": [
            10.58549976348877,
            2.2060000896453857,
            28.942399978637695
          ]
        },
        {
          "atom_index": 8635,
          "name": "NE",
          "element": "N",
          "coord": [
            10.660799980163574,
            2.3261001110076904,
            28.977800369262695
          ]
        },
        {
          "atom_index": 8636,
          "name": "CZ",
          "element": "C",
          "coord": [
            10.75879955291748,
            2.3294999599456787,
            29.067100524902344
          ]
        },
        {
          "atom_index": 8637,
          "name": "NH1",
          "element": "N",
          "coord": [
            10.795000076293945,
            2.2193000316619873,
            29.130699157714844
          ]
        },
        {
          "atom_index": 8638,
          "name": "NH2",
          "element": "N",
          "coord": [
            10.820099830627441,
            2.4439001083374023,
            29.0935001373291
          ]
        }
      ]
    },
    {
      "id": "B:580",
      "chain": "B",
      "resseq": 580,
      "icode": "",
      "resname": "ILE",
      "hetflag": " ",
      "sasa": 0.0,
      "atoms": [
        {
          "atom_index": 8639,
          "name": "N",
          "element": "N",
          "coord": [
            10.154899597167969,
            2.4238998889923096,
            29.29599952697754
          ]
        },
        {
          "atom_index": 8640,
          "name": "CA",
          "element": "C",
          "coord": [
            10.117600440979004,
            2.5471999645233154,
            29.364500045776367
          ]
        },
        {
          "atom_index": 8641,
          "name": "C",
          "element": "C",
          "coord": [
            9.969499588012695,
            2.545599937438965,
            29.402799606323242
          ]
        },
        {
          "atom_index": 8642,
          "name": "O",
          "element": "O",
          "coord": [
            9.895099639892578,
            2.6380999088287354,
            29.372100830078125
          ]
        },
        {
          "atom_index": 8643,
          "name": "CB",
          "element": "C",
          "coord": [
            10.150300025939941,
            2.6684999465942383,
            29.27389907836914
          ]
        },
        {
          "atom_index": 8644,
          "name": "CG1",
          "element": "C",
          "coord": [
            10.13599967956543,
            2.7988998889923096,
            29.350799560546875
          ]
        },
        {
          "atom_index": 8645,
          "name": "CG2",
          "element": "C",
          "coord": [
            10.060199737548828,
            2.6691999435424805,
            29.15250015258789
          ]
        },
        {
          "atom_index": 8646,
          "name": "CD1",
          "element": "C",
          "coord": [
            10.196599960327148,
            2.916800022125244,
            29.27630043029785
          ]
        }
      ]
    },
    {
      "id": "B:581",
      "chain": "B",
      "resseq": 581,
      "icode": "",
      "resname": "PRO",
      "hetflag": " ",
      "sasa": 2.7359437942504883,
      "atoms": [
        {
          "atom_index": 8647,
          "name": "N",
          "element": "N",
          "coord": [
            9.926899909973145,
            2.440200090408325,
            29.474599838256836
          ]
        },
        {
          "atom_index": 8648,
          "name": "CA",
          "element": "C",
          "coord": [
            9.792699813842773,
            2.40910005569458,
            29.52549934387207
          ]
        },
        {
          "atom_index": 8649,
          "name": "C",
          "element": "C",
          "coord": [
            9.688799858093262,
            2.5206000804901123,
            29.53700065612793
          ]
        },
        {
          "atom_index": 8650,
          "name": "O",
          "element": "O",
          "coord": [
            9.575400352478027,
            2.5051000118255615,
            29.49090003967285
          ]
        },
        {
          "atom_index": 8651,
          "name": "CB",
          "element": "C",
          "coord": [
            9.822600364685059,
            2.344899892807007,
            29.659900665283203
          ]
        },
        {
          "atom_index": 8652,
          "name": "CG",
          "element": "C",
          "coord": [
            9.940999984741211,
            2.2618000507354736,
            29.62689971923828
          ]
        },
        {
          "atom_index": 8653,
          "name": "CD",
          "element": "C",
          "coord": [
            10.026900291442871,
            2.356100082397461,
            29.543699264526367
          ]
        }
      ]
    },
    {
      "id": "B:582",
      "chain": "B",
      "resseq": 582,
      "icode": "",
      "resname": "GLU",
      "hetflag": " ",
      "sasa": 0.472947895526886,
      "atoms": [
        {
          "atom_index": 8654,
          "name": "N",
          "element": "N",
          "coord": [
            9.725899696350098,
            2.6314001083374023,
            29.599599838256836
          ]
        },
        {
          "atom_index": 8655,
          "name": "CA",
          "element": "C",
          "coord": [
            9.633000373840332,
            2.7427000999450684,
            29.616300582885742
          ]
        },
        {
          "atom_index": 8656,
          "name": "C",
          "element": "C",
          "coord": [
            9.652299880981445,
            2.8512001037597656,
            29.510099411010742
          ]
        },
        {
          "atom_index": 8657,
          "name": "O",
          "element": "O",
          "coord": [
            9.631600379943848,
            2.9695000648498535,
            29.536800384521484
          ]
        },
        {
          "atom_index": 8658,
          "name": "CB",
          "element": "C",
          "coord": [
            9.648200035095215,
            2.802500009536743,
            29.75659942626953
          ]
        },
        {
          "atom_index": 8659,
          "name": "CG",
          "element": "C",
          "coord": [
            9.791600227355957,
            2.839600086212158,
            29.793800354003906
          ]
        },
        {
          "atom_index": 8660,
          "name": "CD",
          "element": "C",
          "coord": [
            9.87909984588623,
            2.7193000316619873,
            29.826799392700195
          ]
        },
        {
          "atom_index": 8661,
          "name": "OE1",
          "element": "O",
          "coord": [
            9.86340045928955,
            2.662400007247925,
            29.937000274658203
          ]
        },
        {
          "atom_index": 8662,
          "name": "OE2",
          "element": "O",
          "coord": [
            9.963800430297852,
            2.68179988861084,
            29.742599487304688
          ]
        }
      ]
    },
    {
      "id": "B:583",
      "chain": "B",
      "resseq": 583,
      "icode": "",
      "resname": "LEU",
      "hetflag": " ",
      "sasa": 0.0,
      "atoms": [
        {
          "atom_index": 8663,
          "name": "N",
          "element": "N",
          "coord": [
            9.690799713134766,
            2.8096001148223877,
            29.38949966430664
          ]
        },
        {
          "atom_index": 8664,
          "name": "CA",
          "element": "C",
          "coord": [
            9.71399974822998,
            2.9012999534606934,
            29.278400421142578
          ]
        },
        {
          "atom_index": 8665,
          "name": "C",
          "element": "C",
          "coord": [
            9.611700057983398,
            3.0123000144958496,
            29.271699905395508
          ]
        },
        {
          "atom_index": 8666,
          "name": "O",
          "element": "O",
          "coord": [
            9.643600463867188,
            3.1229000091552734,
            29.229999542236328
          ]
        },
        {
          "atom_index": 8667,
          "name": "CB",
          "element": "C",
          "coord": [
            9.711999893188477,
            2.8264999389648438,
            29.14459991455078
          ]
        },
        {
          "atom_index": 8668,
          "name": "CG",
          "element": "C",
          "coord": [
            9.721599578857422,
            2.912600040435791,
            29.01799964904785
          ]
        },
        {
          "atom_index": 8669,
          "name": "CD1",
          "element": "C",
          "coord": [
            9.857799530029297,
            2.978100061416626,
            29.011199951171875
          ]
        },
        {
          "atom_index": 8670,
          "name": "CD2",
          "element": "C",
          "coord": [
            9.700300216674805,
            2.827399969100952,
            28.89550018310547
          ]
        }
      ]
    },
    {
      "id": "B:584",
      "chain": "B",
      "resseq": 584,
      "icode": "",
      "resname": "ASN",
      "hetflag": " ",
      "sasa": 0.0,
      "atoms": [
        {
          "atom_index": 8671,
          "name": "N",
          "element": "N",
          "coord": [
            9.488699913024902,
            2.983099937438965,
            29.311899185180664
          ]
        },
        {
          "atom_index": 8672,
          "name": "CA",
          "element": "C",
          "coord": [
            9.383999824523926,
            3.084199905395508,
            29.3075008392334
          ]
        },
        {
          "atom_index": 8673,
          "name": "C",
          "element": "C",
          "coord": [
            9.4173002243042,
            3.1991000175476074,
            29.401399612426758
          ]
        },
        {
          "atom_index": 8674,
          "name": "O",
          "element": "O",
          "coord": [
            9.427499771118164,
            3.313699960708618,
            29.35849952697754
          ]
        },
        {
          "atom_index": 8675,
          "name": "CB",
          "element": "C",
          "coord": [
            9.248100280761719,
            3.024600028991699,
            29.345699310302734
          ]
        },
        {
          "atom_index": 8676,
          "name": "CG",
          "element": "C",
          "coord": [
            9.1318998336792,
            3.116300106048584,
            29.309900283813477
          ]
        },
        {
          "atom_index": 8677,
          "name": "OD1",
          "element": "O",
          "coord": [
            9.10319995880127,
            3.1398000717163086,
            29.1919002532959
          ]
        },
        {
          "atom_index": 8678,
          "name": "ND2",
          "element": "N",
          "coord": [
            9.0649995803833,
            3.169100046157837,
            29.411699295043945
          ]
        }
      ]
    },
    {
      "id": "B:585",
      "chain": "B",
      "resseq": 585,
      "icode": "",
      "resname": "LYS",
      "hetflag": " ",
      "sasa": 1.80415678024292,
      "atoms": [
        {
          "atom_index": 8679,
          "name": "N",
          "element": "N",
          "coord": [
            9.434700012207031,
            3.1689000129699707,
            29.529699325561523
          ]
        },
        {
          "atom_index": 8680,
          "name": "CA",
          "element": "C",
          "coord": [
            9.467100143432617,
            3.2727999687194824,
            29.62700080871582
          ]
        },
        {
          "atom_index": 8681,
          "name": "C",
          "element": "C",
          "coord": [
            9.589099884033203,
            3.3529000282287598,
            29.5841007232666
          ]
        },
        {
          "atom_index": 8682,
          "name": "O",
          "element": "O",
          "coord": [
            9.58899974822998,
            3.4756999015808105,
            29.591400146484375
          ]
        },
        {
          "atom_index": 8683,
          "name": "CB",
          "element": "C",
          "coord": [
            9.492199897766113,
            3.2112998962402344,
            29.764699935913086
          ]
        },
        {
          "atom_index": 8684,
          "name": "CG",
          "element": "C",
          "coord": [
            9.366299629211426,
            3.1842000484466553,
            29.846599578857422
          ]
        },
        {
          "atom_index": 8685,
          "name": "CD",
          "element": "C",
          "coord": [
            9.296799659729004,
            3.3136000633239746,
            29.8882999420166
          ]
        },
        {
          "atom_index": 8686,
          "name": "CE",
          "element": "C",
          "coord": [
            9.187299728393555,
            3.287600040435791,
            29.992000579833984
          ]
        },
        {
          "atom_index": 8687,
          "name": "NZ",
          "element": "N",
          "coord": [
            9.24120044708252,
            3.231600046157837,
            30.1200008392334
          ]
        }
      ]
    },
    {
      "id": "B:586",
      "chain": "B",
      "resseq": 586,
      "icode": "",
      "resname": "VAL",
      "hetflag": " ",
      "sasa": 0.0,
      "atoms": [
        {
          "atom_index": 8688,
          "name": "N",
          "element": "N",
          "coord": [
            9.692899703979492,
            3.283400058746338,
            29.538799285888672
          ]
        },
        {
          "atom_index": 8689,
          "name": "CA",
          "element": "C",
          "coord": [
            9.814299583435059,
            3.350800037384033,
            29.496200561523438
          ]
        },
        {
          "atom_index": 8690,
          "name": "C",
          "element": "C",
          "coord": [
            9.782899856567383,
            3.4481000900268555,
            29.383800506591797
          ]
        },
        {
          "atom_index": 8691,
          "name": "O",
          "element": "O",
          "coord": [
            9.810099601745605,
            3.566999912261963,
            29.39539909362793
          ]
        },
        {
          "atom_index": 8692,
          "name": "CB",
          "element": "C",
          "coord": [
            9.920499801635742,
            3.2513999938964844,
            29.446800231933594
          ]
        },
        {
          "atom_index": 8693,
          "name": "CG1",
          "element": "C",
          "coord": [
            10.0516996383667,
            3.324199914932251,
            29.421600341796875
          ]
        },
        {
          "atom_index": 8694,
          "name": "CG2",
          "element": "C",
          "coord": [
            9.941200256347656,
            3.1426000595092773,
            29.548999786376953
          ]
        }
      ]
    },
    {
      "id": "B:587",
      "chain": "B",
      "resseq": 587,
      "icode": "",
      "resname": "ALA",
      "hetflag": " ",
      "sasa": 0.0,
      "atoms": [
        {
          "atom_index": 8695,
          "name": "N",
          "element": "N",
          "coord": [
            9.725700378417969,
            3.397900104522705,
            29.274999618530273
          ]
        },
        {
          "atom_index": 8696,
          "name": "CA",
          "element": "C",
          "coord": [
            9.691499710083008,
            3.4835000038146973,
            29.16189956665039
          ]
        },
        {
          "atom_index": 8697,
          "name": "C",
          "element": "C",
          "coord": [
            9.609600067138672,
            3.601599931716919,
            29.210800170898438
          ]
        },
        {
          "atom_index": 8698,
          "name": "O",
          "element": "O",
          "coord": [
            9.62559986114502,
            3.713399887084961,
            29.16189956665039
          ]
        },
        {
          "atom_index": 8699,
          "name": "CB",
          "element": "C",
          "coord": [
            9.612799644470215,
            3.405400037765503,
            29.056900024414062
          ]
        }
      ]
    },
    {
      "id": "B:588",
      "chain": "B",
      "resseq": 588,
      "icode": "",
      "resname": "ARG",
      "hetflag": " ",
      "sasa": 0.0,
      "atoms": [
        {
          "atom_index": 8700,
          "name": "N",
          "element": "N",
          "coord": [
            9.522000312805176,
            3.5764999389648438,
            29.30769920349121
          ]
        },
        {
          "atom_index": 8701,
          "name": "CA",
          "element": "C",
          "coord": [
            9.438400268554688,
            3.681999921798706,
            29.36240005493164
          ]
        },
        {
          "atom_index": 8702,
          "name": "C",
          "element": "C",
          "coord": [
            9.52560043334961,
            3.794300079345703,
            29.417200088500977
          ]
        },
        {
          "atom_index": 8703,
          "name": "O",
          "element": "O",
          "coord": [
            9.506400108337402,
            3.911099910736084,
            29.382400512695312
          ]
        },
        {
          "atom_index": 8704,
          "name": "CB",
          "element": "C",
          "coord": [
            9.346400260925293,
            3.6261000633239746,
            29.47100067138672
          ]
        },
        {
          "atom_index": 8705,
          "name": "CG",
          "element": "C",
          "coord": [
            9.272899627685547,
            3.7311999797821045,
            29.552799224853516
          ]
        },
        {
          "atom_index": 8706,
          "name": "CD",
          "element": "C",
          "coord": [
            9.354399681091309,
            3.76990008354187,
            29.67620086669922
          ]
        },
        {
          "atom_index": 8707,
          "name": "NE",
          "element": "N",
          "coord": [
            9.293499946594238,
            3.8791000843048096,
            29.750999450683594
          ]
        },
        {
          "atom_index": 8708,
          "name": "CZ",
          "element": "C",
          "coord": [
            9.169400215148926,
            3.8773000240325928,
            29.798200607299805
          ]
        },
        {
          "atom_index": 8709,
          "name": "NH1",
          "element": "N",
          "coord": [
            9.092900276184082,
            3.771199941635132,
            29.778200149536133
          ]
        },
        {
          "atom_index": 8710,
          "name": "NH2",
          "element": "N",
          "coord": [
            9.121700286865234,
            3.981600046157837,
            29.864900588989258
          ]
        }
      ]
    },
    {
      "id": "B:589",
      "chain": "B",
      "resseq": 589,
      "icode": "",
      "resname": "ALA",
      "hetflag": " ",
      "sasa": 0.0,
      "atoms": [
        {
          "atom_index": 8711,
          "name": "N",
          "element": "N",
          "coord": [
            9.621899604797363,
            3.7583999633789062,
            29.501699447631836
          ]
        },
        {
          "atom_index": 8712,
          "name": "CA",
          "element": "C",
          "coord": [
            9.71310043334961,
            3.856600046157837,
            29.55929946899414
          ]
        },
        {
          "atom_index": 8713,
          "name": "C",
          "element": "C",
          "coord": [
            9.77560043334961,
            3.937700033187866,
            29.44700050354004
          ]
        },
        {
          "atom_index": 8714,
          "name": "O",
          "element": "O",
          "coord": [
            9.765000343322754,
            4.060100078582764,
            29.445600509643555
          ]
        },
        {
          "atom_index": 8715,
          "name": "CB",
          "element": "C",
          "coord": [
            9.821000099182129,
            3.7873001098632812,
            29.639699935913086
          ]
        }
      ]
    },
    {
      "id": "B:590",
      "chain": "B",
      "resseq": 590,
      "icode": "",
      "resname": "ALA",
      "hetflag": " ",
      "sasa": 0.0,
      "atoms": [
        {
          "atom_index": 8716,
          "name": "N",
          "element": "N",
          "coord": [
            9.839900016784668,
            3.8689000606536865,
            29.3528995513916
          ]
        },
        {
          "atom_index": 8717,
          "name": "CA",
          "element": "C",
          "coord": [
            9.902600288391113,
            3.9347000122070312,
            29.238000869750977
          ]
        },
        {
          "atom_index": 8718,
          "name": "C",
          "element": "C",
          "coord": [
            9.803799629211426,
            4.030300140380859,
            29.172300338745117
          ]
        },
        {
          "atom_index": 8719,
          "name": "O",
          "element": "O",
          "coord": [
            9.838500022888184,
            4.142000198364258,
            29.135000228881836
          ]
        },
        {
          "atom_index": 8720,
          "name": "CB",
          "element": "C",
          "coord": [
            9.949799537658691,
            3.830899953842163,
            29.13629913330078
          ]
        }
      ]
    },
    {
      "id": "B:591",
      "chain": "B",
      "resseq": 591,
      "icode": "",
      "resname": "ALA",
      "hetflag": " ",
      "sasa": 0.0,
      "atoms": [
        {
          "atom_index": 8721,
          "name": "N",
          "element": "N",
          "coord": [
            9.680000305175781,
            3.9855000972747803,
            29.158899307250977
          ]
        },
        {
          "atom_index": 8722,
          "name": "CA",
          "element": "C",
          "coord": [
            9.577500343322754,
            4.067999839782715,
            29.098899841308594
          ]
        },
        {
          "atom_index": 8723,
          "name": "C",
          "element": "C",
          "coord": [
            9.543700218200684,
            4.1844000816345215,
            29.189599990844727
          ]
        },
        {
          "atom_index": 8724,
          "name": "O",
          "element": "O",
          "coord": [
            9.489700317382812,
            4.2846999168396,
            29.143699645996094
          ]
        },
        {
          "atom_index": 8725,
          "name": "CB",
          "element": "C",
          "coord": [
            9.453700065612793,
            3.9862000942230225,
            29.072799682617188
          ]
        }
      ]
    },
    {
      "id": "B:592",
      "chain": "B",
      "resseq": 592,
      "icode": "",
      "resname": "GLU",
      "hetflag": " ",
      "sasa": 0.0,
      "atoms": [
        {
          "atom_index": 8726,
          "name": "N",
          "element": "N",
          "coord": [
            9.574299812316895,
            4.171199798583984,
            29.31839942932129
          ]
        },
        {
          "atom_index": 8727,
          "name": "CA",
          "element": "C",
          "coord": [
            9.54520034790039,
            4.278900146484375,
            29.412099838256836
          ]
        },
        {
          "atom_index": 8728,
          "name": "C",
          "element": "C",
          "coord": [
            9.652700424194336,
            4.386899948120117,
            29.407899856567383
          ]
        },
        {
          "atom_index": 8729,
          "name": "O",
          "element": "O",
          "coord": [
            9.621500015258789,
            4.505499839782715,
            29.395999908447266
          ]
        },
        {
          "atom_index": 8730,
          "name": "CB",
          "element": "C",
          "coord": [
            9.528800010681152,
            4.224800109863281,
            29.554800033569336
          ]
        },
        {
          "atom_index": 8731,
          "name": "CG",
          "element": "C",
          "coord": [
            9.505999565124512,
            4.33519983291626,
            29.659099578857422
          ]
        },
        {
          "atom_index": 8732,
          "name": "CD",
          "element": "C",
          "coord": [
            9.436300277709961,
            4.287099838256836,
            29.785999298095703
          ]
        },
        {
          "atom_index": 8733,
          "name": "OE1",
          "element": "O",
          "coord": [
            9.474699974060059,
            4.1803998947143555,
            29.839099884033203
          ]
        },
        {
          "atom_index": 8734,
          "name": "OE2",
          "element": "O",
          "coord": [
            9.343999862670898,
            4.357699871063232,
            29.83340072631836
          ]
        }
      ]
    },
    {
      "id": "B:593",
      "chain": "B",
      "resseq": 593,
      "icode": "",
      "resname": "VAL",
      "hetflag": " ",
      "sasa": 0.0,
      "atoms": [
        {
          "atom_index": 8735,
          "name": "N",
          "element": "N",
          "coord": [
            9.779000282287598,
            4.347599983215332,
            29.41629981994629
          ]
        },
        {
          "atom_index": 8736,
          "name": "CA",
          "element": "C",
          "coord": [
            9.884699821472168,
            4.447299957275391,
            29.410999298095703
          ]
        },
        {
          "atom_index": 8737,
          "name": "C",
          "element": "C",
          "coord": [
            9.87339973449707,
            4.520500183105469,
            29.277299880981445
          ]
        },
        {
          "atom_index": 8738,
          "name": "O",
          "element": "O",
          "coord": [
            9.891799926757812,
            4.641900062561035,
            29.270000457763672
          ]
        },
        {
          "atom_index": 8739,
          "name": "CB",
          "element": "C",
          "coord": [
            10.026300430297852,
            4.384699821472168,
            29.426000595092773
          ]
        },
        {
          "atom_index": 8740,
          "name": "CG1",
          "element": "C",
          "coord": [
            10.031999588012695,
            4.298299789428711,
            29.55069923400879
          ]
        },
        {
          "atom_index": 8741,
          "name": "CG2",
          "element": "C",
          "coord": [
            10.061699867248535,
            4.3043999671936035,
            29.30419921875
          ]
        }
      ]
    },
    {
      "id": "B:594",
      "chain": "B",
      "resseq": 594,
      "icode": "",
      "resname": "ALA",
      "hetflag": " ",
      "sasa": 0.0,
      "atoms": [
        {
          "atom_index": 8742,
          "name": "N",
          "element": "N",
          "coord": [
            9.840999603271484,
            4.446700096130371,
            29.171600341796875
          ]
        },
        {
          "atom_index": 8743,
          "name": "CA",
          "element": "C",
          "coord": [
            9.825699806213379,
            4.506999969482422,
            29.0393009185791
          ]
        },
        {
          "atom_index": 8744,
          "name": "C",
          "element": "C",
          "coord": [
            9.708800315856934,
            4.6041998863220215,
            29.043399810791016
          ]
        },
        {
          "atom_index": 8745,
          "name": "O",
          "element": "O",
          "coord": [
            9.716300010681152,
            4.713600158691406,
            28.98780059814453
          ]
        },
        {
          "atom_index": 8746,
          "name": "CB",
          "element": "C",
          "coord": [
            9.800700187683105,
            4.399400234222412,
            28.933900833129883
          ]
        }
      ]
    },
    {
      "id": "B:595",
      "chain": "B",
      "resseq": 595,
      "icode": "",
      "resname": "GLY",
      "hetflag": " ",
      "sasa": 0.0,
      "atoms": [
        {
          "atom_index": 8747,
          "name": "N",
          "element": "N",
          "coord": [
            9.601400375366211,
            4.563499927520752,
            29.110700607299805
          ]
        },
        {
          "atom_index": 8748,
          "name": "CA",
          "element": "C",
          "coord": [
            9.483599662780762,
            4.64739990234375,
            29.121999740600586
          ]
        },
        {
          "atom_index": 8749,
          "name": "C",
          "element": "C",
          "coord": [
            9.51200008392334,
            4.777599811553955,
            29.194299697875977
          ]
        },
        {
          "atom_index": 8750,
          "name": "O",
          "element": "O",
          "coord": [
            9.485400199890137,
            4.88640022277832,
            29.14259910583496
          ]
        }
      ]
    },
    {
      "id": "B:596",
      "chain": "B",
      "resseq": 596,
      "icode": "",
      "resname": "GLN",
      "hetflag": " ",
      "sasa": 0.0,
      "atoms": [
        {
          "atom_index": 8751,
          "name": "N",
          "element": "N",
          "coord": [
            9.566699981689453,
            4.76800012588501,
            29.314800262451172
          ]
        },
        {
          "atom_index": 8752,
          "name": "CA",
          "element": "C",
          "coord": [
            9.597000122070312,
            4.888199806213379,
            29.390399932861328
          ]
        },
        {
          "atom_index": 8753,
          "name": "C",
          "element": "C",
          "coord": [
            9.685700416564941,
            4.984099864959717,
            29.31209945678711
          ]
        },
        {
          "atom_index": 8754,
          "name": "O",
          "element": "O",
          "coord": [
            9.661800384521484,
            5.104499816894531,
            29.31329917907715
          ]
        },
        {
          "atom_index": 8755,
          "name": "CB",
          "element": "C",
          "coord": [
            9.66189956665039,
            4.85230016708374,
            29.523399353027344
          ]
        },
        {
          "atom_index": 8756,
          "name": "CG",
          "element": "C",
          "coord": [
            9.562000274658203,
            4.8069000244140625,
            29.627599716186523
          ]
        },
        {
          "atom_index": 8757,
          "name": "CD",
          "element": "C",
          "coord": [
            9.623800277709961,
            4.792399883270264,
            29.764400482177734
          ]
        },
        {
          "atom_index": 8758,
          "name": "OE1",
          "element": "O",
          "coord": [
            9.703100204467773,
            4.876399993896484,
            29.807300567626953
          ]
        },
        {
          "atom_index": 8759,
          "name": "NE2",
          "element": "N",
          "coord": [
            9.586700439453125,
            4.686200141906738,
            29.8346004486084
          ]
        }
      ]
    },
    {
      "id": "B:597",
      "chain": "B",
      "resseq": 597,
      "icode": "",
      "resname": "PHE",
      "hetflag": " ",
      "sasa": 0.0,
      "atoms": [
        {
          "atom_index": 8760,
          "name": "N",
          "element": "N",
          "coord": [
            9.787699699401855,
            4.93179988861084,
            29.244400024414062
          ]
        },
        {
          "atom_index": 8761,
          "name": "CA",
          "element": "C",
          "coord": [
            9.875100135803223,
            5.017199993133545,
            29.164499282836914
          ]
        },
        {
          "atom_index": 8762,
          "name": "C",
          "element": "C",
          "coord": [
            9.78439998626709,
            5.103700160980225,
            29.077699661254883
          ]
        },
        {
          "atom_index": 8763,
          "name": "O",
          "element": "O",
          "coord": [
            9.796299934387207,
            5.226600170135498,
            29.076400756835938
          ]
        },
        {
          "atom_index": 8764,
          "name": "CB",
          "element": "C",
          "coord": [
            9.96619987487793,
            4.934299945831299,
            29.07309913635254
          ]
        },
        {
          "atom_index": 8765,
          "name": "CG",
          "element": "C",
          "coord": [
            10.084699630737305,
            4.872200012207031,
            29.142000198364258
          ]
        },
        {
          "atom_index": 8766,
          "name": "CD1",
          "element": "C",
          "coord": [
            10.098299980163574,
            4.875699996948242,
            29.279800415039062
          ]
        },
        {
          "atom_index": 8767,
          "name": "CD2",
          "element": "C",
          "coord": [
            10.181500434875488,
            4.805799961090088,
            29.067800521850586
          ]
        },
        {
          "atom_index": 8768,
          "name": "CE1",
          "element": "C",
          "coord": [
            10.206500053405762,
            4.813499927520752,
            29.342500686645508
          ]
        },
        {
          "atom_index": 8769,
          "name": "CE2",
          "element": "C",
          "coord": [
            10.28950023651123,
            4.743500232696533,
            29.129600524902344
          ]
        },
        {
          "atom_index": 8770,
          "name": "CZ",
          "element": "C",
          "coord": [
            10.301899909973145,
            4.747200012207031,
            29.266700744628906
          ]
        }
      ]
    },
    {
      "id": "B:598",
      "chain": "B",
      "resseq": 598,
      "icode": "",
      "resname": "VAL",
      "hetflag": " ",
      "sasa": 0.0,
      "atoms": [
        {
          "atom_index": 8771,
          "name": "N",
          "element": "N",
          "coord": [
            9.692000389099121,
            5.03879976272583,
            29.006999969482422
          ]
        },
        {
          "atom_index": 8772,
          "name": "CA",
          "element": "C",
          "coord": [
            9.6003999710083,
            5.109799861907959,
            28.918899536132812
          ]
        },
        {
          "atom_index": 8773,
          "name": "C",
          "element": "C",
          "coord": [
            9.51159954071045,
            5.208700180053711,
            28.99530029296875
          ]
        },
        {
          "atom_index": 8774,
          "name": "O",
          "element": "O",
          "coord": [
            9.503299713134766,
            5.326600074768066,
            28.960100173950195
          ]
        },
        {
          "atom_index": 8775,
          "name": "CB",
          "element": "C",
          "coord": [
            9.513899803161621,
            5.009500026702881,
            28.837099075317383
          ]
        },
        {
          "atom_index": 8776,
          "name": "CG1",
          "element": "C",
          "coord": [
            9.420900344848633,
            5.082600116729736,
            28.74139976501465
          ]
        },
        {
          "atom_index": 8777,
          "name": "CG2",
          "element": "C",
          "coord": [
            9.604100227355957,
            4.919000148773193,
            28.757400512695312
          ]
        }
      ]
    },
    {
      "id": "B:599",
      "chain": "B",
      "resseq": 599,
      "icode": "",
      "resname": "ILE",
      "hetflag": " ",
      "sasa": 0.0,
      "atoms": [
        {
          "atom_index": 8778,
          "name": "N",
          "element": "N",
          "coord": [
            9.446000099182129,
            5.162600040435791,
            29.10070037841797
          ]
        },
        {
          "atom_index": 8779,
          "name": "CA",
          "element": "C",
          "coord": [
            9.361200332641602,
            5.253399848937988,
            29.176599502563477
          ]
        },
        {
          "atom_index": 8780,
          "name": "C",
          "element": "C",
          "coord": [
            9.444600105285645,
            5.372700214385986,
            29.21969985961914
          ]
        },
        {
          "atom_index": 8781,
          "name": "O",
          "element": "O",
          "coord": [
            9.406700134277344,
            5.486800193786621,
            29.197500228881836
          ]
        },
        {
          "atom_index": 8782,
          "name": "CB",
          "element": "C",
          "coord": [
            9.303600311279297,
            5.187099933624268,
            29.30229949951172
          ]
        },
        {
          "atom_index": 8783,
          "name": "CG1",
          "element": "C",
          "coord": [
            9.222399711608887,
            5.064700126647949,
            29.264299392700195
          ]
        },
        {
          "atom_index": 8784,
          "name": "CG2",
          "element": "C",
          "coord": [
            9.211799621582031,
            5.282599925994873,
            29.37350082397461
          ]
        },
        {
          "atom_index": 8785,
          "name": "CD1",
          "element": "C",
          "coord": [
            9.16349983215332,
            4.996200084686279,
            29.382400512695312
          ]
        }
      ]
    },
    {
      "id": "B:600",
      "chain": "B",
      "resseq": 600,
      "icode": "",
      "resname": "LYS",
      "hetflag": " ",
      "sasa": 0.0,
      "atoms": [
        {
          "atom_index": 8786,
          "name": "N",
          "element": "N",
          "coord": [
            9.559200286865234,
            5.344399929046631,
            29.280399322509766
          ]
        },
        {
          "atom_index": 8787,
          "name": "CA",
          "element": "C",
          "coord": [
            9.649900436401367,
            5.447299957275391,
            29.329200744628906
          ]
        },
        {
          "atom_index": 8788,
          "name": "C",
          "element": "C",
          "coord": [
            9.69629955291748,
            5.544000148773193,
            29.22170066833496
          ]
        },
        {
          "atom_index": 8789,
          "name": "O",
          "element": "O",
          "coord": [
            9.695799827575684,
            5.66510009765625,
            29.243200302124023
          ]
        },
        {
          "atom_index": 8790,
          "name": "CB",
          "element": "C",
          "coord": [
            9.772600173950195,
            5.383200168609619,
            29.394100189208984
          ]
        },
        {
          "atom_index": 8791,
          "name": "CG",
          "element": "C",
          "coord": [
            9.748600006103516,
            5.319200038909912,
            29.52989959716797
          ]
        },
        {
          "atom_index": 8792,
          "name": "CD",
          "element": "C",
          "coord": [
            9.716400146484375,
            5.421999931335449,
            29.63719940185547
          ]
        },
        {
          "atom_index": 8793,
          "name": "CE",
          "element": "C",
          "coord": [
            9.798500061035156,
            5.394899845123291,
            29.762399673461914
          ]
        },
        {
          "atom_index": 8794,
          "name": "NZ",
          "element": "N",
          "coord": [
            9.788599967956543,
            5.252200126647949,
            29.802799224853516
          ]
        }
      ]
    },
    {
      "id": "B:601",
      "chain": "B",
      "resseq": 601,
      "icode": "",
      "resname": "LEU",
      "hetflag": " ",
      "sasa": 0.0,
      "atoms": [
        {
          "atom_index": 8795,
          "name": "N",
          "element": "N",
          "coord": [
            9.737600326538086,
            5.491700172424316,
            29.10650062561035
          ]
        },
        {
          "atom_index": 8796,
          "name": "CA",
          "element": "C",
          "coord": [
            9.785099983215332,
            5.5782999992370605,
            28.99880027770996
          ]
        },
        {
          "atom_index": 8797,
          "name": "C",
          "element": "C",
          "coord": [
            9.672100067138672,
            5.658100128173828,
            28.934200286865234
          ]
        },
        {
          "atom_index": 8798,
          "name": "O",
          "element": "O",
          "coord": [
            9.69540023803711,
            5.736999988555908,
            28.843000411987305
          ]
        },
        {
          "atom_index": 8799,
          "name": "CB",
          "element": "C",
          "coord": [
            9.859600067138672,
            5.496300220489502,
            28.892099380493164
          ]
        },
        {
          "atom_index": 8800,
          "name": "CG",
          "element": "C",
          "coord": [
            9.991100311279297,
            5.429999828338623,
            28.934900283813477
          ]
        },
        {
          "atom_index": 8801,
          "name": "CD1",
          "element": "C",
          "coord": [
            10.035300254821777,
            5.330100059509277,
            28.832399368286133
          ]
        },
        {
          "atom_index": 8802,
          "name": "CD2",
          "element": "C",
          "coord": [
            10.097700119018555,
            5.53410005569458,
            28.954200744628906
          ]
        }
      ]
    },
    {
      "id": "B:602",
      "chain": "B",
      "resseq": 602,
      "icode": "",
      "resname": "THR",
      "hetflag": " ",
      "sasa": 0.0,
      "atoms": [
        {
          "atom_index": 8803,
          "name": "N",
          "element": "N",
          "coord": [
            9.54990005493164,
            5.639400005340576,
            28.983299255371094
          ]
        },
        {
          "atom_index": 8804,
          "name": "CA",
          "element": "C",
          "coord": [
            9.434300422668457,
            5.709700107574463,
            28.928300857543945
          ]
        },
        {
          "atom_index": 8805,
          "name": "C",
          "element": "C",
          "coord": [
            9.345499992370605,
            5.782400131225586,
            29.030799865722656
          ]
        },
        {
          "atom_index": 8806,
          "name": "O",
          "element": "O",
          "coord": [
            9.3056001663208,
            5.896699905395508,
            29.009599685668945
          ]
        },
        {
          "atom_index": 8807,
          "name": "CB",
          "element": "C",
          "coord": [
            9.344300270080566,
            5.61359977722168,
            28.85219955444336
          ]
        },
        {
          "atom_index": 8808,
          "name": "OG1",
          "element": "O",
          "coord": [
            9.424099922180176,
            5.518899917602539,
            28.780500411987305
          ]
        },
        {
          "atom_index": 8809,
          "name": "CG2",
          "element": "C",
          "coord": [
            9.258600234985352,
            5.691199779510498,
            28.756000518798828
          ]
        }
      ]
    },
    {
      "id": "B:603",
      "chain": "B",
      "resseq": 603,
      "icode": "",
      "resname": "HIS",
      "hetflag": " ",
      "sasa": 0.0,
      "atoms": [
        {
          "atom_index": 8810,
          "name": "N",
          "element": "N",
          "coord": [
            9.312899589538574,
            5.713399887084961,
            29.139699935913086
          ]
        },
        {
          "atom_index": 8811,
          "name": "CA",
          "element": "C",
          "coord": [
            9.22819995880127,
            5.765900135040283,
            29.24650001525879
          ]
        },
        {
          "atom_index": 8812,
          "name": "C",
          "element": "C",
          "coord": [
            9.23859977722168,
            5.9156999588012695,
            29.269500732421875
          ]
        },
        {
          "atom_index": 8813,
          "name": "O",
          "element": "O",
          "coord": [
            9.13759994506836,
            5.985799789428711,
            29.261999130249023
          ]
        },
        {
          "atom_index": 8814,
          "name": "CB",
          "element": "C",
          "coord": [
            9.259099960327148,
            5.688700199127197,
            29.37649917602539
          ]
        },
        {
          "atom_index": 8815,
          "name": "CG",
          "element": "C",
          "coord": [
            9.243599891662598,
            5.768099784851074,
            29.50349998474121
          ]
        },
        {
          "atom_index": 8816,
          "name": "ND1",
          "element": "N",
          "coord": [
            9.33180046081543,
            5.756199836730957,
            29.608999252319336
          ]
        },
        {
          "atom_index": 8817,
          "name": "CD2",
          "element": "C",
          "coord": [
            9.14900016784668,
            5.856299877166748,
            29.543899536132812
          ]
        },
        {
          "atom_index": 8818,
          "name": "CE1",
          "element": "C",
          "coord": [
            9.292400360107422,
            5.8333001136779785,
            29.708499908447266
          ]
        },
        {
          "atom_index": 8819,
          "name": "NE2",
          "element": "N",
          "coord": [
            9.181900024414062,
            5.895299911499023,
            29.67180061340332
          ]
        }
      ]
    },
    {
      "id": "B:604",
      "chain": "B",
      "resseq": 604,
      "icode": "",
      "resname": "ASP",
      "hetflag": " ",
      "sasa": 0.0,
      "atoms": [
        {
          "atom_index": 8820,
          "name": "N",
          "element": "N",
          "coord": [
            9.360199928283691,
            5.964000225067139,
            29.296899795532227
          ]
        },
        {
          "atom_index": 8821,
          "name": "CA",
          "element": "C",
          "coord": [
            9.384400367736816,
            6.105899810791016,
            29.326499938964844
          ]
        },
        {
          "atom_index": 8822,
          "name": "C",
          "element": "C",
          "coord": [
            9.418399810791016,
            6.19320011138916,
            29.20709991455078
          ]
        },
        {
          "atom_index": 8823,
          "name": "O",
          "element": "O",
          "coord": [
            9.46030044555664,
            6.144400119781494,
            29.102500915527344
          ]
        },
        {
          "atom_index": 8824,
          "name": "CB",
          "element": "C",
          "coord": [
            9.496700286865234,
            6.121200084686279,
            29.429899215698242
          ]
        },
        {
          "atom_index": 8825,
          "name": "CG",
          "element": "C",
          "coord": [
            9.4798002243042,
            6.029399871826172,
            29.54949951171875
          ]
        },
        {
          "atom_index": 8826,
          "name": "OD1",
          "element": "O",
          "coord": [
            9.518400192260742,
            5.910900115966797,
            29.540000915527344
          ]
        },
        {
          "atom_index": 8827,
          "name": "OD2",
          "element": "O",
          "coord": [
            9.427399635314941,
            6.0756001472473145,
            29.652999877929688
          ]
        }
      ]
    },
    {
      "id": "B:605",
      "chain": "B",
      "resseq": 605,
      "icode": "",
      "resname": "VAL",
      "hetflag": " ",
      "sasa": 0.0,
      "atoms": [
        {
          "atom_index": 8828,
          "name": "N",
          "element": "N",
          "coord": [
            9.402600288391113,
            6.323800086975098,
            29.226499557495117
          ]
        },
        {
          "atom_index": 8829,
          "name": "CA",
          "element": "C",
          "coord": [
            9.42870044708252,
            6.421500205993652,
            29.122299194335938
          ]
        },
        {
          "atom_index": 8830,
          "name": "C",
          "element": "C",
          "coord": [
            9.577400207519531,
            6.448699951171875,
            29.10070037841797
          ]
        },
        {
          "atom_index": 8831,
          "name": "O",
          "element": "O",
          "coord": [
            9.617400169372559,
            6.489699840545654,
            28.991899490356445
          ]
        },
        {
          "atom_index": 8832,
          "name": "CB",
          "element": "C",
          "coord": [
            9.358200073242188,
            6.553100109100342,
            29.154800415039062
          ]
        },
        {
          "atom_index": 8833,
          "name": "CG1",
          "element": "C",
          "coord": [
            9.412599563598633,
            6.608799934387207,
            29.284500122070312
          ]
        },
        {
          "atom_index": 8834,
          "name": "CG2",
          "element": "C",
          "coord": [
            9.376099586486816,
            6.651800155639648,
            29.0403995513916
          ]
        }
      ]
    },
    {
      "id": "B:606",
      "chain": "B",
      "resseq": 606,
      "icode": "",
      "resname": "GLU",
      "hetflag": " ",
      "sasa": 0.0,
      "atoms": [
        {
          "atom_index": 8835,
          "name": "N",
          "element": "N",
          "coord": [
            9.659099578857422,
            6.4268999099731445,
            29.20330047607422
          ]
        },
        {
          "atom_index": 8836,
          "name": "CA",
          "element": "C",
          "coord": [
            9.802800178527832,
            6.449699878692627,
            29.191099166870117
          ]
        },
        {
          "atom_index": 8837,
          "name": "C",
          "element": "C",
          "coord": [
            9.865099906921387,
            6.322199821472168,
            29.13629913330078
          ]
        },
        {
          "atom_index": 8838,
          "name": "O",
          "element": "O",
          "coord": [
            9.838600158691406,
            6.213500022888184,
            29.187400817871094
          ]
        },
        {
          "atom_index": 8839,
          "name": "CB",
          "element": "C",
          "coord": [
            9.865699768066406,
            6.482699871063232,
            29.327199935913086
          ]
        },
        {
          "atom_index": 8840,
          "name": "CG",
          "element": "C",
          "coord": [
            9.769800186157227,
            6.544099807739258,
            29.429399490356445
          ]
        },
        {
          "atom_index": 8841,
          "name": "CD",
          "element": "C",
          "coord": [
            9.69260025024414,
            6.4390997886657715,
            29.510499954223633
          ]
        },
        {
          "atom_index": 8842,
          "name": "OE1",
          "element": "O",
          "coord": [
            9.57800006866455,
            6.467599868774414,
            29.55299949645996
          ]
        },
        {
          "atom_index": 8843,
          "name": "OE2",
          "element": "O",
          "coord": [
            9.746899604797363,
            6.328499794006348,
            29.533300399780273
          ]
        }
      ]
    },
    {
      "id": "B:607",
      "chain": "B",
      "resseq": 607,
      "icode": "",
      "resname": "LEU",
      "hetflag": " ",
      "sasa": 0.0,
      "atoms": [
        {
          "atom_index": 8844,
          "name": "N",
          "element": "N",
          "coord": [
            9.946599960327148,
            6.335299968719482,
            29.031999588012695
          ]
        },
        {
          "atom_index": 8845,
          "name": "CA",
          "element": "C",
          "coord": [
            10.011699676513672,
            6.21999979019165,
            28.970699310302734
          ]
        },
        {
          "atom_index": 8846,
          "name": "C",
          "element": "C",
          "coord": [
            10.121399879455566,
            6.179599761962891,
            29.0669002532959
          ]
        },
        {
          "atom_index": 8847,
          "name": "O",
          "element": "O",
          "coord": [
            10.22189998626709,
            6.249199867248535,
            29.079599380493164
          ]
        },
        {
          "atom_index": 8848,
          "name": "CB",
          "element": "C",
          "coord": [
            10.069899559020996,
            6.2596001625061035,
            28.83530044555664
          ]
        },
        {
          "atom_index": 8849,
          "name": "CG",
          "element": "C",
          "coord": [
            10.123900413513184,
            6.15310001373291,
            28.7406005859375
          ]
        },
        {
          "atom_index": 8850,
          "name": "CD1",
          "element": "C",
          "coord": [
            10.251099586486816,
            6.094900131225586,
            28.795900344848633
          ]
        },
        {
          "atom_index": 8851,
          "name": "CD2",
          "element": "C",
          "coord": [
            10.020999908447266,
            6.045599937438965,
            28.721900939941406
          ]
        }
      ]
    },
    {
      "id": "B:608",
      "chain": "B",
      "resseq": 608,
      "icode": "",
      "resname": "ASN",
      "hetflag": " ",
      "sasa": 0.0,
      "atoms": [
        {
          "atom_index": 8852,
          "name": "N",
          "element": "N",
          "coord": [
            10.10200023651123,
            6.06689977645874,
            29.135000228881836
          ]
        },
        {
          "atom_index": 8853,
          "name": "CA",
          "element": "C",
          "coord": [
            10.197799682617188,
            6.020400047302246,
            29.234800338745117
          ]
        },
        {
          "atom_index": 8854,
          "name": "C",
          "element": "C",
          "coord": [
            10.31760025024414,
            5.9380998611450195,
            29.18829917907715
          ]
        },
        {
          "atom_index": 8855,
          "name": "O",
          "element": "O",
          "coord": [
            10.31659984588623,
            5.816100120544434,
            29.197999954223633
          ]
        },
        {
          "atom_index": 8856,
          "name": "CB",
          "element": "C",
          "coord": [
            10.124899864196777,
            5.9421000480651855,
            29.345399856567383
          ]
        },
        {
          "atom_index": 8857,
          "name": "CG",
          "element": "C",
          "coord": [
            10.032999992370605,
            6.03000020980835,
            29.42959976196289
          ]
        },
        {
          "atom_index": 8858,
          "name": "OD1",
          "element": "O",
          "coord": [
            10.072600364685059,
            6.137800216674805,
            29.475500106811523
          ]
        },
        {
          "atom_index": 8859,
          "name": "ND2",
          "element": "N",
          "coord": [
            9.90999984741211,
            5.983399868011475,
            29.45199966430664
          ]
        }
      ]
    },
    {
      "id": "B:609",
      "chain": "B",
      "resseq": 609,
      "icode": "",
      "resname": "LEU",
      "hetflag": " ",
      "sasa": 0.0,
      "atoms": [
        {
          "atom_index": 8860,
          "name": "N",
          "element": "N",
          "coord": [
            10.421199798583984,
            6.0046000480651855,
            29.138700485229492
          ]
        },
        {
          "atom_index": 8861,
          "name": "CA",
          "element": "C",
          "coord": [
            10.54259967803955,
            5.934700012207031,
            29.098100662231445
          ]
        },
        {
          "atom_index": 8862,
          "name": "C",
          "element": "C",
          "coord": [
            10.658300399780273,
            5.99399995803833,
            29.17650032043457
          ]
        },
        {
          "atom_index": 8863,
          "name": "O",
          "element": "O",
          "coord": [
            10.666500091552734,
            6.115099906921387,
            29.19499969482422
          ]
        },
        {
          "atom_index": 8864,
          "name": "CB",
          "element": "C",
          "coord": [
            10.568099975585938,
            5.94950008392334,
            28.94930076599121
          ]
        },
        {
          "atom_index": 8865,
          "name": "CG",
          "element": "C",
          "coord": [
            10.47189998626709,
            5.8703999519348145,
            28.86199951171875
          ]
        },
        {
          "atom_index": 8866,
          "name": "CD1",
          "element": "C",
          "coord": [
            10.516300201416016,
            5.878799915313721,
            28.717899322509766
          ]
        },
        {
          "atom_index": 8867,
          "name": "CD2",
          "element": "C",
          "coord": [
            10.468600273132324,
            5.726600170135498,
            28.90850067138672
          ]
        }
      ]
    },
    {
      "id": "B:610",
      "chain": "B",
      "resseq": 610,
      "icode": "",
      "resname": "ASP",
      "hetflag": " ",
      "sasa": 0.0,
      "atoms": [
        {
          "atom_index": 8868,
          "name": "N",
          "element": "N",
          "coord": [
            10.747300148010254,
            5.908100128173828,
            29.223899841308594
          ]
        },
        {
          "atom_index": 8869,
          "name": "CA",
          "element": "C",
          "coord": [
            10.861900329589844,
            5.951000213623047,
            29.303699493408203
          ]
        },
        {
          "atom_index": 8870,
          "name": "C",
          "element": "C",
          "coord": [
            10.973799705505371,
            6.01669979095459,
            29.223600387573242
          ]
        },
        {
          "atom_index": 8871,
          "name": "O",
          "element": "O",
          "coord": [
            11.081899642944336,
            5.9593000411987305,
            29.212499618530273
          ]
        },
        {
          "atom_index": 8872,
          "name": "CB",
          "element": "C",
          "coord": [
            10.920299530029297,
            5.830599784851074,
            29.37849998474121
          ]
        },
        {
          "atom_index": 8873,
          "name": "CG",
          "element": "C",
          "coord": [
            10.829299926757812,
            5.779399871826172,
            29.489099502563477
          ]
        },
        {
          "atom_index": 8874,
          "name": "OD1",
          "element": "O",
          "coord": [
            10.71150016784668,
            5.747099876403809,
            29.461700439453125
          ]
        },
        {
          "atom_index": 8875,
          "name": "OD2",
          "element": "O",
          "coord": [
            10.876799583435059,
            5.770699977874756,
            29.603900909423828
          ]
        }
      ]
    },
    {
      "id": "B:611",
      "chain": "B",
      "resseq": 611,
      "icode": "",
      "resname": "TYR",
      "hetflag": " ",
      "sasa": 0.0,
      "atoms": [
        {
          "atom_index": 8876,
          "name": "N",
          "element": "N",
          "coord": [
            10.951199531555176,
            6.136499881744385,
            29.170000076293945
          ]
        },
        {
          "atom_index": 8877,
          "name": "CA",
          "element": "C",
          "coord": [
            11.055899620056152,
            6.201399803161621,
            29.09160041809082
          ]
        },
        {
          "atom_index": 8878,
          "name": "C",
          "element": "C",
          "coord": [
            11.175299644470215,
            6.242599964141846,
            29.1781005859375
          ]
        },
        {
          "atom_index": 8879,
          "name": "O",
          "element": "O",
          "coord": [
            11.277899742126465,
            6.286300182342529,
            29.12689971923828
          ]
        },
        {
          "atom_index": 8880,
          "name": "CB",
          "element": "C",
          "coord": [
            10.99940013885498,
            6.321300029754639,
            29.013599395751953
          ]
        },
        {
          "atom_index": 8881,
          "name": "CG",
          "element": "C",
          "coord": [
            10.928099632263184,
            6.4222002029418945,
            29.098499298095703
          ]
        },
        {
          "atom_index": 8882,
          "name": "CD1",
          "element": "C",
          "coord": [
            10.998800277709961,
            6.515100002288818,
            29.173599243164062
          ]
        },
        {
          "atom_index": 8883,
          "name": "CD2",
          "element": "C",
          "coord": [
            10.789899826049805,
            6.4197001457214355,
            29.111000061035156
          ]
        },
        {
          "atom_index": 8884,
          "name": "CE1",
          "element": "C",
          "coord": [
            10.93340015411377,
            6.60230016708374,
            29.259899139404297
          ]
        },
        {
          "atom_index": 8885,
          "name": "CE2",
          "element": "C",
          "coord": [
            10.723699569702148,
            6.505899906158447,
            29.197099685668945
          ]
        },
        {
          "atom_index": 8886,
          "name": "CZ",
          "element": "C",
          "coord": [
            10.795900344848633,
            6.596399784088135,
            29.271699905395508
          ]
        },
        {
          "atom_index": 8887,
          "name": "OH",
          "element": "O",
          "coord": [
            10.730999946594238,
            6.677000045776367,
            29.362300872802734
          ]
        }
      ]
    },
    {
      "id": "B:612",
      "chain": "B",
      "resseq": 612,
      "icode": "",
      "resname": "GLU",
      "hetflag": " ",
      "sasa": 0.2522388696670532,
      "atoms": [
        {
          "atom_index": 8888,
          "name": "N",
          "element": "N",
          "coord": [
            11.162500381469727,
            6.225800037384033,
            29.30929946899414
          ]
        },
        {
          "atom_index": 8889,
          "name": "CA",
          "element": "C",
          "coord": [
            11.270099639892578,
            6.260000228881836,
            29.402099609375
          ]
        },
        {
          "atom_index": 8890,
          "name": "C",
          "element": "C",
          "coord": [
            11.373200416564941,
            6.1504998207092285,
            29.398500442504883
          ]
        },
        {
          "atom_index": 8891,
          "name": "O",
          "element": "O",
          "coord": [
            11.491700172424316,
            6.1774001121521,
            29.392000198364258
          ]
        },
        {
          "atom_index": 8892,
          "name": "CB",
          "element": "C",
          "coord": [
            11.21969985961914,
            6.267600059509277,
            29.54509925842285
          ]
        },
        {
          "atom_index": 8893,
          "name": "CG",
          "element": "C",
          "coord": [
            11.088000297546387,
            6.3354997634887695,
            29.561100006103516
          ]
        },
        {
          "atom_index": 8894,
          "name": "CD",
          "element": "C",
          "coord": [
            11.03600025177002,
            6.3190999031066895,
            29.700700759887695
          ]
        },
        {
          "atom_index": 8895,
          "name": "OE1",
          "element": "O",
          "coord": [
            11.026800155639648,
            6.202499866485596,
            29.744800567626953
          ]
        },
        {
          "atom_index": 8896,
          "name": "OE2",
          "element": "O",
          "coord": [
            11.005599975585938,
            6.421599864959717,
            29.76580047607422
          ]
        }
      ]
    },
    {
      "id": "B:613",
      "chain": "B",
      "resseq": 613,
      "icode": "",
      "resname": "GLU",
      "hetflag": " ",
      "sasa": 0.0,
      "atoms": [
        {
          "atom_index": 8897,
          "name": "N",
          "element": "N",
          "coord": [
            11.326199531555176,
            6.026400089263916,
            29.404600143432617
          ]
        },
        {
          "atom_index": 8898,
          "name": "CA",
          "element": "C",
          "coord": [
            11.41450023651123,
            5.910900115966797,
            29.405000686645508
          ]
        },
        {
          "atom_index": 8899,
          "name": "C",
          "element": "C",
          "coord": [
            11.526300430297852,
            5.9222002029418945,
            29.301300048828125
          ]
        },
        {
          "atom_index": 8900,
          "name": "O",
          "element": "O",
          "coord": [
            11.628600120544434,
            5.853899955749512,
            29.31279945373535
          ]
        },
        {
          "atom_index": 8901,
          "name": "CB",
          "element": "C",
          "coord": [
            11.333499908447266,
            5.7820000648498535,
            29.383899688720703
          ]
        },
        {
          "atom_index": 8902,
          "name": "CG",
          "element": "C",
          "coord": [
            11.220999717712402,
            5.756899833679199,
            29.487600326538086
          ]
        },
        {
          "atom_index": 8903,
          "name": "CD",
          "element": "C",
          "coord": [
            11.265700340270996,
            5.679900169372559,
            29.613000869750977
          ]
        },
        {
          "atom_index": 8904,
          "name": "OE1",
          "element": "O",
          "coord": [
            11.38599967956543,
            5.642300128936768,
            29.62150001525879
          ]
        },
        {
          "atom_index": 8905,
          "name": "OE2",
          "element": "O",
          "coord": [
            11.179300308227539,
            5.656799793243408,
            29.702299118041992
          ]
        }
      ]
    },
    {
      "id": "B:614",
      "chain": "B",
      "resseq": 614,
      "icode": "",
      "resname": "TYR",
      "hetflag": " ",
      "sasa": 0.0,
      "atoms": [
        {
          "atom_index": 8906,
          "name": "N",
          "element": "N",
          "coord": [
            11.508600234985352,
            6.008299827575684,
            29.201099395751953
          ]
        },
        {
          "atom_index": 8907,
          "name": "CA",
          "element": "C",
          "coord": [
            11.612899780273438,
            6.024499893188477,
            29.10059928894043
          ]
        },
        {
          "atom_index": 8908,
          "name": "C",
          "element": "C",
          "coord": [
            11.72700023651123,
            6.111400127410889,
            29.14780044555664
          ]
        },
        {
          "atom_index": 8909,
          "name": "O",
          "element": "O",
          "coord": [
            11.835599899291992,
            6.10699987411499,
            29.091100692749023
          ]
        },
        {
          "atom_index": 8910,
          "name": "CB",
          "element": "C",
          "coord": [
            11.557700157165527,
            6.080699920654297,
            28.970300674438477
          ]
        },
        {
          "atom_index": 8911,
          "name": "CG",
          "element": "C",
          "coord": [
            11.534899711608887,
            5.971700191497803,
            28.869800567626953
          ]
        },
        {
          "atom_index": 8912,
          "name": "CD1",
          "element": "C",
          "coord": [
            11.406100273132324,
            5.926599979400635,
            28.842300415039062
          ]
        },
        {
          "atom_index": 8913,
          "name": "CD2",
          "element": "C",
          "coord": [
            11.642800331115723,
            5.905700206756592,
            28.810199737548828
          ]
        },
        {
          "atom_index": 8914,
          "name": "CE1",
          "element": "C",
          "coord": [
            11.383999824523926,
            5.81820011138916,
            28.759300231933594
          ]
        },
        {
          "atom_index": 8915,
          "name": "CE2",
          "element": "C",
          "coord": [
            11.622099876403809,
            5.797299861907959,
            28.727500915527344
          ]
        },
        {
          "atom_index": 8916,
          "name": "CZ",
          "element": "C",
          "coord": [
            11.491600036621094,
            5.753799915313721,
            28.702600479125977
          ]
        },
        {
          "atom_index": 8917,
          "name": "OH",
          "element": "O",
          "coord": [
            11.467000007629395,
            5.644499778747559,
            28.622600555419922
          ]
        }
      ]
    },
    {
      "id": "B:615",
      "chain": "B",
      "resseq": 615,
      "icode": "",
      "resname": "ASN",
      "hetflag": " ",
      "sasa": 0.0,
      "atoms": [
        {
          "atom_index": 8918,
          "name": "N",
          "element": "N",
          "coord": [
            11.701700210571289,
            6.191999912261963,
            29.250499725341797
          ]
        },
        {
          "atom_index": 8919,
          "name": "CA",
          "element": "C",
          "coord": [
            11.805000305175781,
            6.27810001373291,
            29.306299209594727
          ]
        },
        {
          "atom_index": 8920,
          "name": "C",
          "element": "C",
          "coord": [
            11.905099868774414,
            6.183199882507324,
            29.366300582885742
          ]
        },
        {
          "atom_index": 8921,
          "name": "O",
          "element": "O",
          "coord": [
            12.02560043334961,
            6.195899963378906,
            29.345600128173828
          ]
        },
        {
          "atom_index": 8922,
          "name": "CB",
          "element": "C",
          "coord": [
            11.749199867248535,
            6.366099834442139,
            29.417299270629883
          ]
        },
        {
          "atom_index": 8923,
          "name": "CG",
          "element": "C",
          "coord": [
            11.695899963378906,
            6.496500015258789,
            29.366199493408203
          ]
        },
        {
          "atom_index": 8924,
          "name": "OD1",
          "element": "O",
          "coord": [
            11.760600090026855,
            6.563899993896484,
            29.285900115966797
          ]
        },
        {
          "atom_index": 8925,
          "name": "ND2",
          "element": "N",
          "coord": [
            11.577899932861328,
            6.534800052642822,
            29.414199829101562
          ]
        }
      ]
    },
    {
      "id": "B:616",
      "chain": "B",
      "resseq": 616,
      "icode": "",
      "resname": "SER",
      "hetflag": " ",
      "sasa": 0.0,
      "atoms": [
        {
          "atom_index": 8926,
          "name": "N",
          "element": "N",
          "coord": [
            11.85260009765625,
            6.087299823760986,
            29.4414005279541
          ]
        },
        {
          "atom_index": 8927,
          "name": "CA",
          "element": "C",
          "coord": [
            11.93529987335205,
            5.987400054931641,
            29.505599975585938
          ]
        },
        {
          "atom_index": 8928,
          "name": "C",
          "element": "C",
          "coord": [
            12.006999969482422,
            5.911900043487549,
            29.395200729370117
          ]
        },
        {
          "atom_index": 8929,
          "name": "O",
          "element": "O",
          "coord": [
            12.13029956817627,
            5.90500020980835,
            29.39259910583496
          ]
        },
        {
          "atom_index": 8930,
          "name": "CB",
          "element": "C",
          "coord": [
            11.84850025177002,
            5.891499996185303,
            29.587499618530273
          ]
        },
        {
          "atom_index": 8931,
          "name": "OG",
          "element": "O",
          "coord": [
            11.770899772644043,
            5.9618000984191895,
            29.6830997467041
          ]
        }
      ]
    },
    {
      "id": "B:617",
      "chain": "B",
      "resseq": 617,
      "icode": "",
      "resname": "GLN",
      "hetflag": " ",
      "sasa": 0.0,
      "atoms": [
        {
          "atom_index": 8932,
          "name": "N",
          "element": "N",
          "coord": [
            11.928999900817871,
            5.85699987411499,
            29.302600860595703
          ]
        },
        {
          "atom_index": 8933,
          "name": "CA",
          "element": "C",
          "coord": [
            11.985600471496582,
            5.781499862670898,
            29.1919002532959
          ]
        },
        {
          "atom_index": 8934,
          "name": "C",
          "element": "C",
          "coord": [
            12.096599578857422,
            5.856400012969971,
            29.122499465942383
          ]
        },
        {
          "atom_index": 8935,
          "name": "O",
          "element": "O",
          "coord": [
            12.190699577331543,
            5.795899868011475,
            29.073400497436523
          ]
        },
        {
          "atom_index": 8936,
          "name": "CB",
          "element": "C",
          "coord": [
            11.878100395202637,
            5.747099876403809,
            29.089799880981445
          ]
        },
        {
          "atom_index": 8937,
          "name": "CG",
          "element": "C",
          "coord": [
            11.801400184631348,
            5.6234002113342285,
            29.125200271606445
          ]
        },
        {
          "atom_index": 8938,
          "name": "CD",
          "element": "C",
          "coord": [
            11.892999649047852,
            5.506100177764893,
            29.14459991455078
          ]
        },
        {
          "atom_index": 8939,
          "name": "OE1",
          "element": "O",
          "coord": [
            11.972299575805664,
            5.473400115966797,
            29.05660057067871
          ]
        },
        {
          "atom_index": 8940,
          "name": "NE2",
          "element": "N",
          "coord": [
            11.883600234985352,
            5.441800117492676,
            29.260400772094727
          ]
        }
      ]
    },
    {
      "id": "B:618",
      "chain": "B",
      "resseq": 618,
      "icode": "",
      "resname": "LEU",
      "hetflag": " ",
      "sasa": 0.0,
      "atoms": [
        {
          "atom_index": 8941,
          "name": "N",
          "element": "N",
          "coord": [
            12.08489990234375,
            5.988500118255615,
            29.11949920654297
          ]
        },
        {
          "atom_index": 8942,
          "name": "CA",
          "element": "C",
          "coord": [
            12.183300018310547,
            6.071899890899658,
            29.053199768066406
          ]
        },
        {
          "atom_index": 8943,
          "name": "C",
          "element": "C",
          "coord": [
            12.302599906921387,
            6.095900058746338,
            29.144500732421875
          ]
        },
        {
          "atom_index": 8944,
          "name": "O",
          "element": "O",
          "coord": [
            12.416999816894531,
            6.096199989318848,
            29.099899291992188
          ]
        },
        {
          "atom_index": 8945,
          "name": "CB",
          "element": "C",
          "coord": [
            12.11769962310791,
            6.20389986038208,
            29.010799407958984
          ]
        },
        {
          "atom_index": 8946,
          "name": "CG",
          "element": "C",
          "coord": [
            12.165499687194824,
            6.273099899291992,
            28.882400512695312
          ]
        },
        {
          "atom_index": 8947,
          "name": "CD1",
          "element": "C",
          "coord": [
            12.200400352478027,
            6.1722002029418945,
            28.773399353027344
          ]
        },
        {
          "atom_index": 8948,
          "name": "CD2",
          "element": "C",
          "coord": [
            12.05459976196289,
            6.365300178527832,
            28.83489990234375
          ]
        }
      ]
    },
    {
      "id": "B:619",
      "chain": "B",
      "resseq": 619,
      "icode": "",
      "resname": "LEU",
      "hetflag": " ",
      "sasa": 0.0,
      "atoms": [
        {
          "atom_index": 8949,
          "name": "N",
          "element": "N",
          "coord": [
            12.27649974822998,
            6.114699840545654,
            29.273099899291992
          ]
        },
        {
          "atom_index": 8950,
          "name": "CA",
          "element": "C",
          "coord": [
            12.38479995727539,
            6.13670015335083,
            29.367799758911133
          ]
        },
        {
          "atom_index": 8951,
          "name": "C",
          "element": "C",
          "coord": [
            12.471400260925293,
            6.013000011444092,
            29.37649917602539
          ]
        },
        {
          "atom_index": 8952,
          "name": "O",
          "element": "O",
          "coord": [
            12.593600273132324,
            6.02209997177124,
            29.3794002532959
          ]
        },
        {
          "atom_index": 8953,
          "name": "CB",
          "element": "C",
          "coord": [
            12.32979965209961,
            6.169400215148926,
            29.506000518798828
          ]
        },
        {
          "atom_index": 8954,
          "name": "CG",
          "element": "C",
          "coord": [
            12.426300048828125,
            6.142300128936768,
            29.62150001525879
          ]
        },
        {
          "atom_index": 8955,
          "name": "CD1",
          "element": "C",
          "coord": [
            12.407500267028809,
            6.243800163269043,
            29.7322998046875
          ]
        },
        {
          "atom_index": 8956,
          "name": "CD2",
          "element": "C",
          "coord": [
            12.403599739074707,
            6.0019001960754395,
            29.672700881958008
          ]
        }
      ]
    },
    {
      "id": "B:620",
      "chain": "B",
      "resseq": 620,
      "icode": "",
      "resname": "SER",
      "hetflag": " ",
      "sasa": 0.0,
      "atoms": [
        {
          "atom_index": 8957,
          "name": "N",
          "element": "N",
          "coord": [
            12.407299995422363,
            5.897200107574463,
            29.382200241088867
          ]
        },
        {
          "atom_index": 8958,
          "name": "CA",
          "element": "C",
          "coord": [
            12.480299949645996,
            5.772299766540527,
            29.38960075378418
          ]
        },
        {
          "atom_index": 8959,
          "name": "C",
          "element": "C",
          "coord": [
            12.583700180053711,
            5.769000053405762,
            29.277099609375
          ]
        },
        {
          "atom_index": 8960,
          "name": "O",
          "element": "O",
          "coord": [
            12.697400093078613,
            5.728000164031982,
            29.298099517822266
          ]
        },
        {
          "atom_index": 8961,
          "name": "CB",
          "element": "C",
          "coord": [
            12.384099960327148,
            5.654600143432617,
            29.376699447631836
          ]
        },
        {
          "atom_index": 8962,
          "name": "OG",
          "element": "O",
          "coord": [
            12.452400207519531,
            5.532100200653076,
            29.396099090576172
          ]
        }
      ]
    },
    {
      "id": "B:621",
      "chain": "B",
      "resseq": 621,
      "icode": "",
      "resname": "PHE",
      "hetflag": " ",
      "sasa": 0.0,
      "atoms": [
        {
          "atom_index": 8963,
          "name": "N",
          "element": "N",
          "coord": [
            12.544099807739258,
            5.813399791717529,
            29.157699584960938
          ]
        },
        {
          "atom_index": 8964,
          "name": "CA",
          "element": "C",
          "coord": [
            12.633899688720703,
            5.816500186920166,
            29.04199981689453
          ]
        },
        {
          "atom_index": 8965,
          "name": "C",
          "element": "C",
          "coord": [
            12.75220012664795,
            5.905700206756592,
            29.07349967956543
          ]
        },
        {
          "atom_index": 8966,
          "name": "O",
          "element": "O",
          "coord": [
            12.867199897766113,
            5.861700057983398,
            29.072200775146484
          ]
        },
        {
          "atom_index": 8967,
          "name": "CB",
          "element": "C",
          "coord": [
            12.560799598693848,
            5.870100021362305,
            28.918899536132812
          ]
        },
        {
          "atom_index": 8968,
          "name": "CG",
          "element": "C",
          "coord": [
            12.651200294494629,
            5.904099941253662,
            28.804000854492188
          ]
        },
        {
          "atom_index": 8969,
          "name": "CD1",
          "element": "C",
          "coord": [
            12.729499816894531,
            5.806399822235107,
            28.743999481201172
          ]
        },
        {
          "atom_index": 8970,
          "name": "CD2",
          "element": "C",
          "coord": [
            12.657099723815918,
            6.03439998626709,
            28.754899978637695
          ]
        },
        {
          "atom_index": 8971,
          "name": "CE1",
          "element": "C",
          "coord": [
            12.812800407409668,
            5.837800025939941,
            28.63629913330078
          ]
        },
        {
          "atom_index": 8972,
          "name": "CE2",
          "element": "C",
          "coord": [
            12.739399909973145,
            6.0671000480651855,
            28.647899627685547
          ]
        },
        {
          "atom_index": 8973,
          "name": "CZ",
          "element": "C",
          "coord": [
            12.817700386047363,
            5.968299865722656,
            28.588300704956055
          ]
        }
      ]
    },
    {
      "id": "B:622",
      "chain": "B",
      "resseq": 622,
      "icode": "",
      "resname": "VAL",
      "hetflag": " ",
      "sasa": 0.0,
      "atoms": [
        {
          "atom_index": 8974,
          "name": "N",
          "element": "N",
          "coord": [
            12.722800254821777,
            6.031799793243408,
            29.101999282836914
          ]
        },
        {
          "atom_index": 8975,
          "name": "CA",
          "element": "C",
          "coord": [
            12.826399803161621,
            6.127799987792969,
            29.135299682617188
          ]
        },
        {
          "atom_index": 8976,
          "name": "C",
          "element": "C",
          "coord": [
            12.922599792480469,
            6.068399906158447,
            29.237199783325195
          ]
        },
        {
          "atom_index": 8977,
          "name": "O",
          "element": "O",
          "coord": [
            13.043000221252441,
            6.086900234222412,
            29.227100372314453
          ]
        },
        {
          "atom_index": 8978,
          "name": "CB",
          "element": "C",
          "coord": [
            12.766799926757812,
            6.25439977645874,
            29.194400787353516
          ]
        },
        {
          "atom_index": 8979,
          "name": "CG1",
          "element": "C",
          "coord": [
            12.876099586486816,
            6.356800079345703,
            29.218900680541992
          ]
        },
        {
          "atom_index": 8980,
          "name": "CG2",
          "element": "C",
          "coord": [
            12.661700248718262,
            6.308199882507324,
            29.1018009185791
          ]
        }
      ]
    },
    {
      "id": "B:623",
      "chain": "B",
      "resseq": 623,
      "icode": "",
      "resname": "ARG",
      "hetflag": " ",
      "sasa": 2.7220611572265625,
      "atoms": [
        {
          "atom_index": 8981,
          "name": "N",
          "element": "N",
          "coord": [
            12.868900299072266,
            5.997600078582764,
            29.335599899291992
          ]
        },
        {
          "atom_index": 8982,
          "name": "CA",
          "element": "C",
          "coord": [
            12.952300071716309,
            5.935500144958496,
            29.43720054626465
          ]
        },
        {
          "atom_index": 8983,
          "name": "C",
          "element": "C",
          "coord": [
            13.047100067138672,
            5.83519983291626,
            29.373699188232422
          ]
        },
        {
          "atom_index": 8984,
          "name": "O",
          "element": "O",
          "coord": [
            13.168499946594238,
            5.855299949645996,
            29.372400283813477
          ]
        },
        {
          "atom_index": 8985,
          "name": "CB",
          "element": "C",
          "coord": [
            12.865799903869629,
            5.8653998374938965,
            29.541200637817383
          ]
        },
        {
          "atom_index": 8986,
          "name": "CG",
          "element": "C",
          "coord": [
            12.795900344848633,
            5.9593000411987305,
            29.636899948120117
          ]
        },
        {
          "atom_index": 8987,
          "name": "CD",
          "element": "C",
          "coord": [
            12.896499633789062,
            6.040800094604492,
            29.716299057006836
          ]
        },
        {
          "atom_index": 8988,
          "name": "NE",
          "element": "N",
          "coord": [
            12.831000328063965,
            6.117000102996826,
            29.82159996032715
          ]
        },
        {
          "atom_index": 8989,
          "name": "CZ",
          "element": "C",
          "coord": [
            12.768600463867188,
            6.0625,
            29.92569923400879
          ]
        },
        {
          "atom_index": 8990,
          "name": "NH1",
          "element": "N",
          "coord": [
            12.763299942016602,
            5.930500030517578,
            29.939199447631836
          ]
        },
        {
          "atom_index": 8991,
          "name": "NH2",
          "element": "N",
          "coord": [
            12.710599899291992,
            6.139900207519531,
            30.016399383544922
          ]
        }
      ]
    },
    {
      "id": "B:624",
      "chain": "B",
      "resseq": 624,
      "icode": "",
      "resname": "ASP",
      "hetflag": " ",
      "sasa": 0.0,
      "atoms": [
        {
          "atom_index": 8992,
          "name": "N",
          "element": "N",
          "coord": [
            12.991499900817871,
            5.727099895477295,
            29.32069969177246
          ]
        },
        {
          "atom_index": 8993,
          "name": "CA",
          "element": "C",
          "coord": [
            13.071499824523926,
            5.623899936676025,
            29.25589942932129
          ]
        },
        {
          "atom_index": 8994,
          "name": "C",
          "element": "C",
          "coord": [
            13.173700332641602,
            5.6855998039245605,
            29.15959930419922
          ]
        },
        {
          "atom_index": 8995,
          "name": "O",
          "element": "O",
          "coord": [
            13.285400390625,
            5.636099815368652,
            29.143999099731445
          ]
        },
        {
          "atom_index": 8996,
          "name": "CB",
          "element": "C",
          "coord": [
            12.979299545288086,
            5.527699947357178,
            29.18079948425293
          ]
        },
        {
          "atom_index": 8997,
          "name": "CG",
          "element": "C",
          "coord": [
            13.04990005493164,
            5.401599884033203,
            29.13629913330078
          ]
        },
        {
          "atom_index": 8998,
          "name": "OD1",
          "element": "O",
          "coord": [
            12.980500221252441,
            5.306700229644775,
            29.095600128173828
          ]
        },
        {
          "atom_index": 8999,
          "name": "OD2",
          "element": "O",
          "coord": [
            13.174500465393066,
            5.396500110626221,
            29.141199111938477
          ]
        }
      ]
    },
    {
      "id": "B:625",
      "chain": "B",
      "resseq": 625,
      "icode": "",
      "resname": "LEU",
      "hetflag": " ",
      "sasa": 0.0,
      "atoms": [
        {
          "atom_index": 9000,
          "name": "N",
          "element": "N",
          "coord": [
            13.136099815368652,
            5.795199871063232,
            29.095600128173828
          ]
        },
        {
          "atom_index": 9001,
          "name": "CA",
          "element": "C",
          "coord": [
            13.22700023651123,
            5.8597002029418945,
            29.00309944152832
          ]
        },
        {
          "atom_index": 9002,
          "name": "C",
          "element": "C",
          "coord": [
            13.342700004577637,
            5.9257001876831055,
            29.076000213623047
          ]
        },
        {
          "atom_index": 9003,
          "name": "O",
          "element": "O",
          "coord": [
            13.452899932861328,
            5.929599761962891,
            29.024099349975586
          ]
        },
        {
          "atom_index": 9004,
          "name": "CB",
          "element": "C",
          "coord": [
            13.15310001373291,
            5.964099884033203,
            28.91900062561035
          ]
        },
        {
          "atom_index": 9005,
          "name": "CG",
          "element": "C",
          "coord": [
            13.23639965057373,
            6.036600112915039,
            28.8125
          ]
        },
        {
          "atom_index": 9006,
          "name": "CD1",
          "element": "C",
          "coord": [
            13.300800323486328,
            5.934000015258789,
            28.719100952148438
          ]
        },
        {
          "atom_index": 9007,
          "name": "CD2",
          "element": "C",
          "coord": [
            13.14840030670166,
            6.132599830627441,
            28.733999252319336
          ]
        }
      ]
    },
    {
      "id": "B:626",
      "chain": "B",
      "resseq": 626,
      "icode": "",
      "resname": "ASN",
      "hetflag": " ",
      "sasa": 0.0,
      "atoms": [
        {
          "atom_index": 9008,
          "name": "N",
          "element": "N",
          "coord": [
            13.318499565124512,
            5.97730016708374,
            29.195999145507812
          ]
        },
        {
          "atom_index": 9009,
          "name": "CA",
          "element": "C",
          "coord": [
            13.42389965057373,
            6.043300151824951,
            29.271799087524414
          ]
        },
        {
          "atom_index": 9010,
          "name": "C",
          "element": "C",
          "coord": [
            13.532400131225586,
            5.94950008392334,
            29.31839942932129
          ]
        },
        {
          "atom_index": 9011,
          "name": "O",
          "element": "O",
          "coord": [
            13.637299537658691,
            5.993500232696533,
            29.364700317382812
          ]
        },
        {
          "atom_index": 9012,
          "name": "CB",
          "element": "C",
          "coord": [
            13.366999626159668,
            6.117599964141846,
            29.392000198364258
          ]
        },
        {
          "atom_index": 9013,
          "name": "CG",
          "element": "C",
          "coord": [
            13.302200317382812,
            6.248700141906738,
            29.352699279785156
          ]
        },
        {
          "atom_index": 9014,
          "name": "OD1",
          "element": "O",
          "coord": [
            13.347700119018555,
            6.315700054168701,
            29.25950050354004
          ]
        },
        {
          "atom_index": 9015,
          "name": "ND2",
          "element": "N",
          "coord": [
            13.196399688720703,
            6.2870001792907715,
            29.423999786376953
          ]
        }
      ]
    },
    {
      "id": "B:627",
      "chain": "B",
      "resseq": 627,
      "icode": "",
      "resname": "GLN",
      "hetflag": " ",
      "sasa": 2.5954535007476807,
      "atoms": [
        {
          "atom_index": 9016,
          "name": "N",
          "element": "N",
          "coord": [
            13.508099555969238,
            5.819900035858154,
            29.30660057067871
          ]
        },
        {
          "atom_index": 9017,
          "name": "CA",
          "element": "C",
          "coord": [
            13.60830020904541,
            5.722799777984619,
            29.34670066833496
          ]
        },
        {
          "atom_index": 9018,
          "name": "C",
          "element": "C",
          "coord": [
            13.721400260925293,
            5.719099998474121,
            29.243499755859375
          ]
        },
        {
          "atom_index": 9019,
          "name": "O",
          "element": "O",
          "coord": [
            13.822099685668945,
            5.651299953460693,
            29.262100219726562
          ]
        },
        {
          "atom_index": 9020,
          "name": "CB",
          "element": "C",
          "coord": [
            13.544899940490723,
            5.584499835968018,
            29.36039924621582
          ]
        },
        {
          "atom_index": 9021,
          "name": "CG",
          "element": "C",
          "coord": [
            13.43019962310791,
            5.580699920654297,
            29.458599090576172
          ]
        },
        {
          "atom_index": 9022,
          "name": "CD",
          "element": "C",
          "coord": [
            13.395299911499023,
            5.440299987792969,
            29.502099990844727
          ]
        },
        {
          "atom_index": 9023,
          "name": "OE1",
          "element": "O",
          "coord": [
            13.357199668884277,
            5.356400012969971,
            29.420900344848633
          ]
        },
        {
          "atom_index": 9024,
          "name": "NE2",
          "element": "N",
          "coord": [
            13.40820026397705,
            5.413899898529053,
            29.63129997253418
          ]
        }
      ]
    },
    {
      "id": "B:628",
      "chain": "B",
      "resseq": 628,
      "icode": "",
      "resname": "TYR",
      "hetflag": " ",
      "sasa": 0.0,
      "atoms": [
        {
          "atom_index": 9025,
          "name": "N",
          "element": "N",
          "coord": [
            13.704099655151367,
            5.793300151824951,
            29.134899139404297
          ]
        },
        {
          "atom_index": 9026,
          "name": "CA",
          "element": "C",
          "coord": [
            13.80370044708252,
            5.7982001304626465,
            29.029199600219727
          ]
        },
        {
          "atom_index": 9027,
          "name": "C",
          "element": "C",
          "coord": [
            13.85099983215332,
            5.941199779510498,
            29.008699417114258
          ]
        },
        {
          "atom_index": 9028,
          "name": "O",
          "element": "O",
          "coord": [
            13.909000396728516,
            5.9745001792907715,
            28.904800415039062
          ]
        },
        {
          "atom_index": 9029,
          "name": "CB",
          "element": "C",
          "coord": [
            13.743800163269043,
            5.745200157165527,
            28.899700164794922
          ]
        },
        {
          "atom_index": 9030,
          "name": "CG",
          "element": "C",
          "coord": [
            13.67710018157959,
            5.611499786376953,
            28.916400909423828
          ]
        },
        {
          "atom_index": 9031,
          "name": "CD1",
          "element": "C",
          "coord": [
            13.549699783325195,
            5.6016998291015625,
            28.97170066833496
          ]
        },
        {
          "atom_index": 9032,
          "name": "CD2",
          "element": "C",
          "coord": [
            13.743900299072266,
            5.49399995803833,
            28.882699966430664
          ]
        },
        {
          "atom_index": 9033,
          "name": "CE1",
          "element": "C",
          "coord": [
            13.490599632263184,
            5.477399826049805,
            28.993499755859375
          ]
        },
        {
          "atom_index": 9034,
          "name": "CE2",
          "element": "C",
          "coord": [
            13.686100006103516,
            5.369200229644775,
            28.904199600219727
          ]
        },
        {
          "atom_index": 9035,
          "name": "CZ",
          "element": "C",
          "coord": [
            13.559599876403809,
            5.361299991607666,
            28.959699630737305
          ]
        },
        {
          "atom_index": 9036,
          "name": "OH",
          "element": "O",
          "coord": [
            13.502900123596191,
            5.23769998550415,
            28.981599807739258
          ]
        }
      ]
    },
    {
      "id": "B:629",
      "chain": "B",
      "resseq": 629,
      "icode": "",
      "resname": "ARG",
      "hetflag": " ",
      "sasa": 3.0702316761016846,
      "atoms": [
        {
          "atom_index": 9037,
          "name": "N",
          "element": "N",
          "coord": [
            13.825400352478027,
            6.025400161743164,
            29.108299255371094
          ]
        },
        {
          "atom_index": 9038,
          "name": "CA",
          "element": "C",
          "coord": [
            13.86400032043457,
            6.165900230407715,
            29.1023006439209
          ]
        },
        {
          "atom_index": 9039,
          "name": "C",
          "element": "C",
          "coord": [
            14.011899948120117,
            6.176700115203857,
            29.066600799560547
          ]
        },
        {
          "atom_index": 9040,
          "name": "O",
          "element": "O",
          "coord": [
            14.05739974975586,
            6.276899814605713,
            29.010400772094727
          ]
        },
        {
          "atom_index": 9041,
          "name": "CB",
          "element": "C",
          "coord": [
            13.835800170898438,
            6.233399868011475,
            29.236900329589844
          ]
        },
        {
          "atom_index": 9042,
          "name": "CG",
          "element": "C",
          "coord": [
            13.801400184631348,
            6.381199836730957,
            29.225500106811523
          ]
        },
        {
          "atom_index": 9043,
          "name": "CD",
          "element": "C",
          "coord": [
            13.767600059509277,
            6.439599990844727,
            29.361000061035156
          ]
        },
        {
          "atom_index": 9044,
          "name": "NE",
          "element": "N",
          "coord": [
            13.6628999710083,
            6.36299991607666,
            29.427799224853516
          ]
        },
        {
          "atom_index": 9045,
          "name": "CZ",
          "element": "C",
          "coord": [
            13.616600036621094,
            6.3902997970581055,
            29.5492000579834
          ]
        },
        {
          "atom_index": 9046,
          "name": "NH1",
          "element": "N",
          "coord": [
            13.665900230407715,
            6.4928998947143555,
            29.617599487304688
          ]
        },
        {
          "atom_index": 9047,
          "name": "NH2",
          "element": "N",
          "coord": [
            13.520899772644043,
            6.315299987792969,
            29.60260009765625
          ]
        }
      ]
    },
    {
      "id": "B:630",
      "chain": "B",
      "resseq": 630,
      "icode": "",
      "resname": "ALA",
      "hetflag": " ",
      "sasa": 1.4196803569793701,
      "atoms": [
        {
          "atom_index": 9048,
          "name": "N",
          "element": "N",
          "coord": [
            14.08590030670166,
            6.071199893951416,
            29.099700927734375
          ]
        },
        {
          "atom_index": 9049,
          "name": "CA",
          "element": "C",
          "coord": [
            14.227999687194824,
            6.064599990844727,
            29.07069969177246
          ]
        },
        {
          "atom_index": 9050,
          "name": "C",
          "element": "C",
          "coord": [
            14.24470043182373,
            6.058499813079834,
            28.919300079345703
          ]
        },
        {
          "atom_index": 9051,
          "name": "O",
          "element": "O",
          "coord": [
            14.312299728393555,
            6.142600059509277,
            28.860200881958008
          ]
        },
        {
          "atom_index": 9052,
          "name": "CB",
          "element": "C",
          "coord": [
            14.288000106811523,
            5.941500186920166,
            29.135299682617188
          ]
        }
      ]
    },
    {
      "id": "B:631",
      "chain": "B",
      "resseq": 631,
      "icode": "",
      "resname": "ASP",
      "hetflag": " ",
      "sasa": 0.0,
      "atoms": [
        {
          "atom_index": 9053,
          "name": "N",
          "element": "N",
          "coord": [
            14.18280029296875,
            5.958799839019775,
            28.85689926147461
          ]
        },
        {
          "atom_index": 9054,
          "name": "CA",
          "element": "C",
          "coord": [
            14.190299987792969,
            5.9440999031066895,
            28.712299346923828
          ]
        },
        {
          "atom_index": 9055,
          "name": "C",
          "element": "C",
          "coord": [
            14.136199951171875,
            6.069799900054932,
            28.648000717163086
          ]
        },
        {
          "atom_index": 9056,
          "name": "O",
          "element": "O",
          "coord": [
            14.195699691772461,
            6.123600006103516,
            28.55459976196289
          ]
        },
        {
          "atom_index": 9057,
          "name": "CB",
          "element": "C",
          "coord": [
            14.107199668884277,
            5.824999809265137,
            28.665800094604492
          ]
        },
        {
          "atom_index": 9058,
          "name": "CG",
          "element": "C",
          "coord": [
            14.170599937438965,
            5.69320011138916,
            28.70050048828125
          ]
        },
        {
          "atom_index": 9059,
          "name": "OD1",
          "element": "O",
          "coord": [
            14.280900001525879,
            5.665500164031982,
            28.64900016784668
          ]
        },
        {
          "atom_index": 9060,
          "name": "OD2",
          "element": "O",
          "coord": [
            14.110400199890137,
            5.617199897766113,
            28.779199600219727
          ]
        }
      ]
    },
    {
      "id": "B:632",
      "chain": "B",
      "resseq": 632,
      "icode": "",
      "resname": "ILE",
      "hetflag": " ",
      "sasa": 0.0,
      "atoms": [
        {
          "atom_index": 9061,
          "name": "N",
          "element": "N",
          "coord": [
            14.022700309753418,
            6.116799831390381,
            28.69890022277832
          ]
        },
        {
          "atom_index": 9062,
          "name": "CA",
          "element": "C",
          "coord": [
            13.96030044555664,
            6.236599922180176,
            28.64550018310547
          ]
        },
        {
          "atom_index": 9063,
          "name": "C",
          "element": "C",
          "coord": [
            14.058500289916992,
            6.3520002365112305,
            28.646900177001953
          ]
        },
        {
          "atom_index": 9064,
          "name": "O",
          "element": "O",
          "coord": [
            14.050100326538086,
            6.441999912261963,
            28.563600540161133
          ]
        },
        {
          "atom_index": 9065,
          "name": "CB",
          "element": "C",
          "coord": [
            13.835800170898438,
            6.277200222015381,
            28.726900100708008
          ]
        },
        {
          "atom_index": 9066,
          "name": "CG1",
          "element": "C",
          "coord": [
            13.73169994354248,
            6.164599895477295,
            28.72410011291504
          ]
        },
        {
          "atom_index": 9067,
          "name": "CG2",
          "element": "C",
          "coord": [
            13.776100158691406,
            6.404799938201904,
            28.669700622558594
          ]
        },
        {
          "atom_index": 9068,
          "name": "CD1",
          "element": "C",
          "coord": [
            13.673399925231934,
            6.136000156402588,
            28.587299346923828
          ]
        }
      ]
    },
    {
      "id": "B:633",
      "chain": "B",
      "resseq": 633,
      "icode": "",
      "resname": "LYS",
      "hetflag": " ",
      "sasa": 5.131898403167725,
      "atoms": [
        {
          "atom_index": 9069,
          "name": "N",
          "element": "N",
          "coord": [
            14.152600288391113,
            6.348100185394287,
            28.741100311279297
          ]
        },
        {
          "atom_index": 9070,
          "name": "CA",
          "element": "C",
          "coord": [
            14.2524995803833,
            6.453800201416016,
            28.753400802612305
          ]
        },
        {
          "atom_index": 9071,
          "name": "C",
          "element": "C",
          "coord": [
            14.368800163269043,
            6.439000129699707,
            28.65559959411621
          ]
        },
        {
          "atom_index": 9072,
          "name": "O",
          "element": "O",
          "coord": [
            14.41409969329834,
            6.538099765777588,
            28.597900390625
          ]
        },
        {
          "atom_index": 9073,
          "name": "CB",
          "element": "C",
          "coord": [
            14.306300163269043,
            6.460299968719482,
            28.896699905395508
          ]
        },
        {
          "atom_index": 9074,
          "name": "CG",
          "element": "C",
          "coord": [
            14.319199562072754,
            6.602799892425537,
            28.95009994506836
          ]
        },
        {
          "atom_index": 9075,
          "name": "CD",
          "element": "C",
          "coord": [
            14.409099578857422,
            6.688799858093262,
            28.861400604248047
          ]
        },
        {
          "atom_index": 9076,
          "name": "CE",
          "element": "C",
          "coord": [
            14.39229965209961,
            6.838200092315674,
            28.89080047607422
          ]
        },
        {
          "atom_index": 9077,
          "name": "NZ",
          "element": "N",
          "coord": [
            14.420900344848633,
            6.873700141906738,
            29.033300399780273
          ]
        }
      ]
    },
    {
      "id": "B:634",
      "chain": "B",
      "resseq": 634,
      "icode": "",
      "resname": "GLU",
      "hetflag": " ",
      "sasa": 3.8914132118225098,
      "atoms": [
        {
          "atom_index": 9078,
          "name": "N",
          "element": "N",
          "coord": [
            14.418399810791016,
            6.31689977645874,
            28.636899948120117
          ]
        },
        {
          "atom_index": 9079,
          "name": "CA",
          "element": "C",
          "coord": [
            14.528300285339355,
            6.2967000007629395,
            28.54319953918457
          ]
        },
        {
          "atom_index": 9080,
          "name": "C",
          "element": "C",
          "coord": [
            14.484399795532227,
            6.3541998863220215,
            28.409299850463867
          ]
        },
        {
          "atom_index": 9081,
          "name": "O",
          "element": "O",
          "coord": [
            14.56410026550293,
            6.4141998291015625,
            28.337400436401367
          ]
        },
        {
          "atom_index": 9082,
          "name": "CB",
          "element": "C",
          "coord": [
            14.564299583435059,
            6.148099899291992,
            28.530899047851562
          ]
        },
        {
          "atom_index": 9083,
          "name": "CG",
          "element": "C",
          "coord": [
            14.655599594116211,
            6.098100185394287,
            28.643600463867188
          ]
        },
        {
          "atom_index": 9084,
          "name": "CD",
          "element": "C",
          "coord": [
            14.710200309753418,
            5.958700180053711,
            28.618499755859375
          ]
        },
        {
          "atom_index": 9085,
          "name": "OE1",
          "element": "O",
          "coord": [
            14.766400337219238,
            5.9359002113342285,
            28.508899688720703
          ]
        },
        {
          "atom_index": 9086,
          "name": "OE2",
          "element": "O",
          "coord": [
            14.697699546813965,
            5.872200012207031,
            28.70829963684082
          ]
        }
      ]
    },
    {
      "id": "B:635",
      "chain": "B",
      "resseq": 635,
      "icode": "",
      "resname": "MET",
      "hetflag": " ",
      "sasa": 0.0,
      "atoms": [
        {
          "atom_index": 9087,
          "name": "N",
          "element": "N",
          "coord": [
            14.356399536132812,
            6.335999965667725,
            28.377300262451172
          ]
        },
        {
          "atom_index": 9088,
          "name": "CA",
          "element": "C",
          "coord": [
            14.298100471496582,
            6.39109992980957,
            28.255300521850586
          ]
        },
        {
          "atom_index": 9089,
          "name": "C",
          "element": "C",
          "coord": [
            14.25629997253418,
            6.532700061798096,
            28.296199798583984
          ]
        },
        {
          "atom_index": 9090,
          "name": "O",
          "element": "O",
          "coord": [
            14.216899871826172,
            6.555099964141846,
            28.410499572753906
          ]
        },
        {
          "atom_index": 9091,
          "name": "CB",
          "element": "C",
          "coord": [
            14.175000190734863,
            6.3105998039245605,
            28.212099075317383
          ]
        },
        {
          "atom_index": 9092,
          "name": "CG",
          "element": "C",
          "coord": [
            14.202199935913086,
            6.162700176239014,
            28.18670082092285
          ]
        },
        {
          "atom_index": 9093,
          "name": "SD",
          "element": "S",
          "coord": [
            14.055999755859375,
            6.0680999755859375,
            28.134000778198242
          ]
        },
        {
          "atom_index": 9094,
          "name": "CE",
          "element": "C",
          "coord": [
            14.00629997253418,
            5.990499973297119,
            28.28339958190918
          ]
        }
      ]
    },
    {
      "id": "B:636",
      "chain": "B",
      "resseq": 636,
      "icode": "",
      "resname": "GLY",
      "hetflag": " ",
      "sasa": 0.0,
      "atoms": [
        {
          "atom_index": 9095,
          "name": "N",
          "element": "N",
          "coord": [
            14.265000343322754,
            6.627900123596191,
            28.204200744628906
          ]
        },
        {
          "atom_index": 9096,
          "name": "CA",
          "element": "C",
          "coord": [
            14.229900360107422,
            6.764800071716309,
            28.237899780273438
          ]
        },
        {
          "atom_index": 9097,
          "name": "C",
          "element": "C",
          "coord": [
            14.088600158691406,
            6.788300037384033,
            28.288400650024414
          ]
        },
        {
          "atom_index": 9098,
          "name": "O",
          "element": "O",
          "coord": [
            14.056500434875488,
            6.898799896240234,
            28.333200454711914
          ]
        }
      ]
    },
    {
      "id": "B:637",
      "chain": "B",
      "resseq": 637,
      "icode": "",
      "resname": "LEU",
      "hetflag": " ",
      "sasa": 0.0,
      "atoms": [
        {
          "atom_index": 9099,
          "name": "N",
          "element": "N",
          "coord": [
            14.005000114440918,
            6.684800148010254,
            28.283199310302734
          ]
        },
        {
          "atom_index": 9100,
          "name": "CA",
          "element": "C",
          "coord": [
            13.864700317382812,
            6.693699836730957,
            28.325000762939453
          ]
        },
        {
          "atom_index": 9101,
          "name": "C",
          "element": "C",
          "coord": [
            13.836999893188477,
            6.765200138092041,
            28.45639991760254
          ]
        },
        {
          "atom_index": 9102,
          "name": "O",
          "element": "O",
          "coord": [
            13.901700019836426,
            6.73960018157959,
            28.55739974975586
          ]
        },
        {
          "atom_index": 9103,
          "name": "CB",
          "element": "C",
          "coord": [
            13.804200172424316,
            6.554100036621094,
            28.328899383544922
          ]
        },
        {
          "atom_index": 9104,
          "name": "CG",
          "element": "C",
          "coord": [
            13.824899673461914,
            6.482399940490723,
            28.19569969177246
          ]
        },
        {
          "atom_index": 9105,
          "name": "CD1",
          "element": "C",
          "coord": [
            13.76159954071045,
            6.344900131225586,
            28.201000213623047
          ]
        },
        {
          "atom_index": 9106,
          "name": "CD2",
          "element": "C",
          "coord": [
            13.76509952545166,
            6.565999984741211,
            28.083599090576172
          ]
        }
      ]
    },
    {
      "id": "B:638",
      "chain": "B",
      "resseq": 638,
      "icode": "",
      "resname": "SER",
      "hetflag": " ",
      "sasa": 0.0,
      "atoms": [
        {
          "atom_index": 9107,
          "name": "N",
          "element": "N",
          "coord": [
            13.73900032043457,
            6.855000019073486,
            28.453699111938477
          ]
        },
        {
          "atom_index": 9108,
          "name": "CA",
          "element": "C",
          "coord": [
            13.702799797058105,
            6.931300163269043,
            28.571699142456055
          ]
        },
        {
          "atom_index": 9109,
          "name": "C",
          "element": "C",
          "coord": [
            13.588500022888184,
            6.8653998374938965,
            28.646099090576172
          ]
        },
        {
          "atom_index": 9110,
          "name": "O",
          "element": "O",
          "coord": [
            13.571800231933594,
            6.886099815368652,
            28.766700744628906
          ]
        },
        {
          "atom_index": 9111,
          "name": "CB",
          "element": "C",
          "coord": [
            13.663299560546875,
            7.074100017547607,
            28.53339958190918
          ]
        },
        {
          "atom_index": 9112,
          "name": "OG",
          "element": "O",
          "coord": [
            13.618599891662598,
            7.146900177001953,
            28.6471004486084
          ]
        }
      ]
    },
    {
      "id": "B:639",
      "chain": "B",
      "resseq": 639,
      "icode": "",
      "resname": "LEU",
      "hetflag": " ",
      "sasa": 0.0,
      "atoms": [
        {
          "atom_index": 9113,
          "name": "N",
          "element": "N",
          "coord": [
            13.508999824523926,
            6.786900043487549,
            28.574199676513672
          ]
        },
        {
          "atom_index": 9114,
          "name": "CA",
          "element": "C",
          "coord": [
            13.396300315856934,
            6.7170000076293945,
            28.635700225830078
          ]
        },
        {
          "atom_index": 9115,
          "name": "C",
          "element": "C",
          "coord": [
            13.30739974975586,
            6.811600208282471,
            28.717599868774414
          ]
        },
        {
          "atom_index": 9116,
          "name": "O",
          "element": "O",
          "coord": [
            13.226300239562988,
            6.76639986038208,
            28.798599243164062
          ]
        },
        {
          "atom_index": 9117,
          "name": "CB",
          "element": "C",
          "coord": [
            13.4483003616333,
            6.604800224304199,
            28.727100372314453
          ]
        },
        {
          "atom_index": 9118,
          "name": "CG",
          "element": "C",
          "coord": [
            13.3503999710083,
            6.500800132751465,
            28.783199310302734
          ]
        },
        {
          "atom_index": 9119,
          "name": "CD1",
          "element": "C",
          "coord": [
            13.355600357055664,
            6.374499797821045,
            28.698200225830078
          ]
        },
        {
          "atom_index": 9120,
          "name": "CD2",
          "element": "C",
          "coord": [
            13.387499809265137,
            6.467800140380859,
            28.92650032043457
          ]
        }
      ]
    },
    {
      "id": "B:640",
      "chain": "B",
      "resseq": 640,
      "icode": "",
      "resname": "GLN",
      "hetflag": " ",
      "sasa": 0.5044777393341064,
      "atoms": [
        {
          "atom_index": 9121,
          "name": "N",
          "element": "N",
          "coord": [
            13.322600364685059,
            6.941999912261963,
            28.695899963378906
          ]
        },
        {
          "atom_index": 9122,
          "name": "CA",
          "element": "C",
          "coord": [
            13.245100021362305,
            7.042399883270264,
            28.768699645996094
          ]
        },
        {
          "atom_index": 9123,
          "name": "C",
          "element": "C",
          "coord": [
            13.106800079345703,
            7.062600135803223,
            28.70840072631836
          ]
        },
        {
          "atom_index": 9124,
          "name": "O",
          "element": "O",
          "coord": [
            13.009599685668945,
            7.08620023727417,
            28.779300689697266
          ]
        },
        {
          "atom_index": 9125,
          "name": "CB",
          "element": "C",
          "coord": [
            13.321900367736816,
            7.1757001876831055,
            28.77050018310547
          ]
        },
        {
          "atom_index": 9126,
          "name": "CG",
          "element": "C",
          "coord": [
            13.24020004272461,
            7.3003997802734375,
            28.80699920654297
          ]
        },
        {
          "atom_index": 9127,
          "name": "CD",
          "element": "C",
          "coord": [
            13.20009994506836,
            7.307700157165527,
            28.95319938659668
          ]
        },
        {
          "atom_index": 9128,
          "name": "OE1",
          "element": "O",
          "coord": [
            13.284500122070312,
            7.299300193786621,
            29.04290008544922
          ]
        },
        {
          "atom_index": 9129,
          "name": "NE2",
          "element": "N",
          "coord": [
            13.070599555969238,
            7.325200080871582,
            28.9778995513916
          ]
        }
      ]
    },
    {
      "id": "B:641",
      "chain": "B",
      "resseq": 641,
      "icode": "",
      "resname": "TRP",
      "hetflag": " ",
      "sasa": 0.0,
      "atoms": [
        {
          "atom_index": 9130,
          "name": "N",
          "element": "N",
          "coord": [
            13.098600387573242,
            7.053100109100342,
            28.576799392700195
          ]
        },
        {
          "atom_index": 9131,
          "name": "CA",
          "element": "C",
          "coord": [
            12.972100257873535,
            7.071300029754639,
            28.507699966430664
          ]
        },
        {
          "atom_index": 9132,
          "name": "C",
          "element": "C",
          "coord": [
            12.86970043182373,
            6.96589994430542,
            28.547000885009766
          ]
        },
        {
          "atom_index": 9133,
          "name": "O",
          "element": "O",
          "coord": [
            12.74940013885498,
            6.990099906921387,
            28.54159927368164
          ]
        },
        {
          "atom_index": 9134,
          "name": "CB",
          "element": "C",
          "coord": [
            12.994999885559082,
            7.066800117492676,
            28.357099533081055
          ]
        },
        {
          "atom_index": 9135,
          "name": "CG",
          "element": "C",
          "coord": [
            13.047100067138672,
            7.195199966430664,
            28.300500869750977
          ]
        },
        {
          "atom_index": 9136,
          "name": "CD1",
          "element": "C",
          "coord": [
            12.973699569702148,
            7.303999900817871,
            28.263099670410156
          ]
        },
        {
          "atom_index": 9137,
          "name": "CD2",
          "element": "C",
          "coord": [
            13.183699607849121,
            7.228600025177002,
            28.275400161743164
          ]
        },
        {
          "atom_index": 9138,
          "name": "NE1",
          "element": "N",
          "coord": [
            13.05620002746582,
            7.40310001373291,
            28.215999603271484
          ]
        },
        {
          "atom_index": 9139,
          "name": "CE2",
          "element": "C",
          "coord": [
            13.185700416564941,
            7.359300136566162,
            28.22260093688965
          ]
        },
        {
          "atom_index": 9140,
          "name": "CE3",
          "element": "C",
          "coord": [
            13.304900169372559,
            7.160699844360352,
            28.292699813842773
          ]
        },
        {
          "atom_index": 9141,
          "name": "CZ2",
          "element": "C",
          "coord": [
            13.303999900817871,
            7.423299789428711,
            28.18670082092285
          ]
        },
        {
          "atom_index": 9142,
          "name": "CZ3",
          "element": "C",
          "coord": [
            13.422699928283691,
            7.224400043487549,
            28.257099151611328
          ]
        },
        {
          "atom_index": 9143,
          "name": "CH2",
          "element": "C",
          "coord": [
            13.42140007019043,
            7.354400157928467,
            28.20479965209961
          ]
        }
      ]
    },
    {
      "id": "B:642",
      "chain": "B",
      "resseq": 642,
      "icode": "",
      "resname": "LEU",
      "hetflag": " ",
      "sasa": 0.0,
      "atoms": [
        {
          "atom_index": 9144,
          "name": "N",
          "element": "N",
          "coord": [
            12.917499542236328,
            6.848499774932861,
            28.586200714111328
          ]
        },
        {
          "atom_index": 9145,
          "name": "CA",
          "element": "C",
          "coord": [
            12.828399658203125,
            6.740099906921387,
            28.625600814819336
          ]
        },
        {
          "atom_index": 9146,
          "name": "C",
          "element": "C",
          "coord": [
            12.756199836730957,
            6.773399829864502,
            28.754499435424805
          ]
        },
        {
          "atom_index": 9147,
          "name": "O",
          "element": "O",
          "coord": [
            12.634900093078613,
            6.754199981689453,
            28.76460075378418
          ]
        },
        {
          "atom_index": 9148,
          "name": "CB",
          "element": "C",
          "coord": [
            12.906499862670898,
            6.610799789428711,
            28.644500732421875
          ]
        },
        {
          "atom_index": 9149,
          "name": "CG",
          "element": "C",
          "coord": [
            12.82610034942627,
            6.491000175476074,
            28.693599700927734
          ]
        },
        {
          "atom_index": 9150,
          "name": "CD1",
          "element": "C",
          "coord": [
            12.711400032043457,
            6.466100215911865,
            28.599300384521484
          ]
        },
        {
          "atom_index": 9151,
          "name": "CD2",
          "element": "C",
          "coord": [
            12.915499687194824,
            6.36899995803833,
            28.701400756835938
          ]
        }
      ]
    },
    {
      "id": "B:643",
      "chain": "B",
      "resseq": 643,
      "icode": "",
      "resname": "TYR",
      "hetflag": " ",
      "sasa": 0.0,
      "atoms": [
        {
          "atom_index": 9152,
          "name": "N",
          "element": "N",
          "coord": [
            12.830900192260742,
            6.822199821472168,
            28.853599548339844
          ]
        },
        {
          "atom_index": 9153,
          "name": "CA",
          "element": "C",
          "coord": [
            12.771599769592285,
            6.858399868011475,
            28.981700897216797
          ]
        },
        {
          "atom_index": 9154,
          "name": "C",
          "element": "C",
          "coord": [
            12.667499542236328,
            6.965700149536133,
            28.95800018310547
          ]
        },
        {
          "atom_index": 9155,
          "name": "O",
          "element": "O",
          "coord": [
            12.560199737548828,
            6.963799953460693,
            29.016799926757812
          ]
        },
        {
          "atom_index": 9156,
          "name": "CB",
          "element": "C",
          "coord": [
            12.876099586486816,
            6.9131999015808105,
            29.07859992980957
          ]
        },
        {
          "atom_index": 9157,
          "name": "CG",
          "element": "C",
          "coord": [
            12.982500076293945,
            6.815199851989746,
            29.121000289916992
          ]
        },
        {
          "atom_index": 9158,
          "name": "CD1",
          "element": "C",
          "coord": [
            13.085599899291992,
            6.779699802398682,
            29.034799575805664
          ]
        },
        {
          "atom_index": 9159,
          "name": "CD2",
          "element": "C",
          "coord": [
            12.982199668884277,
            6.760900020599365,
            29.249399185180664
          ]
        },
        {
          "atom_index": 9160,
          "name": "CE1",
          "element": "C",
          "coord": [
            13.186800003051758,
            6.692999839782715,
            29.075199127197266
          ]
        },
        {
          "atom_index": 9161,
          "name": "CE2",
          "element": "C",
          "coord": [
            13.082900047302246,
            6.673900127410889,
            29.291000366210938
          ]
        },
        {
          "atom_index": 9162,
          "name": "CZ",
          "element": "C",
          "coord": [
            13.1850004196167,
            6.6407999992370605,
            29.203500747680664
          ]
        },
        {
          "atom_index": 9163,
          "name": "OH",
          "element": "O",
          "coord": [
            13.286299705505371,
            6.557300090789795,
            29.244600296020508
          ]
        }
      ]
    },
    {
      "id": "B:644",
      "chain": "B",
      "resseq": 644,
      "icode": "",
      "resname": "SER",
      "hetflag": " ",
      "sasa": 0.0,
      "atoms": [
        {
          "atom_index": 9164,
          "name": "N",
          "element": "N",
          "coord": [
            12.700300216674805,
            7.060299873352051,
            28.871400833129883
          ]
        },
        {
          "atom_index": 9165,
          "name": "CA",
          "element": "C",
          "coord": [
            12.60830020904541,
            7.168600082397461,
            28.84079933166504
          ]
        },
        {
          "atom_index": 9166,
          "name": "C",
          "element": "C",
          "coord": [
            12.47700023651123,
            7.109799861907959,
            28.789400100708008
          ]
        },
        {
          "atom_index": 9167,
          "name": "O",
          "element": "O",
          "coord": [
            12.368800163269043,
            7.146500110626221,
            28.83530044555664
          ]
        },
        {
          "atom_index": 9168,
          "name": "CB",
          "element": "C",
          "coord": [
            12.67020034790039,
            7.26170015335083,
            28.736099243164062
          ]
        },
        {
          "atom_index": 9169,
          "name": "OG",
          "element": "O",
          "coord": [
            12.795299530029297,
            7.312399864196777,
            28.78019905090332
          ]
        }
      ]
    },
    {
      "id": "B:645",
      "chain": "B",
      "resseq": 645,
      "icode": "",
      "resname": "ALA",
      "hetflag": " ",
      "sasa": 0.0,
      "atoms": [
        {
          "atom_index": 9170,
          "name": "N",
          "element": "N",
          "coord": [
            12.486800193786621,
            7.017899990081787,
            28.694400787353516
          ]
        },
        {
          "atom_index": 9171,
          "name": "CA",
          "element": "C",
          "coord": [
            12.368399620056152,
            6.955100059509277,
            28.639299392700195
          ]
        },
        {
          "atom_index": 9172,
          "name": "C",
          "element": "C",
          "coord": [
            12.29259967803955,
            6.887800216674805,
            28.752399444580078
          ]
        },
        {
          "atom_index": 9173,
          "name": "O",
          "element": "O",
          "coord": [
            12.17770004272461,
            6.9197998046875,
            28.778200149536133
          ]
        },
        {
          "atom_index": 9174,
          "name": "CB",
          "element": "C",
          "coord": [
            12.407999992370605,
            6.853899955749512,
            28.534700393676758
          ]
        }
      ]
    },
    {
      "id": "B:646",
      "chain": "B",
      "resseq": 646,
      "icode": "",
      "resname": "ARG",
      "hetflag": " ",
      "sasa": 0.0,
      "atoms": [
        {
          "atom_index": 9175,
          "name": "N",
          "element": "N",
          "coord": [
            12.35890007019043,
            6.795000076293945,
            28.819799423217773
          ]
        },
        {
          "atom_index": 9176,
          "name": "CA",
          "element": "C",
          "coord": [
            12.299500465393066,
            6.722799777984619,
            28.931800842285156
          ]
        },
        {
          "atom_index": 9177,
          "name": "C",
          "element": "C",
          "coord": [
            12.22719955444336,
            6.817800045013428,
            29.02669906616211
          ]
        },
        {
          "atom_index": 9178,
          "name": "O",
          "element": "O",
          "coord": [
            12.122900009155273,
            6.784599781036377,
            29.083200454711914
          ]
        },
        {
          "atom_index": 9179,
          "name": "CB",
          "element": "C",
          "coord": [
            12.408499717712402,
            6.646999835968018,
            29.00830078125
          ]
        },
        {
          "atom_index": 9180,
          "name": "CG",
          "element": "C",
          "coord": [
            12.387399673461914,
            6.639599800109863,
            29.159099578857422
          ]
        },
        {
          "atom_index": 9181,
          "name": "CD",
          "element": "C",
          "coord": [
            12.307700157165527,
            6.518599987030029,
            29.20159912109375
          ]
        },
        {
          "atom_index": 9182,
          "name": "NE",
          "element": "N",
          "coord": [
            12.283300399780273,
            6.519800186157227,
            29.345500946044922
          ]
        },
        {
          "atom_index": 9183,
          "name": "CZ",
          "element": "C",
          "coord": [
            12.376399993896484,
            6.544300079345703,
            29.437599182128906
          ]
        },
        {
          "atom_index": 9184,
          "name": "NH1",
          "element": "N",
          "coord": [
            12.50160026550293,
            6.570199966430664,
            29.40169906616211
          ]
        },
        {
          "atom_index": 9185,
          "name": "NH2",
          "element": "N",
          "coord": [
            12.34469985961914,
            6.5432000160217285,
            29.5664005279541
          ]
        }
      ]
    },
    {
      "id": "B:647",
      "chain": "B",
      "resseq": 647,
      "icode": "",
      "resname": "GLY",
      "hetflag": " ",
      "sasa": 0.0,
      "atoms": [
        {
          "atom_index": 9186,
          "name": "N",
          "element": "N",
          "coord": [
            12.284600257873535,
            6.935999870300293,
            29.044099807739258
          ]
        },
        {
          "atom_index": 9187,
          "name": "CA",
          "element": "C",
          "coord": [
            12.22599983215332,
            7.034599781036377,
            29.13249969482422
          ]
        },
        {
          "atom_index": 9188,
          "name": "C",
          "element": "C",
          "coord": [
            12.115799903869629,
            7.109499931335449,
            29.06220054626465
          ]
        },
        {
          "atom_index": 9189,
          "name": "O",
          "element": "O",
          "coord": [
            12.00730037689209,
            7.126100063323975,
            29.117300033569336
          ]
        }
      ]
    },
    {
      "id": "B:648",
      "chain": "B",
      "resseq": 648,
      "icode": "",
      "resname": "ASP",
      "hetflag": " ",
      "sasa": 0.0,
      "atoms": [
        {
          "atom_index": 9190,
          "name": "N",
          "element": "N",
          "coord": [
            12.144100189208984,
            7.154099941253662,
            28.939899444580078
          ]
        },
        {
          "atom_index": 9191,
          "name": "CA",
          "element": "C",
          "coord": [
            12.046899795532227,
            7.227099895477295,
            28.859399795532227
          ]
        },
        {
          "atom_index": 9192,
          "name": "C",
          "element": "C",
          "coord": [
            11.919300079345703,
            7.141900062561035,
            28.849700927734375
          ]
        },
        {
          "atom_index": 9193,
          "name": "O",
          "element": "O",
          "coord": [
            11.809399604797363,
            7.193299770355225,
            28.83169937133789
          ]
        },
        {
          "atom_index": 9194,
          "name": "CB",
          "element": "C",
          "coord": [
            12.105999946594238,
            7.2571001052856445,
            28.71969985961914
          ]
        },
        {
          "atom_index": 9195,
          "name": "CG",
          "element": "C",
          "coord": [
            12.149100303649902,
            7.406099796295166,
            28.701400756835938
          ]
        },
        {
          "atom_index": 9196,
          "name": "OD1",
          "element": "O",
          "coord": [
            12.214500427246094,
            7.463900089263916,
            28.790700912475586
          ]
        },
        {
          "atom_index": 9197,
          "name": "OD2",
          "element": "O",
          "coord": [
            12.119000434875488,
            7.466899871826172,
            28.595800399780273
          ]
        }
      ]
    },
    {
      "id": "B:649",
      "chain": "B",
      "resseq": 649,
      "icode": "",
      "resname": "PHE",
      "hetflag": " ",
      "sasa": 0.0,
      "atoms": [
        {
          "atom_index": 9198,
          "name": "N",
          "element": "N",
          "coord": [
            11.934700012207031,
            7.010900020599365,
            28.86479949951172
          ]
        },
        {
          "atom_index": 9199,
          "name": "CA",
          "element": "C",
          "coord": [
            11.82129955291748,
            6.91949987411499,
            28.858699798583984
          ]
        },
        {
          "atom_index": 9200,
          "name": "C",
          "element": "C",
          "coord": [
            11.753999710083008,
            6.910099983215332,
            28.993999481201172
          ]
        },
        {
          "atom_index": 9201,
          "name": "O",
          "element": "O",
          "coord": [
            11.631799697875977,
            6.907899856567383,
            29.00279998779297
          ]
        },
        {
          "atom_index": 9202,
          "name": "CB",
          "element": "C",
          "coord": [
            11.866900444030762,
            6.780200004577637,
            28.816600799560547
          ]
        },
        {
          "atom_index": 9203,
          "name": "CG",
          "element": "C",
          "coord": [
            11.755499839782715,
            6.680500030517578,
            28.806900024414062
          ]
        },
        {
          "atom_index": 9204,
          "name": "CD1",
          "element": "C",
          "coord": [
            11.684000015258789,
            6.665299892425537,
            28.68899917602539
          ]
        },
        {
          "atom_index": 9205,
          "name": "CD2",
          "element": "C",
          "coord": [
            11.721500396728516,
            6.601500034332275,
            28.916000366210938
          ]
        },
        {
          "atom_index": 9206,
          "name": "CE1",
          "element": "C",
          "coord": [
            11.579899787902832,
            6.572500228881836,
            28.679800033569336
          ]
        },
        {
          "atom_index": 9207,
          "name": "CE2",
          "element": "C",
          "coord": [
            11.61769962310791,
            6.508600234985352,
            28.90730094909668
          ]
        },
        {
          "atom_index": 9208,
          "name": "CZ",
          "element": "C",
          "coord": [
            11.546899795532227,
            6.4944000244140625,
            28.788799285888672
          ]
        }
      ]
    },
    {
      "id": "B:650",
      "chain": "B",
      "resseq": 650,
      "icode": "",
      "resname": "PHE",
      "hetflag": " ",
      "sasa": 0.6453092098236084,
      "atoms": [
        {
          "atom_index": 9209,
          "name": "N",
          "element": "N",
          "coord": [
            11.834699630737305,
            6.9029998779296875,
            29.099300384521484
          ]
        },
        {
          "atom_index": 9210,
          "name": "CA",
          "element": "C",
          "coord": [
            11.782099723815918,
            6.893700122833252,
            29.234899520874023
          ]
        },
        {
          "atom_index": 9211,
          "name": "C",
          "element": "C",
          "coord": [
            11.684000015258789,
            7.007999897003174,
            29.256799697875977
          ]
        },
        {
          "atom_index": 9212,
          "name": "O",
          "element": "O",
          "coord": [
            11.570500373840332,
            6.985199928283691,
            29.298099517822266
          ]
        },
        {
          "atom_index": 9213,
          "name": "CB",
          "element": "C",
          "coord": [
            11.895299911499023,
            6.902500152587891,
            29.337200164794922
          ]
        },
        {
          "atom_index": 9214,
          "name": "CG",
          "element": "C",
          "coord": [
            11.860699653625488,
            6.845099925994873,
            29.47170066833496
          ]
        },
        {
          "atom_index": 9215,
          "name": "CD1",
          "element": "C",
          "coord": [
            11.916099548339844,
            6.724999904632568,
            29.5132999420166
          ]
        },
        {
          "atom_index": 9216,
          "name": "CD2",
          "element": "C",
          "coord": [
            11.774999618530273,
            6.911900043487549,
            29.5575008392334
          ]
        },
        {
          "atom_index": 9217,
          "name": "CE1",
          "element": "C",
          "coord": [
            11.886799812316895,
            6.672900199890137,
            29.638399124145508
          ]
        },
        {
          "atom_index": 9218,
          "name": "CE2",
          "element": "C",
          "coord": [
            11.745100021362305,
            6.860099792480469,
            29.6830997467041
          ]
        },
        {
          "atom_index": 9219,
          "name": "CZ",
          "element": "C",
          "coord": [
            11.801400184631348,
            6.740300178527832,
            29.72319984436035
          ]
        }
      ]
    },
    {
      "id": "B:651",
      "chain": "B",
      "resseq": 651,
      "icode": "",
      "resname": "ARG",
      "hetflag": " ",
      "sasa": 3.0702316761016846,
      "atoms": [
        {
          "atom_index": 9220,
          "name": "N",
          "element": "N",
          "coord": [
            11.72700023651123,
            7.130899906158447,
            29.228300094604492
          ]
        },
        {
          "atom_index": 9221,
          "name": "CA",
          "element": "C",
          "coord": [
            11.639300346374512,
            7.245999813079834,
            29.245899200439453
          ]
        },
        {
          "atom_index": 9222,
          "name": "C",
          "element": "C",
          "coord": [
            11.510000228881836,
            7.2230000495910645,
            29.17060089111328
          ]
        },
        {
          "atom_index": 9223,
          "name": "O",
          "element": "O",
          "coord": [
            11.40060043334961,
            7.238500118255615,
            29.224000930786133
          ]
        },
        {
          "atom_index": 9224,
          "name": "CB",
          "element": "C",
          "coord": [
            11.70460033416748,
            7.374800205230713,
            29.194700241088867
          ]
        },
        {
          "atom_index": 9225,
          "name": "CG",
          "element": "C",
          "coord": [
            11.8100004196167,
            7.434299945831299,
            29.287399291992188
          ]
        },
        {
          "atom_index": 9226,
          "name": "CD",
          "element": "C",
          "coord": [
            11.847999572753906,
            7.577199935913086,
            29.246599197387695
          ]
        },
        {
          "atom_index": 9227,
          "name": "NE",
          "element": "N",
          "coord": [
            11.946000099182129,
            7.636499881744385,
            29.33810043334961
          ]
        },
        {
          "atom_index": 9228,
          "name": "CZ",
          "element": "C",
          "coord": [
            11.926300048828125,
            7.6539998054504395,
            29.468799591064453
          ]
        },
        {
          "atom_index": 9229,
          "name": "NH1",
          "element": "N",
          "coord": [
            11.811599731445312,
            7.616700172424316,
            29.525299072265625
          ]
        },
        {
          "atom_index": 9230,
          "name": "NH2",
          "element": "N",
          "coord": [
            12.021300315856934,
            7.709400177001953,
            29.542999267578125
          ]
        }
      ]
    },
    {
      "id": "B:652",
      "chain": "B",
      "resseq": 652,
      "icode": "",
      "resname": "ALA",
      "hetflag": " ",
      "sasa": 0.0,
      "atoms": [
        {
          "atom_index": 9231,
          "name": "N",
          "element": "N",
          "coord": [
            11.523799896240234,
            7.185100078582764,
            29.04490089416504
          ]
        },
        {
          "atom_index": 9232,
          "name": "CA",
          "element": "C",
          "coord": [
            11.40839958190918,
            7.160299777984619,
            28.961200714111328
          ]
        },
        {
          "atom_index": 9233,
          "name": "C",
          "element": "C",
          "coord": [
            11.30370044708252,
            7.0782999992370605,
            29.035400390625
          ]
        },
        {
          "atom_index": 9234,
          "name": "O",
          "element": "O",
          "coord": [
            11.18529987335205,
            7.111599922180176,
            29.036100387573242
          ]
        },
        {
          "atom_index": 9235,
          "name": "CB",
          "element": "C",
          "coord": [
            11.452099800109863,
            7.087900161743164,
            28.835800170898438
          ]
        }
      ]
    },
    {
      "id": "B:653",
      "chain": "B",
      "resseq": 653,
      "icode": "",
      "resname": "THR",
      "hetflag": " ",
      "sasa": 0.0,
      "atoms": [
        {
          "atom_index": 9236,
          "name": "N",
          "element": "N",
          "coord": [
            11.347999572753906,
            6.970300197601318,
            29.098100662231445
          ]
        },
        {
          "atom_index": 9237,
          "name": "CA",
          "element": "C",
          "coord": [
            11.257599830627441,
            6.882699966430664,
            29.170499801635742
          ]
        },
        {
          "atom_index": 9238,
          "name": "C",
          "element": "C",
          "coord": [
            11.203499794006348,
            6.951099872589111,
            29.295700073242188
          ]
        },
        {
          "atom_index": 9239,
          "name": "O",
          "element": "O",
          "coord": [
            11.087300300598145,
            6.932499885559082,
            29.333799362182617
          ]
        },
        {
          "atom_index": 9240,
          "name": "CB",
          "element": "C",
          "coord": [
            11.329899787902832,
            6.7546000480651855,
            29.21030044555664
          ]
        },
        {
          "atom_index": 9241,
          "name": "OG1",
          "element": "O",
          "coord": [
            11.424799919128418,
            6.784299850463867,
            29.31290054321289
          ]
        },
        {
          "atom_index": 9242,
          "name": "CG2",
          "element": "C",
          "coord": [
            11.402999877929688,
            6.695899963378906,
            29.089500427246094
          ]
        }
      ]
    },
    {
      "id": "B:654",
      "chain": "B",
      "resseq": 654,
      "icode": "",
      "resname": "SER",
      "hetflag": " ",
      "sasa": 0.1261194348335266,
      "atoms": [
        {
          "atom_index": 9243,
          "name": "N",
          "element": "N",
          "coord": [
            11.288599967956543,
            7.031199932098389,
            29.358999252319336
          ]
        },
        {
          "atom_index": 9244,
          "name": "CA",
          "element": "C",
          "coord": [
            11.249699592590332,
            7.10260009765625,
            29.47949981689453
          ]
        },
        {
          "atom_index": 9245,
          "name": "C",
          "element": "C",
          "coord": [
            11.140800476074219,
            7.203199863433838,
            29.451900482177734
          ]
        },
        {
          "atom_index": 9246,
          "name": "O",
          "element": "O",
          "coord": [
            11.059700012207031,
            7.231200218200684,
            29.539199829101562
          ]
        },
        {
          "atom_index": 9247,
          "name": "CB",
          "element": "C",
          "coord": [
            11.368300437927246,
            7.174900054931641,
            29.541099548339844
          ]
        },
        {
          "atom_index": 9248,
          "name": "OG",
          "element": "O",
          "coord": [
            11.321800231933594,
            7.264599800109863,
            29.639299392700195
          ]
        }
      ]
    },
    {
      "id": "B:655",
      "chain": "B",
      "resseq": 655,
      "icode": "",
      "resname": "ARG",
      "hetflag": " ",
      "sasa": 0.0,
      "atoms": [
        {
          "atom_index": 9249,
          "name": "N",
          "element": "N",
          "coord": [
            11.140299797058105,
            7.2600998878479,
            29.332000732421875
          ]
        },
        {
          "atom_index": 9250,
          "name": "CA",
          "element": "C",
          "coord": [
            11.037099838256836,
            7.3566999435424805,
            29.297800064086914
          ]
        },
        {
          "atom_index": 9251,
          "name": "C",
          "element": "C",
          "coord": [
            10.911600112915039,
            7.277400016784668,
            29.273799896240234
          ]
        },
        {
          "atom_index": 9252,
          "name": "O",
          "element": "O",
          "coord": [
            10.807999610900879,
            7.303599834442139,
            29.333499908447266
          ]
        },
        {
          "atom_index": 9253,
          "name": "CB",
          "element": "C",
          "coord": [
            11.071499824523926,
            7.435999870300293,
            29.17140007019043
          ]
        },
        {
          "atom_index": 9254,
          "name": "CG",
          "element": "C",
          "coord": [
            11.182299613952637,
            7.538300037384033,
            29.18939971923828
          ]
        },
        {
          "atom_index": 9255,
          "name": "CD",
          "element": "C",
          "coord": [
            11.178199768066406,
            7.645500183105469,
            29.08060073852539
          ]
        },
        {
          "atom_index": 9256,
          "name": "NE",
          "element": "N",
          "coord": [
            11.281599998474121,
            7.747499942779541,
            29.099599838256836
          ]
        },
        {
          "atom_index": 9257,
          "name": "CZ",
          "element": "C",
          "coord": [
            11.407600402832031,
            7.736100196838379,
            29.0580997467041
          ]
        },
        {
          "atom_index": 9258,
          "name": "NH1",
          "element": "N",
          "coord": [
            11.447799682617188,
            7.626699924468994,
            28.993499755859375
          ]
        },
        {
          "atom_index": 9259,
          "name": "NH2",
          "element": "N",
          "coord": [
            11.494000434875488,
            7.833799839019775,
            29.082500457763672
          ]
        }
      ]
    },
    {
      "id": "B:656",
      "chain": "B",
      "resseq": 656,
      "icode": "",
      "resname": "LEU",
      "hetflag": " ",
      "sasa": 0.0,
      "atoms": [
        {
          "atom_index": 9260,
          "name": "N",
          "element": "N",
          "coord": [
            10.921699523925781,
            7.178400039672852,
            29.186100006103516
          ]
        },
        {
          "atom_index": 9261,
          "name": "CA",
          "element": "C",
          "coord": [
            10.806900024414062,
            7.0960001945495605,
            29.15530014038086
          ]
        },
        {
          "atom_index": 9262,
          "name": "C",
          "element": "C",
          "coord": [
            10.747900009155273,
            7.044899940490723,
            29.285499572753906
          ]
        },
        {
          "atom_index": 9263,
          "name": "O",
          "element": "O",
          "coord": [
            10.627300262451172,
            7.056000232696533,
            29.308300018310547
          ]
        },
        {
          "atom_index": 9264,
          "name": "CB",
          "element": "C",
          "coord": [
            10.847999572753906,
            6.978700160980225,
            29.06599998474121
          ]
        },
        {
          "atom_index": 9265,
          "name": "CG",
          "element": "C",
          "coord": [
            10.739500045776367,
            6.873899936676025,
            29.0398006439209
          ]
        },
        {
          "atom_index": 9266,
          "name": "CD1",
          "element": "C",
          "coord": [
            10.622300148010254,
            6.935100078582764,
            28.965299606323242
          ]
        },
        {
          "atom_index": 9267,
          "name": "CD2",
          "element": "C",
          "coord": [
            10.799500465393066,
            6.760499954223633,
            28.9606990814209
          ]
        }
      ]
    },
    {
      "id": "B:657",
      "chain": "B",
      "resseq": 657,
      "icode": "",
      "resname": "THR",
      "hetflag": " ",
      "sasa": 0.0,
      "atoms": [
        {
          "atom_index": 9268,
          "name": "N",
          "element": "N",
          "coord": [
            10.833700180053711,
            6.9918999671936035,
            29.372299194335938
          ]
        },
        {
          "atom_index": 9269,
          "name": "CA",
          "element": "C",
          "coord": [
            10.787699699401855,
            6.9380998611450195,
            29.49970054626465
          ]
        },
        {
          "atom_index": 9270,
          "name": "C",
          "element": "C",
          "coord": [
            10.721799850463867,
            7.047299861907959,
            29.585399627685547
          ]
        },
        {
          "atom_index": 9271,
          "name": "O",
          "element": "O",
          "coord": [
            10.643400192260742,
            7.018899917602539,
            29.67569923400879
          ]
        },
        {
          "atom_index": 9272,
          "name": "CB",
          "element": "C",
          "coord": [
            10.90429973602295,
            6.873000144958496,
            29.576099395751953
          ]
        },
        {
          "atom_index": 9273,
          "name": "OG1",
          "element": "O",
          "coord": [
            10.853899955749512,
            6.79010009765625,
            29.68120002746582
          ]
        },
        {
          "atom_index": 9274,
          "name": "CG2",
          "element": "C",
          "coord": [
            10.992500305175781,
            6.978300094604492,
            29.635700225830078
          ]
        }
      ]
    },
    {
      "id": "B:658",
      "chain": "B",
      "resseq": 658,
      "icode": "",
      "resname": "THR",
      "hetflag": " ",
      "sasa": 0.6027452945709229,
      "atoms": [
        {
          "atom_index": 9275,
          "name": "N",
          "element": "N",
          "coord": [
            10.753800392150879,
            7.172599792480469,
            29.55590057373047
          ]
        },
        {
          "atom_index": 9276,
          "name": "CA",
          "element": "C",
          "coord": [
            10.69629955291748,
            7.284900188446045,
            29.628400802612305
          ]
        },
        {
          "atom_index": 9277,
          "name": "C",
          "element": "C",
          "coord": [
            10.568499565124512,
            7.327300071716309,
            29.5580997467041
          ]
        },
        {
          "atom_index": 9278,
          "name": "O",
          "element": "O",
          "coord": [
            10.461199760437012,
            7.317599773406982,
            29.615699768066406
          ]
        },
        {
          "atom_index": 9279,
          "name": "CB",
          "element": "C",
          "coord": [
            10.791899681091309,
            7.405099868774414,
            29.632699966430664
          ]
        },
        {
          "atom_index": 9280,
          "name": "OG1",
          "element": "O",
          "coord": [
            10.906100273132324,
            7.374199867248535,
            29.71339988708496
          ]
        },
        {
          "atom_index": 9281,
          "name": "CG2",
          "element": "C",
          "coord": [
            10.722200393676758,
            7.524499893188477,
            29.69059944152832
          ]
        }
      ]
    },
    {
      "id": "B:659",
      "chain": "B",
      "resseq": 659,
      "icode": "",
      "resname": "ASP",
      "hetflag": " ",
      "sasa": 0.0,
      "atoms": [
        {
          "atom_index": 9282,
          "name": "N",
          "element": "N",
          "coord": [
            10.5802001953125,
            7.372799873352051,
            29.433300018310547
          ]
        },
        {
          "atom_index": 9283,
          "name": "CA",
          "element": "C",
          "coord": [
            10.464400291442871,
            7.417099952697754,
            29.355199813842773
          ]
        },
        {
          "atom_index": 9284,
          "name": "C",
          "element": "C",
          "coord": [
            10.340499877929688,
            7.331099987030029,
            29.38129997253418
          ]
        },
        {
          "atom_index": 9285,
          "name": "O",
          "element": "O",
          "coord": [
            10.228300094604492,
            7.382599830627441,
            29.3887996673584
          ]
        },
        {
          "atom_index": 9286,
          "name": "CB",
          "element": "C",
          "coord": [
            10.496600151062012,
            7.416200160980225,
            29.20479965209961
          ]
        },
        {
          "atom_index": 9287,
          "name": "CG",
          "element": "C",
          "coord": [
            10.590700149536133,
            7.529799938201904,
            29.163400650024414
          ]
        },
        {
          "atom_index": 9288,
          "name": "OD1",
          "element": "O",
          "coord": [
            10.58430004119873,
            7.638999938964844,
            29.22439956665039
          ]
        },
        {
          "atom_index": 9289,
          "name": "OD2",
          "element": "O",
          "coord": [
            10.6697998046875,
            7.510799884796143,
            29.067899703979492
          ]
        }
      ]
    },
    {
      "id": "B:660",
      "chain": "B",
      "resseq": 660,
      "icode": "",
      "resname": "PHE",
      "hetflag": " ",
      "sasa": 0.0,
      "atoms": [
        {
          "atom_index": 9290,
          "name": "N",
          "element": "N",
          "coord": [
            10.361800193786621,
            7.200399875640869,
            29.395000457763672
          ]
        },
        {
          "atom_index": 9291,
          "name": "CA",
          "element": "C",
          "coord": [
            10.253100395202637,
            7.106900215148926,
            29.421300888061523
          ]
        },
        {
          "atom_index": 9292,
          "name": "C",
          "element": "C",
          "coord": [
            10.18340015411377,
            7.144700050354004,
            29.549800872802734
          ]
        },
        {
          "atom_index": 9293,
          "name": "O",
          "element": "O",
          "coord": [
            10.063300132751465,
            7.171500205993652,
            29.551599502563477
          ]
        },
        {
          "atom_index": 9294,
          "name": "CB",
          "element": "C",
          "coord": [
            10.306900024414062,
            6.964600086212158,
            29.434099197387695
          ]
        },
        {
          "atom_index": 9295,
          "name": "CG",
          "element": "C",
          "coord": [
            10.289400100708008,
            6.88129997253418,
            29.310300827026367
          ]
        },
        {
          "atom_index": 9296,
          "name": "CD1",
          "element": "C",
          "coord": [
            10.39579963684082,
            6.810100078582764,
            29.258399963378906
          ]
        },
        {
          "atom_index": 9297,
          "name": "CD2",
          "element": "C",
          "coord": [
            10.166600227355957,
            6.873000144958496,
            29.24720001220703
          ]
        },
        {
          "atom_index": 9298,
          "name": "CE1",
          "element": "C",
          "coord": [
            10.38029956817627,
            6.7322998046875,
            29.145999908447266
          ]
        },
        {
          "atom_index": 9299,
          "name": "CE2",
          "element": "C",
          "coord": [
            10.150899887084961,
            6.795599937438965,
            29.135099411010742
          ]
        },
        {
          "atom_index": 9300,
          "name": "CZ",
          "element": "C",
          "coord": [
            10.258199691772461,
            6.724899768829346,
            29.084199905395508
          ]
        }
      ]
    },
    {
      "id": "B:661",
      "chain": "B",
      "resseq": 661,
      "icode": "",
      "resname": "GLY",
      "hetflag": " ",
      "sasa": 0.9818392395973206,
      "atoms": [
        {
          "atom_index": 9301,
          "name": "N",
          "element": "N",
          "coord": [
            10.260000228881836,
            7.145999908447266,
            29.658000946044922
          ]
        },
        {
          "atom_index": 9302,
          "name": "CA",
          "element": "C",
          "coord": [
            10.20419979095459,
            7.180699825286865,
            29.787200927734375
          ]
        },
        {
          "atom_index": 9303,
          "name": "C",
          "element": "C",
          "coord": [
            10.125399589538574,
            7.310500144958496,
            29.787399291992188
          ]
        },
        {
          "atom_index": 9304,
          "name": "O",
          "element": "O",
          "coord": [
            10.021300315856934,
            7.319699764251709,
            29.851699829101562
          ]
        }
      ]
    },
    {
      "id": "B:662",
      "chain": "B",
      "resseq": 662,
      "icode": "",
      "resname": "ASN",
      "hetflag": " ",
      "sasa": 4.130411624908447,
      "atoms": [
        {
          "atom_index": 9305,
          "name": "N",
          "element": "N",
          "coord": [
            10.173999786376953,
            7.410600185394287,
            29.714500427246094
          ]
        },
        {
          "atom_index": 9306,
          "name": "CA",
          "element": "C",
          "coord": [
            10.1072998046875,
            7.54010009765625,
            29.70870018005371
          ]
        },
        {
          "atom_index": 9307,
          "name": "C",
          "element": "C",
          "coord": [
            9.987299919128418,
            7.5432000160217285,
            29.61359977722168
          ]
        },
        {
          "atom_index": 9308,
          "name": "O",
          "element": "O",
          "coord": [
            9.905099868774414,
            7.635700225830078,
            29.618600845336914
          ]
        },
        {
          "atom_index": 9309,
          "name": "CB",
          "element": "C",
          "coord": [
            10.207900047302246,
            7.649400234222412,
            29.67009925842285
          ]
        },
        {
          "atom_index": 9310,
          "name": "CG",
          "element": "C",
          "coord": [
            10.323599815368652,
            7.65880012512207,
            29.7677001953125
          ]
        },
        {
          "atom_index": 9311,
          "name": "OD1",
          "element": "O",
          "coord": [
            10.304200172424316,
            7.660900115966797,
            29.88949966430664
          ]
        },
        {
          "atom_index": 9312,
          "name": "ND2",
          "element": "N",
          "coord": [
            10.44480037689209,
            7.665299892425537,
            29.714500427246094
          ]
        }
      ]
    },
    {
      "id": "B:663",
      "chain": "B",
      "resseq": 663,
      "icode": "",
      "resname": "ALA",
      "hetflag": " ",
      "sasa": 0.0,
      "atoms": [
        {
          "atom_index": 9313,
          "name": "N",
          "element": "N",
          "coord": [
            9.97659969329834,
            7.442699909210205,
            29.527299880981445
          ]
        },
        {
          "atom_index": 9314,
          "name": "CA",
          "element": "C",
          "coord": [
            9.865099906921387,
            7.436500072479248,
            29.43400001525879
          ]
        },
        {
          "atom_index": 9315,
          "name": "C",
          "element": "C",
          "coord": [
            9.748800277709961,
            7.362400054931641,
            29.499900817871094
          ]
        },
        {
          "atom_index": 9316,
          "name": "O",
          "element": "O",
          "coord": [
            9.770299911499023,
            7.276899814605713,
            29.58650016784668
          ]
        },
        {
          "atom_index": 9317,
          "name": "CB",
          "element": "C",
          "coord": [
            9.90779972076416,
            7.366300106048584,
            29.306499481201172
          ]
        }
      ]
    },
    {
      "id": "B:664",
      "chain": "B",
      "resseq": 664,
      "icode": "",
      "resname": "GLU",
      "hetflag": " ",
      "sasa": 1.871396780014038,
      "atoms": [
        {
          "atom_index": 9318,
          "name": "N",
          "element": "N",
          "coord": [
            9.626399993896484,
            7.396299839019775,
            29.458999633789062
          ]
        },
        {
          "atom_index": 9319,
          "name": "CA",
          "element": "C",
          "coord": [
            9.50529956817627,
            7.334700107574463,
            29.513500213623047
          ]
        },
        {
          "atom_index": 9320,
          "name": "C",
          "element": "C",
          "coord": [
            9.451299667358398,
            7.22599983215332,
            29.42259979248047
          ]
        },
        {
          "atom_index": 9321,
          "name": "O",
          "element": "O",
          "coord": [
            9.439299583435059,
            7.24459981918335,
            29.302000045776367
          ]
        },
        {
          "atom_index": 9322,
          "name": "CB",
          "element": "C",
          "coord": [
            9.39579963684082,
            7.439199924468994,
            29.53459930419922
          ]
        },
        {
          "atom_index": 9323,
          "name": "CG",
          "element": "C",
          "coord": [
            9.442700386047363,
            7.581099987030029,
            29.51609992980957
          ]
        },
        {
          "atom_index": 9324,
          "name": "CD",
          "element": "C",
          "coord": [
            9.484299659729004,
            7.6092000007629395,
            29.373199462890625
          ]
        },
        {
          "atom_index": 9325,
          "name": "OE1",
          "element": "O",
          "coord": [
            9.39739990234375,
            7.600100040435791,
            29.284000396728516
          ]
        },
        {
          "atom_index": 9326,
          "name": "OE2",
          "element": "O",
          "coord": [
            9.603400230407715,
            7.639699935913086,
            29.350000381469727
          ]
        }
      ]
    },
    {
      "id": "B:665",
      "chain": "B",
      "resseq": 665,
      "icode": "",
      "resname": "LYS",
      "hetflag": " ",
      "sasa": 0.44312623143196106,
      "atoms": [
        {
          "atom_index": 9327,
          "name": "N",
          "element": "N",
          "coord": [
            9.4173002243042,
            7.11269998550415,
            29.48259925842285
          ]
        },
        {
          "atom_index": 9328,
          "name": "CA",
          "element": "C",
          "coord": [
            9.364399909973145,
            6.998799800872803,
            29.409700393676758
          ]
        },
        {
          "atom_index": 9329,
          "name": "C",
          "element": "C",
          "coord": [
            9.229399681091309,
            7.032299995422363,
            29.34589958190918
          ]
        },
        {
          "atom_index": 9330,
          "name": "O",
          "element": "O",
          "coord": [
            9.149100303649902,
            6.944200038909912,
            29.315900802612305
          ]
        },
        {
          "atom_index": 9331,
          "name": "CB",
          "element": "C",
          "coord": [
            9.351200103759766,
            6.880300045013428,
            29.506000518798828
          ]
        },
        {
          "atom_index": 9332,
          "name": "CG",
          "element": "C",
          "coord": [
            9.481399536132812,
            6.848599910736084,
            29.578500747680664
          ]
        },
        {
          "atom_index": 9333,
          "name": "CD",
          "element": "C",
          "coord": [
            9.465700149536133,
            6.741199970245361,
            29.685699462890625
          ]
        },
        {
          "atom_index": 9334,
          "name": "CE",
          "element": "C",
          "coord": [
            9.599800109863281,
            6.717800140380859,
            29.75550079345703
          ]
        },
        {
          "atom_index": 9335,
          "name": "NZ",
          "element": "N",
          "coord": [
            9.594900131225586,
            6.6194000244140625,
            29.867300033569336
          ]
        }
      ]
    },
    {
      "id": "B:666",
      "chain": "B",
      "resseq": 666,
      "icode": "",
      "resname": "THR",
      "hetflag": " ",
      "sasa": 2.6369407176971436,
      "atoms": [
        {
          "atom_index": 9336,
          "name": "N",
          "element": "N",
          "coord": [
            9.205100059509277,
            7.160799980163574,
            29.324499130249023
          ]
        },
        {
          "atom_index": 9337,
          "name": "CA",
          "element": "C",
          "coord": [
            9.080499649047852,
            7.204899787902832,
            29.264400482177734
          ]
        },
        {
          "atom_index": 9338,
          "name": "C",
          "element": "C",
          "coord": [
            9.105299949645996,
            7.277699947357178,
            29.13279914855957
          ]
        },
        {
          "atom_index": 9339,
          "name": "O",
          "element": "O",
          "coord": [
            9.017900466918945,
            7.281199932098389,
            29.04599952697754
          ]
        },
        {
          "atom_index": 9340,
          "name": "CB",
          "element": "C",
          "coord": [
            9.003499984741211,
            7.297800064086914,
            29.360300064086914
          ]
        },
        {
          "atom_index": 9341,
          "name": "OG1",
          "element": "O",
          "coord": [
            8.973999977111816,
            7.2266998291015625,
            29.480899810791016
          ]
        },
        {
          "atom_index": 9342,
          "name": "CG2",
          "element": "C",
          "coord": [
            8.872900009155273,
            7.345399856567383,
            29.297199249267578
          ]
        }
      ]
    },
    {
      "id": "B:667",
      "chain": "B",
      "resseq": 667,
      "icode": "",
      "resname": "ASP",
      "hetflag": " ",
      "sasa": 0.0,
      "atoms": [
        {
          "atom_index": 9343,
          "name": "N",
          "element": "N",
          "coord": [
            9.224100112915039,
            7.335599899291992,
            29.117300033569336
          ]
        },
        {
          "atom_index": 9344,
          "name": "CA",
          "element": "C",
          "coord": [
            9.255800247192383,
            7.40749979019165,
            28.99449920654297
          ]
        },
        {
          "atom_index": 9345,
          "name": "C",
          "element": "C",
          "coord": [
            9.303999900817871,
            7.310699939727783,
            28.888200759887695
          ]
        },
        {
          "atom_index": 9346,
          "name": "O",
          "element": "O",
          "coord": [
            9.424099922180176,
            7.300000190734863,
            28.863000869750977
          ]
        },
        {
          "atom_index": 9347,
          "name": "CB",
          "element": "C",
          "coord": [
            9.36340045928955,
            7.512700080871582,
            29.018999099731445
          ]
        },
        {
          "atom_index": 9348,
          "name": "CG",
          "element": "C",
          "coord": [
            9.38290023803711,
            7.604100227355957,
            28.899999618530273
          ]
        },
        {
          "atom_index": 9349,
          "name": "OD1",
          "element": "O",
          "coord": [
            9.396599769592285,
            7.552499771118164,
            28.78689956665039
          ]
        },
        {
          "atom_index": 9350,
          "name": "OD2",
          "element": "O",
          "coord": [
            9.384699821472168,
            7.72760009765625,
            28.919599533081055
          ]
        }
      ]
    },
    {
      "id": "B:668",
      "chain": "B",
      "resseq": 668,
      "icode": "",
      "resname": "ARG",
      "hetflag": " ",
      "sasa": 0.09495562314987183,
      "atoms": [
        {
          "atom_index": 9351,
          "name": "N",
          "element": "N",
          "coord": [
            9.209400177001953,
            7.241300106048584,
            28.825899124145508
          ]
        },
        {
          "atom_index": 9352,
          "name": "CA",
          "element": "C",
          "coord": [
            9.238900184631348,
            7.143199920654297,
            28.72249984741211
          ]
        },
        {
          "atom_index": 9353,
          "name": "C",
          "element": "C",
          "coord": [
            9.351499557495117,
            7.191199779510498,
            28.63159942626953
          ]
        },
        {
          "atom_index": 9354,
          "name": "O",
          "element": "O",
          "coord": [
            9.425700187683105,
            7.1107001304626465,
            28.5762996673584
          ]
        },
        {
          "atom_index": 9355,
          "name": "CB",
          "element": "C",
          "coord": [
            9.113300323486328,
            7.116300106048584,
            28.6387996673584
          ]
        },
        {
          "atom_index": 9356,
          "name": "CG",
          "element": "C",
          "coord": [
            9.103599548339844,
            6.975299835205078,
            28.58060073852539
          ]
        },
        {
          "atom_index": 9357,
          "name": "CD",
          "element": "C",
          "coord": [
            9.018600463867188,
            6.972799777984619,
            28.453500747680664
          ]
        },
        {
          "atom_index": 9358,
          "name": "NE",
          "element": "N",
          "coord": [
            8.89490032196045,
            7.049099922180176,
            28.46780014038086
          ]
        },
        {
          "atom_index": 9359,
          "name": "CZ",
          "element": "C",
          "coord": [
            8.817099571228027,
            7.085599899291992,
            28.366100311279297
          ]
        },
        {
          "atom_index": 9360,
          "name": "NH1",
          "element": "N",
          "coord": [
            8.849300384521484,
            7.052599906921387,
            28.24180030822754
          ]
        },
        {
          "atom_index": 9361,
          "name": "NH2",
          "element": "N",
          "coord": [
            8.707500457763672,
            7.156799793243408,
            28.388500213623047
          ]
        }
      ]
    },
    {
      "id": "B:669",
      "chain": "B",
      "resseq": 669,
      "icode": "",
      "resname": "PHE",
      "hetflag": " ",
      "sasa": 0.0,
      "atoms": [
        {
          "atom_index": 9362,
          "name": "N",
          "element": "N",
          "coord": [
            9.36460018157959,
            7.322500228881836,
            28.617399215698242
          ]
        },
        {
          "atom_index": 9363,
          "name": "CA",
          "element": "C",
          "coord": [
            9.468000411987305,
            7.379300117492676,
            28.53219985961914
          ]
        },
        {
          "atom_index": 9364,
          "name": "C",
          "element": "C",
          "coord": [
            9.608400344848633,
            7.3755998611450195,
            28.590999603271484
          ]
        },
        {
          "atom_index": 9365,
          "name": "O",
          "element": "O",
          "coord": [
            9.70009994506836,
            7.320300102233887,
            28.529399871826172
          ]
        },
        {
          "atom_index": 9366,
          "name": "CB",
          "element": "C",
          "coord": [
            9.432000160217285,
            7.523099899291992,
            28.495500564575195
          ]
        },
        {
          "atom_index": 9367,
          "name": "CG",
          "element": "C",
          "coord": [
            9.539299964904785,
            7.595600128173828,
            28.41939926147461
          ]
        },
        {
          "atom_index": 9368,
          "name": "CD1",
          "element": "C",
          "coord": [
            9.649200439453125,
            7.648200035095215,
            28.484800338745117
          ]
        },
        {
          "atom_index": 9369,
          "name": "CD2",
          "element": "C",
          "coord": [
            9.529899597167969,
            7.612199783325195,
            28.28219985961914
          ]
        },
        {
          "atom_index": 9370,
          "name": "CE1",
          "element": "C",
          "coord": [
            9.7475004196167,
            7.716400146484375,
            28.414899826049805
          ]
        },
        {
          "atom_index": 9371,
          "name": "CE2",
          "element": "C",
          "coord": [
            9.628199577331543,
            7.680799961090088,
            28.211200714111328
          ]
        },
        {
          "atom_index": 9372,
          "name": "CZ",
          "element": "C",
          "coord": [
            9.736800193786621,
            7.732699871063232,
            28.277799606323242
          ]
        }
      ]
    },
    {
      "id": "B:670",
      "chain": "B",
      "resseq": 670,
      "icode": "",
      "resname": "VAL",
      "hetflag": " ",
      "sasa": 0.0,
      "atoms": [
        {
          "atom_index": 9373,
          "name": "N",
          "element": "N",
          "coord": [
            9.626099586486816,
            7.435400009155273,
            28.708799362182617
          ]
        },
        {
          "atom_index": 9374,
          "name": "CA",
          "element": "C",
          "coord": [
            9.758199691772461,
            7.439300060272217,
            28.772199630737305
          ]
        },
        {
          "atom_index": 9375,
          "name": "C",
          "element": "C",
          "coord": [
            9.808699607849121,
            7.30049991607666,
            28.804800033569336
          ]
        },
        {
          "atom_index": 9376,
          "name": "O",
          "element": "O",
          "coord": [
            9.928799629211426,
            7.2769999504089355,
            28.80459976196289
          ]
        },
        {
          "atom_index": 9377,
          "name": "CB",
          "element": "C",
          "coord": [
            9.760100364685059,
            7.521999835968018,
            28.903099060058594
          ]
        },
        {
          "atom_index": 9378,
          "name": "CG1",
          "element": "C",
          "coord": [
            9.706399917602539,
            7.661799907684326,
            28.87820053100586
          ]
        },
        {
          "atom_index": 9379,
          "name": "CG2",
          "element": "C",
          "coord": [
            9.681300163269043,
            7.451200008392334,
            29.010000228881836
          ]
        }
      ]
    },
    {
      "id": "B:671",
      "chain": "B",
      "resseq": 671,
      "icode": "",
      "resname": "MET",
      "hetflag": " ",
      "sasa": 0.0,
      "atoms": [
        {
          "atom_index": 9380,
          "name": "N",
          "element": "N",
          "coord": [
            9.717000007629395,
            7.209199905395508,
            28.8341007232666
          ]
        },
        {
          "atom_index": 9381,
          "name": "CA",
          "element": "C",
          "coord": [
            9.75510025024414,
            7.072400093078613,
            28.865400314331055
          ]
        },
        {
          "atom_index": 9382,
          "name": "C",
          "element": "C",
          "coord": [
            9.800999641418457,
            7.002200126647949,
            28.739099502563477
          ]
        },
        {
          "atom_index": 9383,
          "name": "O",
          "element": "O",
          "coord": [
            9.902700424194336,
            6.932799816131592,
            28.739500045776367
          ]
        },
        {
          "atom_index": 9384,
          "name": "CB",
          "element": "C",
          "coord": [
            9.63759994506836,
            6.996300220489502,
            28.92639923095703
          ]
        },
        {
          "atom_index": 9385,
          "name": "CG",
          "element": "C",
          "coord": [
            9.609399795532227,
            7.033100128173828,
            29.07029914855957
          ]
        },
        {
          "atom_index": 9386,
          "name": "SD",
          "element": "S",
          "coord": [
            9.751799583435059,
            7.002299785614014,
            29.17449951171875
          ]
        },
        {
          "atom_index": 9387,
          "name": "CE",
          "element": "C",
          "coord": [
            9.728799819946289,
            6.831299781799316,
            29.210599899291992
          ]
        }
      ]
    },
    {
      "id": "B:672",
      "chain": "B",
      "resseq": 672,
      "icode": "",
      "resname": "LYS",
      "hetflag": " ",
      "sasa": 0.0,
      "atoms": [
        {
          "atom_index": 9388,
          "name": "N",
          "element": "N",
          "coord": [
            9.725799560546875,
            7.020999908447266,
            28.631099700927734
          ]
        },
        {
          "atom_index": 9389,
          "name": "CA",
          "element": "C",
          "coord": [
            9.759400367736816,
            6.958499908447266,
            28.504100799560547
          ]
        },
        {
          "atom_index": 9390,
          "name": "C",
          "element": "C",
          "coord": [
            9.89780044555664,
            7.00600004196167,
            28.461599349975586
          ]
        },
        {
          "atom_index": 9391,
          "name": "O",
          "element": "O",
          "coord": [
            9.979100227355957,
            6.926700115203857,
            28.41510009765625
          ]
        },
        {
          "atom_index": 9392,
          "name": "CB",
          "element": "C",
          "coord": [
            9.653599739074707,
            6.993199825286865,
            28.398000717163086
          ]
        },
        {
          "atom_index": 9393,
          "name": "CG",
          "element": "C",
          "coord": [
            9.65429973602295,
            6.90369987487793,
            28.273399353027344
          ]
        },
        {
          "atom_index": 9394,
          "name": "CD",
          "element": "C",
          "coord": [
            9.739700317382812,
            6.962100028991699,
            28.161800384521484
          ]
        },
        {
          "atom_index": 9395,
          "name": "CE",
          "element": "C",
          "coord": [
            9.742300033569336,
            6.871399879455566,
            28.040000915527344
          ]
        },
        {
          "atom_index": 9396,
          "name": "NZ",
          "element": "N",
          "coord": [
            9.825499534606934,
            6.928400039672852,
            27.92959976196289
          ]
        }
      ]
    },
    {
      "id": "B:673",
      "chain": "B",
      "resseq": 673,
      "icode": "",
      "resname": "LYS",
      "hetflag": " ",
      "sasa": 0.0,
      "atoms": [
        {
          "atom_index": 9397,
          "name": "N",
          "element": "N",
          "coord": [
            9.925999641418457,
            7.134500026702881,
            28.479999542236328
          ]
        },
        {
          "atom_index": 9398,
          "name": "CA",
          "element": "C",
          "coord": [
            10.056699752807617,
            7.186600208282471,
            28.442100524902344
          ]
        },
        {
          "atom_index": 9399,
          "name": "C",
          "element": "C",
          "coord": [
            10.169699668884277,
            7.1209001541137695,
            28.52120018005371
          ]
        },
        {
          "atom_index": 9400,
          "name": "O",
          "element": "O",
          "coord": [
            10.281100273132324,
            7.107399940490723,
            28.471599578857422
          ]
        },
        {
          "atom_index": 9401,
          "name": "CB",
          "element": "C",
          "coord": [
            10.062199592590332,
            7.338600158691406,
            28.461200714111328
          ]
        },
        {
          "atom_index": 9402,
          "name": "CG",
          "element": "C",
          "coord": [
            10.198200225830078,
            7.398499965667725,
            28.425500869750977
          ]
        },
        {
          "atom_index": 9403,
          "name": "CD",
          "element": "C",
          "coord": [
            10.199999809265137,
            7.55079984664917,
            28.433500289916992
          ]
        },
        {
          "atom_index": 9404,
          "name": "CE",
          "element": "C",
          "coord": [
            10.115500450134277,
            7.614799976348877,
            28.32379913330078
          ]
        },
        {
          "atom_index": 9405,
          "name": "NZ",
          "element": "N",
          "coord": [
            10.135499954223633,
            7.762899875640869,
            28.3164005279541
          ]
        }
      ]
    },
    {
      "id": "B:674",
      "chain": "B",
      "resseq": 674,
      "icode": "",
      "resname": "LEU",
      "hetflag": " ",
      "sasa": 0.0,
      "atoms": [
        {
          "atom_index": 9406,
          "name": "N",
          "element": "N",
          "coord": [
            10.140999794006348,
            7.079899787902832,
            28.643999099731445
          ]
        },
        {
          "atom_index": 9407,
          "name": "CA",
          "element": "C",
          "coord": [
            10.241600036621094,
            7.01609992980957,
            28.7278995513916
          ]
        },
        {
          "atom_index": 9408,
          "name": "C",
          "element": "C",
          "coord": [
            10.2568998336792,
            6.868599891662598,
            28.69230079650879
          ]
        },
        {
          "atom_index": 9409,
          "name": "O",
          "element": "O",
          "coord": [
            10.36709976196289,
            6.821700096130371,
            28.663299560546875
          ]
        },
        {
          "atom_index": 9410,
          "name": "CB",
          "element": "C",
          "coord": [
            10.203900337219238,
            7.028500080108643,
            28.87579917907715
          ]
        },
        {
          "atom_index": 9411,
          "name": "CG",
          "element": "C",
          "coord": [
            10.186800003051758,
            7.169000148773193,
            28.933500289916992
          ]
        },
        {
          "atom_index": 9412,
          "name": "CD1",
          "element": "C",
          "coord": [
            10.15880012512207,
            7.158699989318848,
            29.081199645996094
          ]
        },
        {
          "atom_index": 9413,
          "name": "CD2",
          "element": "C",
          "coord": [
            10.311300277709961,
            7.251500129699707,
            28.909000396728516
          ]
        }
      ]
    },
    {
      "id": "B:675",
      "chain": "B",
      "resseq": 675,
      "icode": "",
      "resname": "ASN",
      "hetflag": " ",
      "sasa": 0.0,
      "atoms": [
        {
          "atom_index": 9414,
          "name": "N",
          "element": "N",
          "coord": [
            10.145600318908691,
            6.79580020904541,
            28.69529914855957
          ]
        },
        {
          "atom_index": 9415,
          "name": "CA",
          "element": "C",
          "coord": [
            10.147299766540527,
            6.653900146484375,
            28.664100646972656
          ]
        },
        {
          "atom_index": 9416,
          "name": "C",
          "element": "C",
          "coord": [
            10.220600128173828,
            6.627900123596191,
            28.534500122070312
          ]
        },
        {
          "atom_index": 9417,
          "name": "O",
          "element": "O",
          "coord": [
            10.28849983215332,
            6.526500225067139,
            28.521400451660156
          ]
        },
        {
          "atom_index": 9418,
          "name": "CB",
          "element": "C",
          "coord": [
            10.00510025024414,
            6.5991997718811035,
            28.655500411987305
          ]
        },
        {
          "atom_index": 9419,
          "name": "CG",
          "element": "C",
          "coord": [
            9.940799713134766,
            6.583600044250488,
            28.79159927368164
          ]
        },
        {
          "atom_index": 9420,
          "name": "OD1",
          "element": "O",
          "coord": [
            10.00160026550293,
            6.529399871826172,
            28.883800506591797
          ]
        },
        {
          "atom_index": 9421,
          "name": "ND2",
          "element": "N",
          "coord": [
            9.817299842834473,
            6.6296000480651855,
            28.804800033569336
          ]
        }
      ]
    },
    {
      "id": "B:676",
      "chain": "B",
      "resseq": 676,
      "icode": "",
      "resname": "ASP",
      "hetflag": " ",
      "sasa": 0.0,
      "atoms": [
        {
          "atom_index": 9422,
          "name": "N",
          "element": "N",
          "coord": [
            10.207099914550781,
            6.719299793243408,
            28.43869972229004
          ]
        },
        {
          "atom_index": 9423,
          "name": "CA",
          "element": "C",
          "coord": [
            10.274399757385254,
            6.703400135040283,
            28.31089973449707
          ]
        },
        {
          "atom_index": 9424,
          "name": "C",
          "element": "C",
          "coord": [
            10.424200057983398,
            6.709000110626221,
            28.331100463867188
          ]
        },
        {
          "atom_index": 9425,
          "name": "O",
          "element": "O",
          "coord": [
            10.498600006103516,
            6.636600017547607,
            28.265600204467773
          ]
        },
        {
          "atom_index": 9426,
          "name": "CB",
          "element": "C",
          "coord": [
            10.232500076293945,
            6.812300205230713,
            28.213300704956055
          ]
        },
        {
          "atom_index": 9427,
          "name": "CG",
          "element": "C",
          "coord": [
            10.095100402832031,
            6.788300037384033,
            28.154800415039062
          ]
        },
        {
          "atom_index": 9428,
          "name": "OD1",
          "element": "O",
          "coord": [
            10.070699691772461,
            6.676400184631348,
            28.10409927368164
          ]
        },
        {
          "atom_index": 9429,
          "name": "OD2",
          "element": "O",
          "coord": [
            10.011899948120117,
            6.88129997253418,
            28.15839958190918
          ]
        }
      ]
    },
    {
      "id": "B:677",
      "chain": "B",
      "resseq": 677,
      "icode": "",
      "resname": "ARG",
      "hetflag": " ",
      "sasa": 0.0,
      "atoms": [
        {
          "atom_index": 9430,
          "name": "N",
          "element": "N",
          "coord": [
            10.468999862670898,
            6.7947998046875,
            28.422000885009766
          ]
        },
        {
          "atom_index": 9431,
          "name": "CA",
          "element": "C",
          "coord": [
            10.611499786376953,
            6.806000232696533,
            28.448999404907227
          ]
        },
        {
          "atom_index": 9432,
          "name": "C",
          "element": "C",
          "coord": [
            10.660499572753906,
            6.673699855804443,
            28.50659942626953
          ]
        },
        {
          "atom_index": 9433,
          "name": "O",
          "element": "O",
          "coord": [
            10.765199661254883,
            6.622499942779541,
            28.468299865722656
          ]
        },
        {
          "atom_index": 9434,
          "name": "CB",
          "element": "C",
          "coord": [
            10.638099670410156,
            6.92080020904541,
            28.546600341796875
          ]
        },
        {
          "atom_index": 9435,
          "name": "CG",
          "element": "C",
          "coord": [
            10.586199760437012,
            7.055099964141846,
            28.497400283813477
          ]
        },
        {
          "atom_index": 9436,
          "name": "CD",
          "element": "C",
          "coord": [
            10.694999694824219,
            7.160600185394287,
            28.499799728393555
          ]
        },
        {
          "atom_index": 9437,
          "name": "NE",
          "element": "N",
          "coord": [
            10.743000030517578,
            7.185299873352051,
            28.635499954223633
          ]
        },
        {
          "atom_index": 9438,
          "name": "CZ",
          "element": "C",
          "coord": [
            10.676899909973145,
            7.2555999755859375,
            28.7273006439209
          ]
        },
        {
          "atom_index": 9439,
          "name": "NH1",
          "element": "N",
          "coord": [
            10.559100151062012,
            7.309199810028076,
            28.69770050048828
          ]
        },
        {
          "atom_index": 9440,
          "name": "NH2",
          "element": "N",
          "coord": [
            10.72819995880127,
            7.272200107574463,
            28.849199295043945
          ]
        }
      ]
    },
    {
      "id": "B:678",
      "chain": "B",
      "resseq": 678,
      "icode": "",
      "resname": "VAL",
      "hetflag": " ",
      "sasa": 0.0,
      "atoms": [
        {
          "atom_index": 9441,
          "name": "N",
          "element": "N",
          "coord": [
            10.582900047302246,
            6.617800235748291,
            28.59830093383789
          ]
        },
        {
          "atom_index": 9442,
          "name": "CA",
          "element": "C",
          "coord": [
            10.616800308227539,
            6.490900039672852,
            28.66029930114746
          ]
        },
        {
          "atom_index": 9443,
          "name": "C",
          "element": "C",
          "coord": [
            10.630200386047363,
            6.384900093078613,
            28.551700592041016
          ]
        },
        {
          "atom_index": 9444,
          "name": "O",
          "element": "O",
          "coord": [
            10.724300384521484,
            6.304599761962891,
            28.550100326538086
          ]
        },
        {
          "atom_index": 9445,
          "name": "CB",
          "element": "C",
          "coord": [
            10.505499839782715,
            6.447000026702881,
            28.756099700927734
          ]
        },
        {
          "atom_index": 9446,
          "name": "CG1",
          "element": "C",
          "coord": [
            10.539299964904785,
            6.313899993896484,
            28.81760025024414
          ]
        },
        {
          "atom_index": 9447,
          "name": "CG2",
          "element": "C",
          "coord": [
            10.486100196838379,
            6.551199913024902,
            28.86280059814453
          ]
        }
      ]
    },
    {
      "id": "B:679",
      "chain": "B",
      "resseq": 679,
      "icode": "",
      "resname": "MET",
      "hetflag": " ",
      "sasa": 0.0,
      "atoms": [
        {
          "atom_index": 9448,
          "name": "N",
          "element": "N",
          "coord": [
            10.533599853515625,
            6.387400150299072,
            28.460500717163086
          ]
        },
        {
          "atom_index": 9449,
          "name": "CA",
          "element": "C",
          "coord": [
            10.5246000289917,
            6.293300151824951,
            28.350099563598633
          ]
        },
        {
          "atom_index": 9450,
          "name": "C",
          "element": "C",
          "coord": [
            10.64109992980957,
            6.303599834442139,
            28.252500534057617
          ]
        },
        {
          "atom_index": 9451,
          "name": "O",
          "element": "O",
          "coord": [
            10.658100128173828,
            6.216700077056885,
            28.167400360107422
          ]
        },
        {
          "atom_index": 9452,
          "name": "CB",
          "element": "C",
          "coord": [
            10.3927001953125,
            6.315999984741211,
            28.277299880981445
          ]
        },
        {
          "atom_index": 9453,
          "name": "CG",
          "element": "C",
          "coord": [
            10.324600219726562,
            6.190800189971924,
            28.229400634765625
          ]
        },
        {
          "atom_index": 9454,
          "name": "SD",
          "element": "S",
          "coord": [
            10.152899742126465,
            6.226600170135498,
            28.184799194335938
          ]
        },
        {
          "atom_index": 9455,
          "name": "CE",
          "element": "C",
          "coord": [
            10.074600219726562,
            6.215000152587891,
            28.345500946044922
          ]
        }
      ]
    },
    {
      "id": "B:680",
      "chain": "B",
      "resseq": 680,
      "icode": "",
      "resname": "ARG",
      "hetflag": " ",
      "sasa": 0.0,
      "atoms": [
        {
          "atom_index": 9456,
          "name": "N",
          "element": "N",
          "coord": [
            10.720800399780273,
            6.40939998626709,
            28.264999389648438
          ]
        },
        {
          "atom_index": 9457,
          "name": "CA",
          "element": "C",
          "coord": [
            10.836199760437012,
            6.429800033569336,
            28.177499771118164
          ]
        },
        {
          "atom_index": 9458,
          "name": "C",
          "element": "C",
          "coord": [
            10.96090030670166,
            6.367099761962891,
            28.237699508666992
          ]
        },
        {
          "atom_index": 9459,
          "name": "O",
          "element": "O",
          "coord": [
            11.04699993133545,
            6.316800117492676,
            28.166000366210938
          ]
        },
        {
          "atom_index": 9460,
          "name": "CB",
          "element": "C",
          "coord": [
            10.865900039672852,
            6.578700065612793,
            28.15839958190918
          ]
        },
        {
          "atom_index": 9461,
          "name": "CG",
          "element": "C",
          "coord": [
            10.753199577331543,
            6.662899971008301,
            28.10460090637207
          ]
        },
        {
          "atom_index": 9462,
          "name": "CD",
          "element": "C",
          "coord": [
            10.80049991607666,
            6.8059000968933105,
            28.0939998626709
          ]
        },
        {
          "atom_index": 9463,
          "name": "NE",
          "element": "N",
          "coord": [
            10.690899848937988,
            6.899099826812744,
            28.072200775146484
          ]
        },
        {
          "atom_index": 9464,
          "name": "CZ",
          "element": "C",
          "coord": [
            10.704500198364258,
            7.031199932098389,
            28.074899673461914
          ]
        },
        {
          "atom_index": 9465,
          "name": "NH1",
          "element": "N",
          "coord": [
            10.823599815368652,
            7.08519983291626,
            28.098400115966797
          ]
        },
        {
          "atom_index": 9466,
          "name": "NH2",
          "element": "N",
          "coord": [
            10.599200248718262,
            7.109300136566162,
            28.055700302124023
          ]
        }
      ]
    },
    {
      "id": "B:681",
      "chain": "B",
      "resseq": 681,
      "icode": "",
      "resname": "VAL",
      "hetflag": " ",
      "sasa": 0.0,
      "atoms": [
        {
          "atom_index": 9467,
          "name": "N",
          "element": "N",
          "coord": [
            10.970000267028809,
            6.372300148010254,
            28.37019920349121
          ]
        },
        {
          "atom_index": 9468,
          "name": "CA",
          "element": "C",
          "coord": [
            11.084400177001953,
            6.321000099182129,
            28.444599151611328
          ]
        },
        {
          "atom_index": 9469,
          "name": "C",
          "element": "C",
          "coord": [
            11.150300025939941,
            6.194499969482422,
            28.390899658203125
          ]
        },
        {
          "atom_index": 9470,
          "name": "O",
          "element": "O",
          "coord": [
            11.268600463867188,
            6.196800231933594,
            28.35700035095215
          ]
        },
        {
          "atom_index": 9471,
          "name": "CB",
          "element": "C",
          "coord": [
            11.047100067138672,
            6.297399997711182,
            28.591100692749023
          ]
        },
        {
          "atom_index": 9472,
          "name": "CG1",
          "element": "C",
          "coord": [
            11.1673002243042,
            6.247099876403809,
            28.667400360107422
          ]
        },
        {
          "atom_index": 9473,
          "name": "CG2",
          "element": "C",
          "coord": [
            10.99590015411377,
            6.426499843597412,
            28.651899337768555
          ]
        }
      ]
    },
    {
      "id": "B:682",
      "chain": "B",
      "resseq": 682,
      "icode": "",
      "resname": "GLU",
      "hetflag": " ",
      "sasa": 0.0,
      "atoms": [
        {
          "atom_index": 9474,
          "name": "N",
          "element": "N",
          "coord": [
            11.074700355529785,
            6.085299968719482,
            28.38290023803711
          ]
        },
        {
          "atom_index": 9475,
          "name": "CA",
          "element": "C",
          "coord": [
            11.129400253295898,
            5.957799911499023,
            28.336000442504883
          ]
        },
        {
          "atom_index": 9476,
          "name": "C",
          "element": "C",
          "coord": [
            11.182700157165527,
            5.960599899291992,
            28.193899154663086
          ]
        },
        {
          "atom_index": 9477,
          "name": "O",
          "element": "O",
          "coord": [
            11.29539966583252,
            5.919300079345703,
            28.168500900268555
          ]
        },
        {
          "atom_index": 9478,
          "name": "CB",
          "element": "C",
          "coord": [
            11.0246000289917,
            5.847400188446045,
            28.346500396728516
          ]
        },
        {
          "atom_index": 9479,
          "name": "CG",
          "element": "C",
          "coord": [
            11.080400466918945,
            5.70959997177124,
            28.319900512695312
          ]
        },
        {
          "atom_index": 9480,
          "name": "CD",
          "element": "C",
          "coord": [
            11.168800354003906,
            5.661099910736084,
            28.432199478149414
          ]
        },
        {
          "atom_index": 9481,
          "name": "OE1",
          "element": "O",
          "coord": [
            11.117300033569336,
            5.641600131988525,
            28.543500900268555
          ]
        },
        {
          "atom_index": 9482,
          "name": "OE2",
          "element": "O",
          "coord": [
            11.28969955444336,
            5.64300012588501,
            28.409799575805664
          ]
        }
      ]
    },
    {
      "id": "B:683",
      "chain": "B",
      "resseq": 683,
      "icode": "",
      "resname": "TYR",
      "hetflag": " ",
      "sasa": 0.0,
      "atoms": [
        {
          "atom_index": 9483,
          "name": "N",
          "element": "N",
          "coord": [
            11.1003999710083,
            6.007800102233887,
            28.101200103759766
          ]
        },
        {
          "atom_index": 9484,
          "name": "CA",
          "element": "C",
          "coord": [
            11.13860034942627,
            6.015500068664551,
            27.960899353027344
          ]
        },
        {
          "atom_index": 9485,
          "name": "C",
          "element": "C",
          "coord": [
            11.266799926757812,
            6.09630012512207,
            27.938199996948242
          ]
        },
        {
          "atom_index": 9486,
          "name": "O",
          "element": "O",
          "coord": [
            11.355500221252441,
            6.053899765014648,
            27.86479949951172
          ]
        },
        {
          "atom_index": 9487,
          "name": "CB",
          "element": "C",
          "coord": [
            11.024299621582031,
            6.076399803161621,
            27.8789005279541
          ]
        },
        {
          "atom_index": 9488,
          "name": "CG",
          "element": "C",
          "coord": [
            11.060500144958496,
            6.102499961853027,
            27.735300064086914
          ]
        },
        {
          "atom_index": 9489,
          "name": "CD1",
          "element": "C",
          "coord": [
            11.07450008392334,
            5.997799873352051,
            27.644800186157227
          ]
        },
        {
          "atom_index": 9490,
          "name": "CD2",
          "element": "C",
          "coord": [
            11.089300155639648,
            6.231200218200684,
            27.691699981689453
          ]
        },
        {
          "atom_index": 9491,
          "name": "CE1",
          "element": "C",
          "coord": [
            11.117600440979004,
            6.020500183105469,
            27.514400482177734
          ]
        },
        {
          "atom_index": 9492,
          "name": "CE2",
          "element": "C",
          "coord": [
            11.132499694824219,
            6.255099773406982,
            27.561899185180664
          ]
        },
        {
          "atom_index": 9493,
          "name": "CZ",
          "element": "C",
          "coord": [
            11.147000312805176,
            6.149499893188477,
            27.474000930786133
          ]
        },
        {
          "atom_index": 9494,
          "name": "OH",
          "element": "O",
          "coord": [
            11.194600105285645,
            6.1732001304626465,
            27.347200393676758
          ]
        }
      ]
    },
    {
      "id": "B:684",
      "chain": "B",
      "resseq": 684,
      "icode": "",
      "resname": "HIS",
      "hetflag": " ",
      "sasa": 0.0,
      "atoms": [
        {
          "atom_index": 9495,
          "name": "N",
          "element": "N",
          "coord": [
            11.277199745178223,
            6.212100028991699,
            28.002099990844727
          ]
        },
        {
          "atom_index": 9496,
          "name": "CA",
          "element": "C",
          "coord": [
            11.393799781799316,
            6.297800064086914,
            27.984600067138672
          ]
        },
        {
          "atom_index": 9497,
          "name": "C",
          "element": "C",
          "coord": [
            11.527799606323242,
            6.243199825286865,
            28.031400680541992
          ]
        },
        {
          "atom_index": 9498,
          "name": "O",
          "element": "O",
          "coord": [
            11.628000259399414,
            6.314499855041504,
            28.02400016784668
          ]
        },
        {
          "atom_index": 9499,
          "name": "CB",
          "element": "C",
          "coord": [
            11.368499755859375,
            6.434700012207031,
            28.047700881958008
          ]
        },
        {
          "atom_index": 9500,
          "name": "CG",
          "element": "C",
          "coord": [
            11.284199714660645,
            6.524899959564209,
            27.96299934387207
          ]
        },
        {
          "atom_index": 9501,
          "name": "ND1",
          "element": "N",
          "coord": [
            11.330599784851074,
            6.582099914550781,
            27.846599578857422
          ]
        },
        {
          "atom_index": 9502,
          "name": "CD2",
          "element": "C",
          "coord": [
            11.156000137329102,
            6.566100120544434,
            27.976600646972656
          ]
        },
        {
          "atom_index": 9503,
          "name": "CE1",
          "element": "C",
          "coord": [
            11.234600067138672,
            6.6545000076293945,
            27.79210090637207
          ]
        },
        {
          "atom_index": 9504,
          "name": "NE2",
          "element": "N",
          "coord": [
            11.127599716186523,
            6.646399974822998,
            27.868900299072266
          ]
        }
      ]
    },
    {
      "id": "B:685",
      "chain": "B",
      "resseq": 685,
      "icode": "",
      "resname": "PHE",
      "hetflag": " ",
      "sasa": 0.0,
      "atoms": [
        {
          "atom_index": 9505,
          "name": "N",
          "element": "N",
          "coord": [
            11.531100273132324,
            6.1194000244140625,
            28.080299377441406
          ]
        },
        {
          "atom_index": 9506,
          "name": "CA",
          "element": "C",
          "coord": [
            11.65880012512207,
            6.0609002113342285,
            28.118799209594727
          ]
        },
        {
          "atom_index": 9507,
          "name": "C",
          "element": "C",
          "coord": [
            11.708999633789062,
            5.966100215911865,
            28.01059913635254
          ]
        },
        {
          "atom_index": 9508,
          "name": "O",
          "element": "O",
          "coord": [
            11.798299789428711,
            5.884399890899658,
            28.034299850463867
          ]
        },
        {
          "atom_index": 9509,
          "name": "CB",
          "element": "C",
          "coord": [
            11.650199890136719,
            5.98799991607666,
            28.251399993896484
          ]
        },
        {
          "atom_index": 9510,
          "name": "CG",
          "element": "C",
          "coord": [
            11.676799774169922,
            6.076200008392334,
            28.368999481201172
          ]
        },
        {
          "atom_index": 9511,
          "name": "CD1",
          "element": "C",
          "coord": [
            11.574600219726562,
            6.109300136566162,
            28.457399368286133
          ]
        },
        {
          "atom_index": 9512,
          "name": "CD2",
          "element": "C",
          "coord": [
            11.803999900817871,
            6.128799915313721,
            28.390300750732422
          ]
        },
        {
          "atom_index": 9513,
          "name": "CE1",
          "element": "C",
          "coord": [
            11.597800254821777,
            6.193299770355225,
            28.564899444580078
          ]
        },
        {
          "atom_index": 9514,
          "name": "CE2",
          "element": "C",
          "coord": [
            11.82859992980957,
            6.213099956512451,
            28.497499465942383
          ]
        },
        {
          "atom_index": 9515,
          "name": "CZ",
          "element": "C",
          "coord": [
            11.725099563598633,
            6.245500087738037,
            28.585100173950195
          ]
        }
      ]
    },
    {
      "id": "B:686",
      "chain": "B",
      "resseq": 686,
      "icode": "",
      "resname": "LEU",
      "hetflag": " ",
      "sasa": 0.0,
      "atoms": [
        {
          "atom_index": 9516,
          "name": "N",
          "element": "N",
          "coord": [
            11.649399757385254,
            5.978099822998047,
            27.892000198364258
          ]
        },
        {
          "atom_index": 9517,
          "name": "CA",
          "element": "C",
          "coord": [
            11.68690013885498,
            5.8993000984191895,
            27.77519989013672
          ]
        },
        {
          "atom_index": 9518,
          "name": "C",
          "element": "C",
          "coord": [
            11.781399726867676,
            5.988699913024902,
            27.69540023803711
          ]
        },
        {
          "atom_index": 9519,
          "name": "O",
          "element": "O",
          "coord": [
            11.74269962310791,
            6.096499919891357,
            27.650999069213867
          ]
        },
        {
          "atom_index": 9520,
          "name": "CB",
          "element": "C",
          "coord": [
            11.563699722290039,
            5.867099761962891,
            27.69029998779297
          ]
        },
        {
          "atom_index": 9521,
          "name": "CG",
          "element": "C",
          "coord": [
            11.453300476074219,
            5.779699802398682,
            27.75
          ]
        },
        {
          "atom_index": 9522,
          "name": "CD1",
          "element": "C",
          "coord": [
            11.333200454711914,
            5.777200222015381,
            27.658700942993164
          ]
        },
        {
          "atom_index": 9523,
          "name": "CD2",
          "element": "C",
          "coord": [
            11.505399703979492,
            5.640100002288818,
            27.769500732421875
          ]
        }
      ]
    },
    {
      "id": "B:687",
      "chain": "B",
      "resseq": 687,
      "icode": "",
      "resname": "SER",
      "hetflag": " ",
      "sasa": 0.0,
      "atoms": [
        {
          "atom_index": 9524,
          "name": "N",
          "element": "N",
          "coord": [
            11.905200004577637,
            5.944699764251709,
            27.677900314331055
          ]
        },
        {
          "atom_index": 9525,
          "name": "CA",
          "element": "C",
          "coord": [
            12.003999710083008,
            6.0233001708984375,
            27.605300903320312
          ]
        },
        {
          "atom_index": 9526,
          "name": "C",
          "element": "C",
          "coord": [
            11.951600074768066,
            6.079999923706055,
            27.475900650024414
          ]
        },
        {
          "atom_index": 9527,
          "name": "O",
          "element": "O",
          "coord": [
            11.921500205993652,
            6.006400108337402,
            27.383100509643555
          ]
        },
        {
          "atom_index": 9528,
          "name": "CB",
          "element": "C",
          "coord": [
            12.127699851989746,
            5.940000057220459,
            27.57379913330078
          ]
        },
        {
          "atom_index": 9529,
          "name": "OG",
          "element": "O",
          "coord": [
            12.211000442504883,
            6.009699821472168,
            27.48259925842285
          ]
        }
      ]
    },
    {
      "id": "B:688",
      "chain": "B",
      "resseq": 688,
      "icode": "",
      "resname": "PRO",
      "hetflag": " ",
      "sasa": 0.0,
      "atoms": [
        {
          "atom_index": 9530,
          "name": "N",
          "element": "N",
          "coord": [
            11.940400123596191,
            6.212200164794922,
            27.46739959716797
          ]
        },
        {
          "atom_index": 9531,
          "name": "CA",
          "element": "C",
          "coord": [
            11.890899658203125,
            6.271999835968018,
            27.344200134277344
          ]
        },
        {
          "atom_index": 9532,
          "name": "C",
          "element": "C",
          "coord": [
            12.003399848937988,
            6.288099765777588,
            27.24329948425293
          ]
        },
        {
          "atom_index": 9533,
          "name": "O",
          "element": "O",
          "coord": [
            11.996299743652344,
            6.370500087738037,
            27.15329933166504
          ]
        },
        {
          "atom_index": 9534,
          "name": "CB",
          "element": "C",
          "coord": [
            11.834500312805176,
            6.405099868774414,
            27.391799926757812
          ]
        },
        {
          "atom_index": 9535,
          "name": "CG",
          "element": "C",
          "coord": [
            11.926199913024902,
            6.440800189971924,
            27.49850082397461
          ]
        },
        {
          "atom_index": 9536,
          "name": "CD",
          "element": "C",
          "coord": [
            11.941800117492676,
            6.311500072479248,
            27.575199127197266
          ]
        }
      ]
    },
    {
      "id": "B:689",
      "chain": "B",
      "resseq": 689,
      "icode": "",
      "resname": "TYR",
      "hetflag": " ",
      "sasa": 0.0,
      "atoms": [
        {
          "atom_index": 9537,
          "name": "N",
          "element": "N",
          "coord": [
            12.107500076293945,
            6.207900047302246,
            27.25830078125
          ]
        },
        {
          "atom_index": 9538,
          "name": "CA",
          "element": "C",
          "coord": [
            12.218999862670898,
            6.216100215911865,
            27.16659927368164
          ]
        },
        {
          "atom_index": 9539,
          "name": "C",
          "element": "C",
          "coord": [
            12.246899604797363,
            6.082900047302246,
            27.09670066833496
          ]
        },
        {
          "atom_index": 9540,
          "name": "O",
          "element": "O",
          "coord": [
            12.348600387573242,
            6.067800045013428,
            27.029499053955078
          ]
        },
        {
          "atom_index": 9541,
          "name": "CB",
          "element": "C",
          "coord": [
            12.344099998474121,
            6.265699863433838,
            27.23979949951172
          ]
        },
        {
          "atom_index": 9542,
          "name": "CG",
          "element": "C",
          "coord": [
            12.327099800109863,
            6.400899887084961,
            27.30579948425293
          ]
        },
        {
          "atom_index": 9543,
          "name": "CD1",
          "element": "C",
          "coord": [
            12.279399871826172,
            6.412099838256836,
            27.43630027770996
          ]
        },
        {
          "atom_index": 9544,
          "name": "CD2",
          "element": "C",
          "coord": [
            12.354900360107422,
            6.517899990081787,
            27.236499786376953
          ]
        },
        {
          "atom_index": 9545,
          "name": "CE1",
          "element": "C",
          "coord": [
            12.259699821472168,
            6.537099838256836,
            27.495800018310547
          ]
        },
        {
          "atom_index": 9546,
          "name": "CE2",
          "element": "C",
          "coord": [
            12.335200309753418,
            6.643099784851074,
            27.2947998046875
          ]
        },
        {
          "atom_index": 9547,
          "name": "CZ",
          "element": "C",
          "coord": [
            12.287599563598633,
            6.651700019836426,
            27.424100875854492
          ]
        },
        {
          "atom_index": 9548,
          "name": "OH",
          "element": "O",
          "coord": [
            12.265000343322754,
            6.7743000984191895,
            27.481300354003906
          ]
        }
      ]
    },
    {
      "id": "B:690",
      "chain": "B",
      "resseq": 690,
      "icode": "",
      "resname": "VAL",
      "hetflag": " ",
      "sasa": 0.0,
      "atoms": [
        {
          "atom_index": 9549,
          "name": "N",
          "element": "N",
          "coord": [
            12.156900405883789,
            5.986400127410889,
            27.111900329589844
          ]
        },
        {
          "atom_index": 9550,
          "name": "CA",
          "element": "C",
          "coord": [
            12.173100471496582,
            5.856200218200684,
            27.047100067138672
          ]
        },
        {
          "atom_index": 9551,
          "name": "C",
          "element": "C",
          "coord": [
            12.045900344848633,
            5.822000026702881,
            26.972000122070312
          ]
        },
        {
          "atom_index": 9552,
          "name": "O",
          "element": "O",
          "coord": [
            11.93589973449707,
            5.842299938201904,
            27.023399353027344
          ]
        },
        {
          "atom_index": 9553,
          "name": "CB",
          "element": "C",
          "coord": [
            12.201000213623047,
            5.7444000244140625,
            27.14859962463379
          ]
        },
        {
          "atom_index": 9554,
          "name": "CG1",
          "element": "C",
          "coord": [
            12.336700439453125,
            5.763800144195557,
            27.210800170898438
          ]
        },
        {
          "atom_index": 9555,
          "name": "CG2",
          "element": "C",
          "coord": [
            12.094900131225586,
            5.744699954986572,
            27.256000518798828
          ]
        }
      ]
    },
    {
      "id": "B:691",
      "chain": "B",
      "resseq": 691,
      "icode": "",
      "resname": "SER",
      "hetflag": " ",
      "sasa": 0.0,
      "atoms": [
        {
          "atom_index": 9556,
          "name": "N",
          "element": "N",
          "coord": [
            12.060099601745605,
            5.769199848175049,
            26.85099983215332
          ]
        },
        {
          "atom_index": 9557,
          "name": "CA",
          "element": "C",
          "coord": [
            11.943900108337402,
            5.735499858856201,
            26.769800186157227
          ]
        },
        {
          "atom_index": 9558,
          "name": "C",
          "element": "C",
          "coord": [
            11.877599716186523,
            5.604499816894531,
            26.805400848388672
          ]
        },
        {
          "atom_index": 9559,
          "name": "O",
          "element": "O",
          "coord": [
            11.944199562072754,
            5.502799987792969,
            26.820199966430664
          ]
        },
        {
          "atom_index": 9560,
          "name": "CB",
          "element": "C",
          "coord": [
            11.98069953918457,
            5.731400012969971,
            26.62190055847168
          ]
        },
        {
          "atom_index": 9561,
          "name": "OG",
          "element": "O",
          "coord": [
            11.871100425720215,
            5.684800148010254,
            26.54400062561035
          ]
        }
      ]
    },
    {
      "id": "B:692",
      "chain": "B",
      "resseq": 692,
      "icode": "",
      "resname": "PRO",
      "hetflag": " ",
      "sasa": 0.0,
      "atoms": [
        {
          "atom_index": 9562,
          "name": "N",
          "element": "N",
          "coord": [
            11.744199752807617,
            5.605199813842773,
            26.818300247192383
          ]
        },
        {
          "atom_index": 9563,
          "name": "CA",
          "element": "C",
          "coord": [
            11.668399810791016,
            5.484799861907959,
            26.851900100708008
          ]
        },
        {
          "atom_index": 9564,
          "name": "C",
          "element": "C",
          "coord": [
            11.699199676513672,
            5.3734002113342285,
            26.753799438476562
          ]
        },
        {
          "atom_index": 9565,
          "name": "O",
          "element": "O",
          "coord": [
            11.703900337219238,
            5.25600004196167,
            26.7908992767334
          ]
        },
        {
          "atom_index": 9566,
          "name": "CB",
          "element": "C",
          "coord": [
            11.524200439453125,
            5.532299995422363,
            26.842500686645508
          ]
        },
        {
          "atom_index": 9567,
          "name": "CG",
          "element": "C",
          "coord": [
            11.533699989318848,
            5.671899795532227,
            26.891300201416016
          ]
        },
        {
          "atom_index": 9568,
          "name": "CD",
          "element": "C",
          "coord": [
            11.655699729919434,
            5.722799777984619,
            26.81679916381836
          ]
        }
      ]
    },
    {
      "id": "B:693",
      "chain": "B",
      "resseq": 693,
      "icode": "",
      "resname": "LYS",
      "hetflag": " ",
      "sasa": 0.0,
      "atoms": [
        {
          "atom_index": 9569,
          "name": "N",
          "element": "N",
          "coord": [
            11.72089958190918,
            5.411600112915039,
            26.62849998474121
          ]
        },
        {
          "atom_index": 9570,
          "name": "CA",
          "element": "C",
          "coord": [
            11.751500129699707,
            5.316400051116943,
            26.5226993560791
          ]
        },
        {
          "atom_index": 9571,
          "name": "C",
          "element": "C",
          "coord": [
            11.882399559020996,
            5.242000102996826,
            26.54960060119629
          ]
        },
        {
          "atom_index": 9572,
          "name": "O",
          "element": "O",
          "coord": [
            11.89739990234375,
            5.125999927520752,
            26.511699676513672
          ]
        },
        {
          "atom_index": 9573,
          "name": "CB",
          "element": "C",
          "coord": [
            11.76140022277832,
            5.389500141143799,
            26.38920021057129
          ]
        },
        {
          "atom_index": 9574,
          "name": "CG",
          "element": "C",
          "coord": [
            11.77239990234375,
            5.297800064086914,
            26.267900466918945
          ]
        },
        {
          "atom_index": 9575,
          "name": "CD",
          "element": "C",
          "coord": [
            11.865300178527832,
            5.356400012969971,
            26.162200927734375
          ]
        },
        {
          "atom_index": 9576,
          "name": "CE",
          "element": "C",
          "coord": [
            11.827099800109863,
            5.499800205230713,
            26.127300262451172
          ]
        },
        {
          "atom_index": 9577,
          "name": "NZ",
          "element": "N",
          "coord": [
            11.929200172424316,
            5.5671000480651855,
            26.04170036315918
          ]
        }
      ]
    },
    {
      "id": "B:694",
      "chain": "B",
      "resseq": 694,
      "icode": "",
      "resname": "GLU",
      "hetflag": " ",
      "sasa": 0.03152985870838165,
      "atoms": [
        {
          "atom_index": 9578,
          "name": "N",
          "element": "N",
          "coord": [
            11.976900100708008,
            5.309199810028076,
            26.614700317382812
          ]
        },
        {
          "atom_index": 9579,
          "name": "CA",
          "element": "C",
          "coord": [
            12.106599807739258,
            5.249499797821045,
            26.64590072631836
          ]
        },
        {
          "atom_index": 9580,
          "name": "C",
          "element": "C",
          "coord": [
            12.109800338745117,
            5.184599876403809,
            26.784299850463867
          ]
        },
        {
          "atom_index": 9581,
          "name": "O",
          "element": "O",
          "coord": [
            12.148500442504883,
            5.06820011138916,
            26.79789924621582
          ]
        },
        {
          "atom_index": 9582,
          "name": "CB",
          "element": "C",
          "coord": [
            12.216899871826172,
            5.355299949645996,
            26.638399124145508
          ]
        },
        {
          "atom_index": 9583,
          "name": "CG",
          "element": "C",
          "coord": [
            12.226900100708008,
            5.428999900817871,
            26.505599975585938
          ]
        },
        {
          "atom_index": 9584,
          "name": "CD",
          "element": "C",
          "coord": [
            12.253800392150879,
            5.336599826812744,
            26.38759994506836
          ]
        },
        {
          "atom_index": 9585,
          "name": "OE1",
          "element": "O",
          "coord": [
            12.350199699401855,
            5.25629997253418,
            26.393999099731445
          ]
        },
        {
          "atom_index": 9586,
          "name": "OE2",
          "element": "O",
          "coord": [
            12.178600311279297,
            5.344900131225586,
            26.287700653076172
          ]
        }
      ]
    },
    {
      "id": "B:695",
      "chain": "B",
      "resseq": 695,
      "icode": "",
      "resname": "SER",
      "hetflag": " ",
      "sasa": 0.0,
      "atoms": [
        {
          "atom_index": 9587,
          "name": "N",
          "element": "N",
          "coord": [
            12.070799827575684,
            5.261199951171875,
            26.88610076904297
          ]
        },
        {
          "atom_index": 9588,
          "name": "CA",
          "element": "C",
          "coord": [
            12.067999839782715,
            5.214300155639648,
            27.024599075317383
          ]
        },
        {
          "atom_index": 9589,
          "name": "C",
          "element": "C",
          "coord": [
            11.93280029296875,
            5.247200012207031,
            27.085500717163086
          ]
        },
        {
          "atom_index": 9590,
          "name": "O",
          "element": "O",
          "coord": [
            11.915599822998047,
            5.350800037384033,
            27.1471004486084
          ]
        },
        {
          "atom_index": 9591,
          "name": "CB",
          "element": "C",
          "coord": [
            12.177599906921387,
            5.282599925994873,
            27.10610008239746
          ]
        },
        {
          "atom_index": 9592,
          "name": "OG",
          "element": "O",
          "coord": [
            12.305999755859375,
            5.247600078582764,
            27.058300018310547
          ]
        }
      ]
    },
    {
      "id": "B:696",
      "chain": "B",
      "resseq": 696,
      "icode": "",
      "resname": "PRO",
      "hetflag": " ",
      "sasa": 0.0,
      "atoms": [
        {
          "atom_index": 9593,
          "name": "N",
          "element": "N",
          "coord": [
            11.835200309753418,
            5.158199787139893,
            27.06920051574707
          ]
        },
        {
          "atom_index": 9594,
          "name": "CA",
          "element": "C",
          "coord": [
            11.699600219726562,
            5.174099922180176,
            27.120500564575195
          ]
        },
        {
          "atom_index": 9595,
          "name": "C",
          "element": "C",
          "coord": [
            11.682299613952637,
            5.19980001449585,
            27.270299911499023
          ]
        },
        {
          "atom_index": 9596,
          "name": "O",
          "element": "O",
          "coord": [
            11.592000007629395,
            5.272500038146973,
            27.310300827026367
          ]
        },
        {
          "atom_index": 9597,
          "name": "CB",
          "element": "C",
          "coord": [
            11.631099700927734,
            5.045599937438965,
            27.075000762939453
          ]
        },
        {
          "atom_index": 9598,
          "name": "CG",
          "element": "C",
          "coord": [
            11.742899894714355,
            4.947500228881836,
            27.070600509643555
          ]
        },
        {
          "atom_index": 9599,
          "name": "CD",
          "element": "C",
          "coord": [
            11.849900245666504,
            5.027599811553955,
            27.00349998474121
          ]
        }
      ]
    },
    {
      "id": "B:697",
      "chain": "B",
      "resseq": 697,
      "icode": "",
      "resname": "PHE",
      "hetflag": " ",
      "sasa": 0.0,
      "atoms": [
        {
          "atom_index": 9600,
          "name": "N",
          "element": "N",
          "coord": [
            11.766200065612793,
            5.14109992980957,
            27.354000091552734
          ]
        },
        {
          "atom_index": 9601,
          "name": "CA",
          "element": "C",
          "coord": [
            11.751799583435059,
            5.162799835205078,
            27.49720001220703
          ]
        },
        {
          "atom_index": 9602,
          "name": "C",
          "element": "C",
          "coord": [
            11.83430004119873,
            5.282700061798096,
            27.542400360107422
          ]
        },
        {
          "atom_index": 9603,
          "name": "O",
          "element": "O",
          "coord": [
            11.940600395202637,
            5.2677001953125,
            27.60110092163086
          ]
        },
        {
          "atom_index": 9604,
          "name": "CB",
          "element": "C",
          "coord": [
            11.793100357055664,
            5.035900115966797,
            27.569000244140625
          ]
        },
        {
          "atom_index": 9605,
          "name": "CG",
          "element": "C",
          "coord": [
            11.717499732971191,
            4.915299892425537,
            27.521900177001953
          ]
        },
        {
          "atom_index": 9606,
          "name": "CD1",
          "element": "C",
          "coord": [
            11.784099578857422,
            4.804699897766113,
            27.47209930419922
          ]
        },
        {
          "atom_index": 9607,
          "name": "CD2",
          "element": "C",
          "coord": [
            11.578499794006348,
            4.9131999015808105,
            27.525699615478516
          ]
        },
        {
          "atom_index": 9608,
          "name": "CE1",
          "element": "C",
          "coord": [
            11.713899612426758,
            4.693699836730957,
            27.427099227905273
          ]
        },
        {
          "atom_index": 9609,
          "name": "CE2",
          "element": "C",
          "coord": [
            11.507699966430664,
            4.802599906921387,
            27.48069953918457
          ]
        },
        {
          "atom_index": 9610,
          "name": "CZ",
          "element": "C",
          "coord": [
            11.575799942016602,
            4.692800045013428,
            27.431400299072266
          ]
        }
      ]
    },
    {
      "id": "B:698",
      "chain": "B",
      "resseq": 698,
      "icode": "",
      "resname": "ARG",
      "hetflag": " ",
      "sasa": 0.0,
      "atoms": [
        {
          "atom_index": 9611,
          "name": "N",
          "element": "N",
          "coord": [
            11.782099723815918,
            5.4019999504089355,
            27.51580047607422
          ]
        },
        {
          "atom_index": 9612,
          "name": "CA",
          "element": "C",
          "coord": [
            11.849800109863281,
            5.527699947357178,
            27.54640007019043
          ]
        },
        {
          "atom_index": 9613,
          "name": "C",
          "element": "C",
          "coord": [
            11.856200218200684,
            5.571100234985352,
            27.69059944152832
          ]
        },
        {
          "atom_index": 9614,
          "name": "O",
          "element": "O",
          "coord": [
            11.93690013885498,
            5.656099796295166,
            27.724300384521484
          ]
        },
        {
          "atom_index": 9615,
          "name": "CB",
          "element": "C",
          "coord": [
            11.786299705505371,
            5.641600131988525,
            27.466699600219727
          ]
        },
        {
          "atom_index": 9616,
          "name": "CG",
          "element": "C",
          "coord": [
            11.792499542236328,
            5.624000072479248,
            27.315200805664062
          ]
        },
        {
          "atom_index": 9617,
          "name": "CD",
          "element": "C",
          "coord": [
            11.725000381469727,
            5.73960018157959,
            27.242900848388672
          ]
        },
        {
          "atom_index": 9618,
          "name": "NE",
          "element": "N",
          "coord": [
            11.581299781799316,
            5.739799976348877,
            27.265499114990234
          ]
        },
        {
          "atom_index": 9619,
          "name": "CZ",
          "element": "C",
          "coord": [
            11.503999710083008,
            5.845799922943115,
            27.247900009155273
          ]
        },
        {
          "atom_index": 9620,
          "name": "NH1",
          "element": "N",
          "coord": [
            11.55720043182373,
            5.9604997634887695,
            27.207799911499023
          ]
        },
        {
          "atom_index": 9621,
          "name": "NH2",
          "element": "N",
          "coord": [
            11.373700141906738,
            5.837200164794922,
            27.270099639892578
          ]
        }
      ]
    },
    {
      "id": "B:699",
      "chain": "B",
      "resseq": 699,
      "icode": "",
      "resname": "HIS",
      "hetflag": " ",
      "sasa": 0.0,
      "atoms": [
        {
          "atom_index": 9622,
          "name": "N",
          "element": "N",
          "coord": [
            11.772100448608398,
            5.514800071716309,
            27.775999069213867
          ]
        },
        {
          "atom_index": 9623,
          "name": "CA",
          "element": "C",
          "coord": [
            11.77079963684082,
            5.554299831390381,
            27.91659927368164
          ]
        },
        {
          "atom_index": 9624,
          "name": "C",
          "element": "C",
          "coord": [
            11.908499717712402,
            5.549699783325195,
            27.980899810791016
          ]
        },
        {
          "atom_index": 9625,
          "name": "O",
          "element": "O",
          "coord": [
            11.959699630737305,
            5.44189977645874,
            28.009300231933594
          ]
        },
        {
          "atom_index": 9626,
          "name": "CB",
          "element": "C",
          "coord": [
            11.67650032043457,
            5.465099811553955,
            27.996400833129883
          ]
        },
        {
          "atom_index": 9627,
          "name": "CG",
          "element": "C",
          "coord": [
            11.627599716186523,
            5.5279998779296875,
            28.12299919128418
          ]
        },
        {
          "atom_index": 9628,
          "name": "ND1",
          "element": "N",
          "coord": [
            11.518099784851074,
            5.611400127410889,
            28.12689971923828
          ]
        },
        {
          "atom_index": 9629,
          "name": "CD2",
          "element": "C",
          "coord": [
            11.674799919128418,
            5.522200107574463,
            28.24970054626465
          ]
        },
        {
          "atom_index": 9630,
          "name": "CE1",
          "element": "C",
          "coord": [
            11.499799728393555,
            5.654099941253662,
            28.25040054321289
          ]
        },
        {
          "atom_index": 9631,
          "name": "NE2",
          "element": "N",
          "coord": [
            11.593500137329102,
            5.601399898529053,
            28.326799392700195
          ]
        }
      ]
    },
    {
      "id": "B:700",
      "chain": "B",
      "resseq": 700,
      "icode": "",
      "resname": "VAL",
      "hetflag": " ",
      "sasa": 0.0,
      "atoms": [
        {
          "atom_index": 9632,
          "name": "N",
          "element": "N",
          "coord": [
            11.967100143432617,
            5.666399955749512,
            28.006399154663086
          ]
        },
        {
          "atom_index": 9633,
          "name": "CA",
          "element": "C",
          "coord": [
            12.099900245666504,
            5.672299861907959,
            28.066200256347656
          ]
        },
        {
          "atom_index": 9634,
          "name": "C",
          "element": "C",
          "coord": [
            12.116000175476074,
            5.585299968719482,
            28.189899444580078
          ]
        },
        {
          "atom_index": 9635,
          "name": "O",
          "element": "O",
          "coord": [
            12.225700378417969,
            5.53879976272583,
            28.217199325561523
          ]
        },
        {
          "atom_index": 9636,
          "name": "CB",
          "element": "C",
          "coord": [
            12.140000343322754,
            5.816299915313721,
            28.103500366210938
          ]
        },
        {
          "atom_index": 9637,
          "name": "CG1",
          "element": "C",
          "coord": [
            12.163999557495117,
            5.898099899291992,
            27.977399826049805
          ]
        },
        {
          "atom_index": 9638,
          "name": "CG2",
          "element": "C",
          "coord": [
            12.032299995422363,
            5.87939977645874,
            28.188800811767578
          ]
        }
      ]
    },
    {
      "id": "B:701",
      "chain": "B",
      "resseq": 701,
      "icode": "",
      "resname": "PHE",
      "hetflag": " ",
      "sasa": 0.0,
      "atoms": [
        {
          "atom_index": 9639,
          "name": "N",
          "element": "N",
          "coord": [
            12.007800102233887,
            5.561999797821045,
            28.2637996673584
          ]
        },
        {
          "atom_index": 9640,
          "name": "CA",
          "element": "C",
          "coord": [
            12.014300346374512,
            5.480000019073486,
            28.38559913635254
          ]
        },
        {
          "atom_index": 9641,
          "name": "C",
          "element": "C",
          "coord": [
            11.98960018157959,
            5.330100059509277,
            28.36709976196289
          ]
        },
        {
          "atom_index": 9642,
          "name": "O",
          "element": "O",
          "coord": [
            12.062299728393555,
            5.247300148010254,
            28.422100067138672
          ]
        },
        {
          "atom_index": 9643,
          "name": "CB",
          "element": "C",
          "coord": [
            11.91450023651123,
            5.529200077056885,
            28.49139976501465
          ]
        },
        {
          "atom_index": 9644,
          "name": "CG",
          "element": "C",
          "coord": [
            11.956500053405762,
            5.654200077056885,
            28.563199996948242
          ]
        },
        {
          "atom_index": 9645,
          "name": "CD1",
          "element": "C",
          "coord": [
            11.943400382995605,
            5.77869987487793,
            28.503299713134766
          ]
        },
        {
          "atom_index": 9646,
          "name": "CD2",
          "element": "C",
          "coord": [
            12.004500389099121,
            5.647600173950195,
            28.69300079345703
          ]
        },
        {
          "atom_index": 9647,
          "name": "CE1",
          "element": "C",
          "coord": [
            11.97700023651123,
            5.894599914550781,
            28.571800231933594
          ]
        },
        {
          "atom_index": 9648,
          "name": "CE2",
          "element": "C",
          "coord": [
            12.038399696350098,
            5.7631001472473145,
            28.76219940185547
          ]
        },
        {
          "atom_index": 9649,
          "name": "CZ",
          "element": "C",
          "coord": [
            12.024299621582031,
            5.8867998123168945,
            28.701400756835938
          ]
        }
      ]
    },
    {
      "id": "B:702",
      "chain": "B",
      "resseq": 702,
      "icode": "",
      "resname": "TRP",
      "hetflag": " ",
      "sasa": 0.0,
      "atoms": [
        {
          "atom_index": 9650,
          "name": "N",
          "element": "N",
          "coord": [
            11.887200355529785,
            5.2947998046875,
            28.29050064086914
          ]
        },
        {
          "atom_index": 9651,
          "name": "CA",
          "element": "C",
          "coord": [
            11.854000091552734,
            5.1545000076293945,
            28.27280044555664
          ]
        },
        {
          "atom_index": 9652,
          "name": "C",
          "element": "C",
          "coord": [
            11.872400283813477,
            5.101399898529053,
            28.131900787353516
          ]
        },
        {
          "atom_index": 9653,
          "name": "O",
          "element": "O",
          "coord": [
            11.849499702453613,
            4.984099864959717,
            28.10580062866211
          ]
        },
        {
          "atom_index": 9654,
          "name": "CB",
          "element": "C",
          "coord": [
            11.709699630737305,
            5.132699966430664,
            28.316099166870117
          ]
        },
        {
          "atom_index": 9655,
          "name": "CG",
          "element": "C",
          "coord": [
            11.67140007019043,
            5.218200206756592,
            28.432899475097656
          ]
        },
        {
          "atom_index": 9656,
          "name": "CD1",
          "element": "C",
          "coord": [
            11.568699836730957,
            5.307400226593018,
            28.438600540161133
          ]
        },
        {
          "atom_index": 9657,
          "name": "CD2",
          "element": "C",
          "coord": [
            11.73490047454834,
            5.22189998626709,
            28.56100082397461
          ]
        },
        {
          "atom_index": 9658,
          "name": "NE1",
          "element": "N",
          "coord": [
            11.56410026550293,
            5.366600036621094,
            28.562400817871094
          ]
        },
        {
          "atom_index": 9659,
          "name": "CE2",
          "element": "C",
          "coord": [
            11.664999961853027,
            5.315700054168701,
            28.63949966430664
          ]
        },
        {
          "atom_index": 9660,
          "name": "CE3",
          "element": "C",
          "coord": [
            11.844300270080566,
            5.154900074005127,
            28.61709976196289
          ]
        },
        {
          "atom_index": 9661,
          "name": "CZ2",
          "element": "C",
          "coord": [
            11.700300216674805,
            5.344200134277344,
            28.771099090576172
          ]
        },
        {
          "atom_index": 9662,
          "name": "CZ3",
          "element": "C",
          "coord": [
            11.87969970703125,
            5.183300018310547,
            28.74799919128418
          ]
        },
        {
          "atom_index": 9663,
          "name": "CH2",
          "element": "C",
          "coord": [
            11.807600021362305,
            5.277200222015381,
            28.82360076904297
          ]
        }
      ]
    },
    {
      "id": "B:703",
      "chain": "B",
      "resseq": 703,
      "icode": "",
      "resname": "GLY",
      "hetflag": " ",
      "sasa": 0.0,
      "atoms": [
        {
          "atom_index": 9664,
          "name": "N",
          "element": "N",
          "coord": [
            11.913599967956543,
            5.187300205230713,
            28.04050064086914
          ]
        },
        {
          "atom_index": 9665,
          "name": "CA",
          "element": "C",
          "coord": [
            11.930899620056152,
            5.142000198364258,
            27.90410041809082
          ]
        },
        {
          "atom_index": 9666,
          "name": "C",
          "element": "C",
          "coord": [
            12.046199798583984,
            5.045499801635742,
            27.885000228881836
          ]
        },
        {
          "atom_index": 9667,
          "name": "O",
          "element": "O",
          "coord": [
            12.084500312805176,
            4.973700046539307,
            27.977500915527344
          ]
        }
      ]
    },
    {
      "id": "B:704",
      "chain": "B",
      "resseq": 704,
      "icode": "",
      "resname": "SER",
      "hetflag": " ",
      "sasa": 0.0,
      "atoms": [
        {
          "atom_index": 9668,
          "name": "N",
          "element": "N",
          "coord": [
            12.100299835205078,
            5.044600009918213,
            27.763500213623047
          ]
        },
        {
          "atom_index": 9669,
          "name": "CA",
          "element": "C",
          "coord": [
            12.212300300598145,
            4.959700107574463,
            27.727399826049805
          ]
        },
        {
          "atom_index": 9670,
          "name": "C",
          "element": "C",
          "coord": [
            12.285099983215332,
            5.0289998054504395,
            27.61479949951172
          ]
        },
        {
          "atom_index": 9671,
          "name": "O",
          "element": "O",
          "coord": [
            12.223799705505371,
            5.0625,
            27.51449966430664
          ]
        },
        {
          "atom_index": 9672,
          "name": "CB",
          "element": "C",
          "coord": [
            12.162500381469727,
            4.8242998123168945,
            27.678600311279297
          ]
        },
        {
          "atom_index": 9673,
          "name": "OG",
          "element": "O",
          "coord": [
            12.088800430297852,
            4.758500099182129,
            27.779499053955078
          ]
        }
      ]
    },
    {
      "id": "B:705",
      "chain": "B",
      "resseq": 705,
      "icode": "",
      "resname": "GLY",
      "hetflag": " ",
      "sasa": 0.0,
      "atoms": [
        {
          "atom_index": 9674,
          "name": "N",
          "element": "N",
          "coord": [
            12.415200233459473,
            5.05019998550415,
            27.631000518798828
          ]
        },
        {
          "atom_index": 9675,
          "name": "CA",
          "element": "C",
          "coord": [
            12.493000030517578,
            5.117300033569336,
            27.528099060058594
          ]
        },
        {
          "atom_index": 9676,
          "name": "C",
          "element": "C",
          "coord": [
            12.60159969329834,
            5.200699806213379,
            27.591899871826172
          ]
        },
        {
          "atom_index": 9677,
          "name": "O",
          "element": "O",
          "coord": [
            12.616399765014648,
            5.1981000900268555,
            27.71299934387207
          ]
        }
      ]
    },
    {
      "id": "B:706",
      "chain": "B",
      "resseq": 706,
      "icode": "",
      "resname": "SER",
      "hetflag": " ",
      "sasa": 0.0,
      "atoms": [
        {
          "atom_index": 9678,
          "name": "N",
          "element": "N",
          "coord": [
            12.677900314331055,
            5.274499893188477,
            27.51259994506836
          ]
        },
        {
          "atom_index": 9679,
          "name": "CA",
          "element": "C",
          "coord": [
            12.784299850463867,
            5.3566999435424805,
            27.569000244140625
          ]
        },
        {
          "atom_index": 9680,
          "name": "C",
          "element": "C",
          "coord": [
            12.72719955444336,
            5.484600067138672,
            27.6289005279541
          ]
        },
        {
          "atom_index": 9681,
          "name": "O",
          "element": "O",
          "coord": [
            12.795100212097168,
            5.555300235748291,
            27.703399658203125
          ]
        },
        {
          "atom_index": 9682,
          "name": "CB",
          "element": "C",
          "coord": [
            12.887399673461914,
            5.39169979095459,
            27.46179962158203
          ]
        },
        {
          "atom_index": 9683,
          "name": "OG",
          "element": "O",
          "coord": [
            12.831899642944336,
            5.478000164031982,
            27.364099502563477
          ]
        }
      ]
    },
    {
      "id": "B:707",
      "chain": "B",
      "resseq": 707,
      "icode": "",
      "resname": "HIS",
      "hetflag": " ",
      "sasa": 0.0,
      "atoms": [
        {
          "atom_index": 9684,
          "name": "N",
          "element": "N",
          "coord": [
            12.60200023651123,
            5.514400005340576,
            27.59630012512207
          ]
        },
        {
          "atom_index": 9685,
          "name": "CA",
          "element": "C",
          "coord": [
            12.536399841308594,
            5.633999824523926,
            27.648399353027344
          ]
        },
        {
          "atom_index": 9686,
          "name": "C",
          "element": "C",
          "coord": [
            12.492199897766113,
            5.611499786376953,
            27.793500900268555
          ]
        },
        {
          "atom_index": 9687,
          "name": "O",
          "element": "O",
          "coord": [
            12.468199729919434,
            5.706200122833252,
            27.86840057373047
          ]
        },
        {
          "atom_index": 9688,
          "name": "CB",
          "element": "C",
          "coord": [
            12.415800094604492,
            5.668099880218506,
            27.561399459838867
          ]
        },
        {
          "atom_index": 9689,
          "name": "CG",
          "element": "C",
          "coord": [
            12.317500114440918,
            5.556300163269043,
            27.549400329589844
          ]
        },
        {
          "atom_index": 9690,
          "name": "ND1",
          "element": "N",
          "coord": [
            12.351799964904785,
            5.433199882507324,
            27.49850082397461
          ]
        },
        {
          "atom_index": 9691,
          "name": "CD2",
          "element": "C",
          "coord": [
            12.187000274658203,
            5.547900199890137,
            27.584199905395508
          ]
        },
        {
          "atom_index": 9692,
          "name": "CE1",
          "element": "C",
          "coord": [
            12.246600151062012,
            5.353700160980225,
            27.502500534057617
          ]
        },
        {
          "atom_index": 9693,
          "name": "NE2",
          "element": "N",
          "coord": [
            12.145299911499023,
            5.42080020904541,
            27.55419921875
          ]
        }
      ]
    },
    {
      "id": "B:708",
      "chain": "B",
      "resseq": 708,
      "icode": "",
      "resname": "THR",
      "hetflag": " ",
      "sasa": 0.0,
      "atoms": [
        {
          "atom_index": 9694,
          "name": "N",
          "element": "N",
          "coord": [
            12.480999946594238,
            5.484099864959717,
            27.829999923706055
          ]
        },
        {
          "atom_index": 9695,
          "name": "CA",
          "element": "C",
          "coord": [
            12.443300247192383,
            5.439799785614014,
            27.963199615478516
          ]
        },
        {
          "atom_index": 9696,
          "name": "C",
          "element": "C",
          "coord": [
            12.533499717712402,
            5.502999782562256,
            28.06760025024414
          ]
        },
        {
          "atom_index": 9697,
          "name": "O",
          "element": "O",
          "coord": [
            12.654800415039062,
            5.509900093078613,
            28.049699783325195
          ]
        },
        {
          "atom_index": 9698,
          "name": "CB",
          "element": "C",
          "coord": [
            12.458999633789062,
            5.287899971008301,
            27.97260093688965
          ]
        },
        {
          "atom_index": 9699,
          "name": "OG1",
          "element": "O",
          "coord": [
            12.345199584960938,
            5.225100040435791,
            27.912900924682617
          ]
        },
        {
          "atom_index": 9700,
          "name": "CG2",
          "element": "C",
          "coord": [
            12.475099563598633,
            5.2428998947143555,
            28.1156005859375
          ]
        }
      ]
    },
    {
      "id": "B:709",
      "chain": "B",
      "resseq": 709,
      "icode": "",
      "resname": "LEU",
      "hetflag": " ",
      "sasa": 0.0,
      "atoms": [
        {
          "atom_index": 9701,
          "name": "N",
          "element": "N",
          "coord": [
            12.474200248718262,
            5.548500061035156,
            28.177499771118164
          ]
        },
        {
          "atom_index": 9702,
          "name": "CA",
          "element": "C",
          "coord": [
            12.551400184631348,
            5.610400199890137,
            28.284900665283203
          ]
        },
        {
          "atom_index": 9703,
          "name": "C",
          "element": "C",
          "coord": [
            12.644100189208984,
            5.502900123596191,
            28.340700149536133
          ]
        },
        {
          "atom_index": 9704,
          "name": "O",
          "element": "O",
          "coord": [
            12.76449966430664,
            5.523900032043457,
            28.349899291992188
          ]
        },
        {
          "atom_index": 9705,
          "name": "CB",
          "element": "C",
          "coord": [
            12.457300186157227,
            5.66480016708374,
            28.392799377441406
          ]
        },
        {
          "atom_index": 9706,
          "name": "CG",
          "element": "C",
          "coord": [
            12.483699798583984,
            5.803500175476074,
            28.451000213623047
          ]
        },
        {
          "atom_index": 9707,
          "name": "CD1",
          "element": "C",
          "coord": [
            12.517200469970703,
            5.90339994430542,
            28.341999053955078
          ]
        },
        {
          "atom_index": 9708,
          "name": "CD2",
          "element": "C",
          "coord": [
            12.359199523925781,
            5.847599983215332,
            28.526399612426758
          ]
        }
      ]
    },
    {
      "id": "B:710",
      "chain": "B",
      "resseq": 710,
      "icode": "",
      "resname": "PRO",
      "hetflag": " ",
      "sasa": 0.0,
      "atoms": [
        {
          "atom_index": 9709,
          "name": "N",
          "element": "N",
          "coord": [
            12.589400291442871,
            5.385799884796143,
            28.377599716186523
          ]
        },
        {
          "atom_index": 9710,
          "name": "CA",
          "element": "C",
          "coord": [
            12.673100471496582,
            5.278500080108643,
            28.43079948425293
          ]
        },
        {
          "atom_index": 9711,
          "name": "C",
          "element": "C",
          "coord": [
            12.788000106811523,
            5.247300148010254,
            28.337600708007812
          ]
        },
        {
          "atom_index": 9712,
          "name": "O",
          "element": "O",
          "coord": [
            12.899499893188477,
            5.219699859619141,
            28.38129997253418
          ]
        },
        {
          "atom_index": 9713,
          "name": "CB",
          "element": "C",
          "coord": [
            12.575599670410156,
            5.162700176239014,
            28.4414005279541
          ]
        },
        {
          "atom_index": 9714,
          "name": "CG",
          "element": "C",
          "coord": [
            12.452899932861328,
            5.230999946594238,
            28.4867000579834
          ]
        },
        {
          "atom_index": 9715,
          "name": "CD",
          "element": "C",
          "coord": [
            12.446999549865723,
            5.352399826049805,
            28.396299362182617
          ]
        }
      ]
    },
    {
      "id": "B:711",
      "chain": "B",
      "resseq": 711,
      "icode": "",
      "resname": "ALA",
      "hetflag": " ",
      "sasa": 0.0,
      "atoms": [
        {
          "atom_index": 9716,
          "name": "N",
          "element": "N",
          "coord": [
            12.759900093078613,
            5.252099990844727,
            28.208200454711914
          ]
        },
        {
          "atom_index": 9717,
          "name": "CA",
          "element": "C",
          "coord": [
            12.861100196838379,
            5.223199844360352,
            28.107999801635742
          ]
        },
        {
          "atom_index": 9718,
          "name": "C",
          "element": "C",
          "coord": [
            12.980400085449219,
            5.318600177764893,
            28.117000579833984
          ]
        },
        {
          "atom_index": 9719,
          "name": "O",
          "element": "O",
          "coord": [
            13.09220027923584,
            5.283599853515625,
            28.079700469970703
          ]
        },
        {
          "atom_index": 9720,
          "name": "CB",
          "element": "C",
          "coord": [
            12.799200057983398,
            5.230000019073486,
            27.969999313354492
          ]
        }
      ]
    },
    {
      "id": "B:712",
      "chain": "B",
      "resseq": 712,
      "icode": "",
      "resname": "LEU",
      "hetflag": " ",
      "sasa": 0.0,
      "atoms": [
        {
          "atom_index": 9721,
          "name": "N",
          "element": "N",
          "coord": [
            12.956000328063965,
            5.4394001960754395,
            28.16629981994629
          ]
        },
        {
          "atom_index": 9722,
          "name": "CA",
          "element": "C",
          "coord": [
            13.062100410461426,
            5.538300037384033,
            28.17970085144043
          ]
        },
        {
          "atom_index": 9723,
          "name": "C",
          "element": "C",
          "coord": [
            13.163900375366211,
            5.488800048828125,
            28.281099319458008
          ]
        },
        {
          "atom_index": 9724,
          "name": "O",
          "element": "O",
          "coord": [
            13.281100273132324,
            5.473100185394287,
            28.25
          ]
        },
        {
          "atom_index": 9725,
          "name": "CB",
          "element": "C",
          "coord": [
            13.002699851989746,
            5.672599792480469,
            28.22410011291504
          ]
        },
        {
          "atom_index": 9726,
          "name": "CG",
          "element": "C",
          "coord": [
            13.094099998474121,
            5.793000221252441,
            28.246999740600586
          ]
        },
        {
          "atom_index": 9727,
          "name": "CD1",
          "element": "C",
          "coord": [
            13.011799812316895,
            5.920499801635742,
            28.25
          ]
        },
        {
          "atom_index": 9728,
          "name": "CD2",
          "element": "C",
          "coord": [
            13.168700218200684,
            5.776400089263916,
            28.37660026550293
          ]
        }
      ]
    },
    {
      "id": "B:713",
      "chain": "B",
      "resseq": 713,
      "icode": "",
      "resname": "LEU",
      "hetflag": " ",
      "sasa": 0.0,
      "atoms": [
        {
          "atom_index": 9729,
          "name": "N",
          "element": "N",
          "coord": [
            13.118499755859375,
            5.463900089263916,
            28.402999877929688
          ]
        },
        {
          "atom_index": 9730,
          "name": "CA",
          "element": "C",
          "coord": [
            13.207200050354004,
            5.414999961853027,
            28.506799697875977
          ]
        },
        {
          "atom_index": 9731,
          "name": "C",
          "element": "C",
          "coord": [
            13.27560043334961,
            5.2891998291015625,
            28.456300735473633
          ]
        },
        {
          "atom_index": 9732,
          "name": "O",
          "element": "O",
          "coord": [
            13.397299766540527,
            5.275100231170654,
            28.46470069885254
          ]
        },
        {
          "atom_index": 9733,
          "name": "CB",
          "element": "C",
          "coord": [
            13.127599716186523,
            5.381100177764893,
            28.632099151611328
          ]
        },
        {
          "atom_index": 9734,
          "name": "CG",
          "element": "C",
          "coord": [
            13.044300079345703,
            5.495500087738037,
            28.687000274658203
          ]
        },
        {
          "atom_index": 9735,
          "name": "CD1",
          "element": "C",
          "coord": [
            12.949600219726562,
            5.443600177764893,
            28.79330062866211
          ]
        },
        {
          "atom_index": 9736,
          "name": "CD2",
          "element": "C",
          "coord": [
            13.137200355529785,
            5.6020002365112305,
            28.742000579833984
          ]
        }
      ]
    },
    {
      "id": "B:714",
      "chain": "B",
      "resseq": 714,
      "icode": "",
      "resname": "GLU",
      "hetflag": " ",
      "sasa": 0.0,
      "atoms": [
        {
          "atom_index": 9737,
          "name": "N",
          "element": "N",
          "coord": [
            13.196000099182129,
            5.1981000900268555,
            28.402099609375
          ]
        },
        {
          "atom_index": 9738,
          "name": "CA",
          "element": "C",
          "coord": [
            13.246700286865234,
            5.071100234985352,
            28.3523006439209
          ]
        },
        {
          "atom_index": 9739,
          "name": "C",
          "element": "C",
          "coord": [
            13.364800453186035,
            5.084400177001953,
            28.256799697875977
          ]
        },
        {
          "atom_index": 9740,
          "name": "O",
          "element": "O",
          "coord": [
            13.442700386047363,
            4.991099834442139,
            28.241600036621094
          ]
        },
        {
          "atom_index": 9741,
          "name": "CB",
          "element": "C",
          "coord": [
            13.133500099182129,
            4.993000030517578,
            28.28529930114746
          ]
        },
        {
          "atom_index": 9742,
          "name": "CG",
          "element": "C",
          "coord": [
            13.153800010681152,
            4.841300010681152,
            28.28339958190918
          ]
        },
        {
          "atom_index": 9743,
          "name": "CD",
          "element": "C",
          "coord": [
            13.18280029296875,
            4.783299922943115,
            28.422000885009766
          ]
        },
        {
          "atom_index": 9744,
          "name": "OE1",
          "element": "O",
          "coord": [
            13.297300338745117,
            4.798099994659424,
            28.470199584960938
          ]
        },
        {
          "atom_index": 9745,
          "name": "OE2",
          "element": "O",
          "coord": [
            13.090999603271484,
            4.723499774932861,
            28.48310089111328
          ]
        }
      ]
    },
    {
      "id": "B:715",
      "chain": "B",
      "resseq": 715,
      "icode": "",
      "resname": "ASN",
      "hetflag": " ",
      "sasa": 0.0,
      "atoms": [
        {
          "atom_index": 9746,
          "name": "N",
          "element": "N",
          "coord": [
            13.3774995803833,
            5.199100017547607,
            28.1914005279541
          ]
        },
        {
          "atom_index": 9747,
          "name": "CA",
          "element": "C",
          "coord": [
            13.488699913024902,
            5.221499919891357,
            28.09980010986328
          ]
        },
        {
          "atom_index": 9748,
          "name": "C",
          "element": "C",
          "coord": [
            13.601699829101562,
            5.2820000648498535,
            28.181100845336914
          ]
        },
        {
          "atom_index": 9749,
          "name": "O",
          "element": "O",
          "coord": [
            13.717300415039062,
            5.242700099945068,
            28.167699813842773
          ]
        },
        {
          "atom_index": 9750,
          "name": "CB",
          "element": "C",
          "coord": [
            13.447699546813965,
            5.317699909210205,
            27.987899780273438
          ]
        },
        {
          "atom_index": 9751,
          "name": "CG",
          "element": "C",
          "coord": [
            13.559599876403809,
            5.343900203704834,
            27.888999938964844
          ]
        },
        {
          "atom_index": 9752,
          "name": "OD1",
          "element": "O",
          "coord": [
            13.625800132751465,
            5.251200199127197,
            27.84320068359375
          ]
        },
        {
          "atom_index": 9753,
          "name": "ND2",
          "element": "N",
          "coord": [
            13.579999923706055,
            5.470699787139893,
            27.854299545288086
          ]
        }
      ]
    },
    {
      "id": "B:716",
      "chain": "B",
      "resseq": 716,
      "icode": "",
      "resname": "LEU",
      "hetflag": " ",
      "sasa": 0.0,
      "atoms": [
        {
          "atom_index": 9754,
          "name": "N",
          "element": "N",
          "coord": [
            13.566200256347656,
            5.376699924468994,
            28.26759910583496
          ]
        },
        {
          "atom_index": 9755,
          "name": "CA",
          "element": "C",
          "coord": [
            13.663100242614746,
            5.444399833679199,
            28.352800369262695
          ]
        },
        {
          "atom_index": 9756,
          "name": "C",
          "element": "C",
          "coord": [
            13.735799789428711,
            5.348199844360352,
            28.444400787353516
          ]
        },
        {
          "atom_index": 9757,
          "name": "O",
          "element": "O",
          "coord": [
            13.852700233459473,
            5.368899822235107,
            28.47450065612793
          ]
        },
        {
          "atom_index": 9758,
          "name": "CB",
          "element": "C",
          "coord": [
            13.594900131225586,
            5.55079984664917,
            28.43779945373535
          ]
        },
        {
          "atom_index": 9759,
          "name": "CG",
          "element": "C",
          "coord": [
            13.689599990844727,
            5.654799938201904,
            28.49690055847168
          ]
        },
        {
          "atom_index": 9760,
          "name": "CD1",
          "element": "C",
          "coord": [
            13.750399589538574,
            5.7378997802734375,
            28.3843994140625
          ]
        },
        {
          "atom_index": 9761,
          "name": "CD2",
          "element": "C",
          "coord": [
            13.613100051879883,
            5.745100021362305,
            28.590900421142578
          ]
        }
      ]
    },
    {
      "id": "B:717",
      "chain": "B",
      "resseq": 717,
      "icode": "",
      "resname": "LYS",
      "hetflag": " ",
      "sasa": 0.0,
      "atoms": [
        {
          "atom_index": 9762,
          "name": "N",
          "element": "N",
          "coord": [
            13.667200088500977,
            5.243899822235107,
            28.490100860595703
          ]
        },
        {
          "atom_index": 9763,
          "name": "CA",
          "element": "C",
          "coord": [
            13.730199813842773,
            5.145599842071533,
            28.577800750732422
          ]
        },
        {
          "atom_index": 9764,
          "name": "C",
          "element": "C",
          "coord": [
            13.855500221252441,
            5.0904998779296875,
            28.51020050048828
          ]
        },
        {
          "atom_index": 9765,
          "name": "O",
          "element": "O",
          "coord": [
            13.956000328063965,
            5.062600135803223,
            28.575899124145508
          ]
        },
        {
          "atom_index": 9766,
          "name": "CB",
          "element": "C",
          "coord": [
            13.635700225830078,
            5.028800010681152,
            28.607200622558594
          ]
        },
        {
          "atom_index": 9767,
          "name": "CG",
          "element": "C",
          "coord": [
            13.51259994506836,
            5.061100006103516,
            28.690799713134766
          ]
        },
        {
          "atom_index": 9768,
          "name": "CD",
          "element": "C",
          "coord": [
            13.439599990844727,
            4.9319000244140625,
            28.72909927368164
          ]
        },
        {
          "atom_index": 9769,
          "name": "CE",
          "element": "C",
          "coord": [
            13.30109977722168,
            4.9567999839782715,
            28.78849983215332
          ]
        },
        {
          "atom_index": 9770,
          "name": "NZ",
          "element": "N",
          "coord": [
            13.303299903869629,
            5.030799865722656,
            28.91790008544922
          ]
        }
      ]
    },
    {
      "id": "B:718",
      "chain": "B",
      "resseq": 718,
      "icode": "",
      "resname": "LEU",
      "hetflag": " ",
      "sasa": 0.0,
      "atoms": [
        {
          "atom_index": 9771,
          "name": "N",
          "element": "N",
          "coord": [
            13.848299980163574,
            5.076399803161621,
            28.378000259399414
          ]
        },
        {
          "atom_index": 9772,
          "name": "CA",
          "element": "C",
          "coord": [
            13.958499908447266,
            5.023200035095215,
            28.29829978942871
          ]
        },
        {
          "atom_index": 9773,
          "name": "C",
          "element": "C",
          "coord": [
            14.083499908447266,
            5.112100124359131,
            28.295499801635742
          ]
        },
        {
          "atom_index": 9774,
          "name": "O",
          "element": "O",
          "coord": [
            14.193400382995605,
            5.066100120544434,
            28.263700485229492
          ]
        },
        {
          "atom_index": 9775,
          "name": "CB",
          "element": "C",
          "coord": [
            13.909700393676758,
            4.998499870300293,
            28.155500411987305
          ]
        },
        {
          "atom_index": 9776,
          "name": "CG",
          "element": "C",
          "coord": [
            13.78219985961914,
            4.914899826049805,
            28.141599655151367
          ]
        },
        {
          "atom_index": 9777,
          "name": "CD1",
          "element": "C",
          "coord": [
            13.752599716186523,
            4.893400192260742,
            27.99410057067871
          ]
        },
        {
          "atom_index": 9778,
          "name": "CD2",
          "element": "C",
          "coord": [
            13.798399925231934,
            4.780700206756592,
            28.21310043334961
          ]
        }
      ]
    },
    {
      "id": "B:719",
      "chain": "B",
      "resseq": 719,
      "icode": "",
      "resname": "ARG",
      "hetflag": " ",
      "sasa": 0.0,
      "atoms": [
        {
          "atom_index": 9779,
          "name": "N",
          "element": "N",
          "coord": [
            14.065799713134766,
            5.239299774169922,
            28.32859992980957
          ]
        },
        {
          "atom_index": 9780,
          "name": "CA",
          "element": "C",
          "coord": [
            14.175600051879883,
            5.335299968719482,
            28.330400466918945
          ]
        },
        {
          "atom_index": 9781,
          "name": "C",
          "element": "C",
          "coord": [
            14.292900085449219,
            5.283899784088135,
            28.412599563598633
          ]
        },
        {
          "atom_index": 9782,
          "name": "O",
          "element": "O",
          "coord": [
            14.40719985961914,
            5.2846999168396,
            28.36639976501465
          ]
        },
        {
          "atom_index": 9783,
          "name": "CB",
          "element": "C",
          "coord": [
            14.126299858093262,
            5.467800140380859,
            28.388700485229492
          ]
        },
        {
          "atom_index": 9784,
          "name": "CG",
          "element": "C",
          "coord": [
            14.225500106811523,
            5.582300186157227,
            28.383399963378906
          ]
        },
        {
          "atom_index": 9785,
          "name": "CD",
          "element": "C",
          "coord": [
            14.273799896240234,
            5.607500076293945,
            28.24220085144043
          ]
        },
        {
          "atom_index": 9786,
          "name": "NE",
          "element": "N",
          "coord": [
            14.30780029296875,
            5.747300148010254,
            28.21780014038086
          ]
        },
        {
          "atom_index": 9787,
          "name": "CZ",
          "element": "C",
          "coord": [
            14.382100105285645,
            5.822000026702881,
            28.298500061035156
          ]
        },
        {
          "atom_index": 9788,
          "name": "NH1",
          "element": "N",
          "coord": [
            14.430700302124023,
            5.771399974822998,
            28.410900115966797
          ]
        },
        {
          "atom_index": 9789,
          "name": "NH2",
          "element": "N",
          "coord": [
            14.409199714660645,
            5.947500228881836,
            28.26580047607422
          ]
        }
      ]
    },
    {
      "id": "B:720",
      "chain": "B",
      "resseq": 720,
      "icode": "",
      "resname": "LYS",
      "hetflag": " ",
      "sasa": 1.3982046842575073,
      "atoms": [
        {
          "atom_index": 9790,
          "name": "N",
          "element": "N",
          "coord": [
            14.262800216674805,
            5.239099979400635,
            28.534299850463867
          ]
        },
        {
          "atom_index": 9791,
          "name": "CA",
          "element": "C",
          "coord": [
            14.363100051879883,
            5.186600208282471,
            28.627199172973633
          ]
        },
        {
          "atom_index": 9792,
          "name": "C",
          "element": "C",
          "coord": [
            14.443499565124512,
            5.067500114440918,
            28.573699951171875
          ]
        },
        {
          "atom_index": 9793,
          "name": "O",
          "element": "O",
          "coord": [
            14.561400413513184,
            5.051799774169922,
            28.6072998046875
          ]
        },
        {
          "atom_index": 9794,
          "name": "CB",
          "element": "C",
          "coord": [
            14.295900344848633,
            5.145699977874756,
            28.758499145507812
          ]
        },
        {
          "atom_index": 9795,
          "name": "CG",
          "element": "C",
          "coord": [
            14.226300239562988,
            5.259500026702881,
            28.831499099731445
          ]
        },
        {
          "atom_index": 9796,
          "name": "CD",
          "element": "C",
          "coord": [
            14.161100387573242,
            5.2104997634887695,
            28.96109962463379
          ]
        },
        {
          "atom_index": 9797,
          "name": "CE",
          "element": "C",
          "coord": [
            14.092399597167969,
            5.3242998123168945,
            29.037200927734375
          ]
        },
        {
          "atom_index": 9798,
          "name": "NZ",
          "element": "N",
          "coord": [
            14.018899917602539,
            5.276500225067139,
            29.158599853515625
          ]
        }
      ]
    },
    {
      "id": "B:721",
      "chain": "B",
      "resseq": 721,
      "icode": "",
      "resname": "GLN",
      "hetflag": " ",
      "sasa": 0.03226546198129654,
      "atoms": [
        {
          "atom_index": 9799,
          "name": "N",
          "element": "N",
          "coord": [
            14.379199981689453,
            4.98360013961792,
            28.49220085144043
          ]
        },
        {
          "atom_index": 9800,
          "name": "CA",
          "element": "C",
          "coord": [
            14.444000244140625,
            4.865799903869629,
            28.433900833129883
          ]
        },
        {
          "atom_index": 9801,
          "name": "C",
          "element": "C",
          "coord": [
            14.566300392150879,
            4.899600028991699,
            28.348100662231445
          ]
        },
        {
          "atom_index": 9802,
          "name": "O",
          "element": "O",
          "coord": [
            14.630000114440918,
            4.809700012207031,
            28.291900634765625
          ]
        },
        {
          "atom_index": 9803,
          "name": "CB",
          "element": "C",
          "coord": [
            14.343199729919434,
            4.786200046539307,
            28.350099563598633
          ]
        },
        {
          "atom_index": 9804,
          "name": "CG",
          "element": "C",
          "coord": [
            14.257399559020996,
            4.689000129699707,
            28.430099487304688
          ]
        },
        {
          "atom_index": 9805,
          "name": "CD",
          "element": "C",
          "coord": [
            14.15429973602295,
            4.616000175476074,
            28.344499588012695
          ]
        },
        {
          "atom_index": 9806,
          "name": "OE1",
          "element": "O",
          "coord": [
            14.185099601745605,
            4.566800117492676,
            28.235700607299805
          ]
        },
        {
          "atom_index": 9807,
          "name": "NE2",
          "element": "N",
          "coord": [
            14.031299591064453,
            4.607900142669678,
            28.394500732421875
          ]
        }
      ]
    },
    {
      "id": "B:722",
      "chain": "B",
      "resseq": 722,
      "icode": "",
      "resname": "ASN",
      "hetflag": " ",
      "sasa": 7.878810405731201,
      "atoms": [
        {
          "atom_index": 9808,
          "name": "N",
          "element": "N",
          "coord": [
            14.597399711608887,
            5.029200077056885,
            28.33919906616211
          ]
        },
        {
          "atom_index": 9809,
          "name": "CA",
          "element": "C",
          "coord": [
            14.711000442504883,
            5.082699775695801,
            28.263200759887695
          ]
        },
        {
          "atom_index": 9810,
          "name": "C",
          "element": "C",
          "coord": [
            14.724499702453613,
            5.033899784088135,
            28.11870002746582
          ]
        },
        {
          "atom_index": 9811,
          "name": "O",
          "element": "O",
          "coord": [
            14.813699722290039,
            5.078800201416016,
            28.046199798583984
          ]
        },
        {
          "atom_index": 9812,
          "name": "CB",
          "element": "C",
          "coord": [
            14.843299865722656,
            5.058199882507324,
            28.338699340820312
          ]
        },
        {
          "atom_index": 9813,
          "name": "CG",
          "element": "C",
          "coord": [
            14.879500389099121,
            4.909999847412109,
            28.350000381469727
          ]
        },
        {
          "atom_index": 9814,
          "name": "OD1",
          "element": "O",
          "coord": [
            14.894000053405762,
            4.840000152587891,
            28.249099731445312
          ]
        },
        {
          "atom_index": 9815,
          "name": "ND2",
          "element": "N",
          "coord": [
            14.89490032196045,
            4.861999988555908,
            28.473499298095703
          ]
        }
      ]
    },
    {
      "id": "B:723",
      "chain": "B",
      "resseq": 723,
      "icode": "",
      "resname": "ASN",
      "hetflag": " ",
      "sasa": 0.29038915038108826,
      "atoms": [
        {
          "atom_index": 9816,
          "name": "N",
          "element": "N",
          "coord": [
            14.636799812316895,
            4.942800045013428,
            28.076799392700195
          ]
        },
        {
          "atom_index": 9817,
          "name": "CA",
          "element": "C",
          "coord": [
            14.64050006866455,
            4.890600204467773,
            27.940099716186523
          ]
        },
        {
          "atom_index": 9818,
          "name": "C",
          "element": "C",
          "coord": [
            14.558300018310547,
            4.981299877166748,
            27.847700119018555
          ]
        },
        {
          "atom_index": 9819,
          "name": "O",
          "element": "O",
          "coord": [
            14.512900352478027,
            5.088799953460693,
            27.8887996673584
          ]
        },
        {
          "atom_index": 9820,
          "name": "CB",
          "element": "C",
          "coord": [
            14.585800170898438,
            4.747099876403809,
            27.93560028076172
          ]
        },
        {
          "atom_index": 9821,
          "name": "CG",
          "element": "C",
          "coord": [
            14.440999984741211,
            4.736999988555908,
            27.983699798583984
          ]
        },
        {
          "atom_index": 9822,
          "name": "OD1",
          "element": "O",
          "coord": [
            14.383000373840332,
            4.628200054168701,
            27.98509979248047
          ]
        },
        {
          "atom_index": 9823,
          "name": "ND2",
          "element": "N",
          "coord": [
            14.382200241088867,
            4.850200176239014,
            28.022899627685547
          ]
        }
      ]
    },
    {
      "id": "B:724",
      "chain": "B",
      "resseq": 724,
      "icode": "",
      "resname": "GLY",
      "hetflag": " ",
      "sasa": 1.8981399536132812,
      "atoms": [
        {
          "atom_index": 9824,
          "name": "N",
          "element": "N",
          "coord": [
            14.538900375366211,
            4.937699794769287,
            27.723600387573242
          ]
        },
        {
          "atom_index": 9825,
          "name": "CA",
          "element": "C",
          "coord": [
            14.46310043334961,
            5.01800012588501,
            27.62929916381836
          ]
        },
        {
          "atom_index": 9826,
          "name": "C",
          "element": "C",
          "coord": [
            14.312999725341797,
            4.998600006103516,
            27.637500762939453
          ]
        },
        {
          "atom_index": 9827,
          "name": "O",
          "element": "O",
          "coord": [
            14.237700462341309,
            5.069200038909912,
            27.569799423217773
          ]
        }
      ]
    },
    {
      "id": "B:725",
      "chain": "B",
      "resseq": 725,
      "icode": "",
      "resname": "ALA",
      "hetflag": " ",
      "sasa": 0.0,
      "atoms": [
        {
          "atom_index": 9828,
          "name": "N",
          "element": "N",
          "coord": [
            14.269800186157227,
            4.90369987487793,
            27.720300674438477
          ]
        },
        {
          "atom_index": 9829,
          "name": "CA",
          "element": "C",
          "coord": [
            14.128100395202637,
            4.873000144958496,
            27.73780059814453
          ]
        },
        {
          "atom_index": 9830,
          "name": "C",
          "element": "C",
          "coord": [
            14.041500091552734,
            4.997700214385986,
            27.75550079345703
          ]
        },
        {
          "atom_index": 9831,
          "name": "O",
          "element": "O",
          "coord": [
            13.92300033569336,
            4.997200012207031,
            27.720699310302734
          ]
        },
        {
          "atom_index": 9832,
          "name": "CB",
          "element": "C",
          "coord": [
            14.110199928283691,
            4.779900074005127,
            27.856300354003906
          ]
        }
      ]
    },
    {
      "id": "B:726",
      "chain": "B",
      "resseq": 726,
      "icode": "",
      "resname": "PHE",
      "hetflag": " ",
      "sasa": 0.0,
      "atoms": [
        {
          "atom_index": 9833,
          "name": "N",
          "element": "N",
          "coord": [
            14.100899696350098,
            5.103700160980225,
            27.80940055847168
          ]
        },
        {
          "atom_index": 9834,
          "name": "CA",
          "element": "C",
          "coord": [
            14.030200004577637,
            5.229700088500977,
            27.831600189208984
          ]
        },
        {
          "atom_index": 9835,
          "name": "C",
          "element": "C",
          "coord": [
            14.035499572753906,
            5.321199893951416,
            27.708599090576172
          ]
        },
        {
          "atom_index": 9836,
          "name": "O",
          "element": "O",
          "coord": [
            14.14330005645752,
            5.361999988555908,
            27.665000915527344
          ]
        },
        {
          "atom_index": 9837,
          "name": "CB",
          "element": "C",
          "coord": [
            14.091099739074707,
            5.302199840545654,
            27.95240020751953
          ]
        },
        {
          "atom_index": 9838,
          "name": "CG",
          "element": "C",
          "coord": [
            14.038000106811523,
            5.442200183868408,
            27.97439956665039
          ]
        },
        {
          "atom_index": 9839,
          "name": "CD1",
          "element": "C",
          "coord": [
            13.906800270080566,
            5.463699817657471,
            28.015899658203125
          ]
        },
        {
          "atom_index": 9840,
          "name": "CD2",
          "element": "C",
          "coord": [
            14.12090015411377,
            5.552999973297119,
            27.956899642944336
          ]
        },
        {
          "atom_index": 9841,
          "name": "CE1",
          "element": "C",
          "coord": [
            13.85949993133545,
            5.593299865722656,
            28.040000915527344
          ]
        },
        {
          "atom_index": 9842,
          "name": "CE2",
          "element": "C",
          "coord": [
            14.07409954071045,
            5.682600021362305,
            27.98069953918457
          ]
        },
        {
          "atom_index": 9843,
          "name": "CZ",
          "element": "C",
          "coord": [
            13.943499565124512,
            5.702600002288818,
            28.022499084472656
          ]
        }
      ]
    },
    {
      "id": "B:727",
      "chain": "B",
      "resseq": 727,
      "icode": "",
      "resname": "ASN",
      "hetflag": " ",
      "sasa": 0.5380818247795105,
      "atoms": [
        {
          "atom_index": 9844,
          "name": "N",
          "element": "N",
          "coord": [
            13.919099807739258,
            5.351799964904785,
            27.65220069885254
          ]
        },
        {
          "atom_index": 9845,
          "name": "CA",
          "element": "C",
          "coord": [
            13.912099838256836,
            5.440800189971924,
            27.536800384521484
          ]
        },
        {
          "atom_index": 9846,
          "name": "C",
          "element": "C",
          "coord": [
            13.891200065612793,
            5.578800201416016,
            27.596500396728516
          ]
        },
        {
          "atom_index": 9847,
          "name": "O",
          "element": "O",
          "coord": [
            13.782699584960938,
            5.6092000007629395,
            27.645599365234375
          ]
        },
        {
          "atom_index": 9848,
          "name": "CB",
          "element": "C",
          "coord": [
            13.793100357055664,
            5.405200004577637,
            27.446699142456055
          ]
        },
        {
          "atom_index": 9849,
          "name": "CG",
          "element": "C",
          "coord": [
            13.785599708557129,
            5.492499828338623,
            27.321500778198242
          ]
        },
        {
          "atom_index": 9850,
          "name": "OD1",
          "element": "O",
          "coord": [
            13.822799682617188,
            5.610099792480469,
            27.324199676513672
          ]
        },
        {
          "atom_index": 9851,
          "name": "ND2",
          "element": "N",
          "coord": [
            13.735400199890137,
            5.435800075531006,
            27.212099075317383
          ]
        }
      ]
    },
    {
      "id": "B:728",
      "chain": "B",
      "resseq": 728,
      "icode": "",
      "resname": "GLU",
      "hetflag": " ",
      "sasa": 0.37835830450057983,
      "atoms": [
        {
          "atom_index": 9852,
          "name": "N",
          "element": "N",
          "coord": [
            13.994799613952637,
            5.661900043487549,
            27.593599319458008
          ]
        },
        {
          "atom_index": 9853,
          "name": "CA",
          "element": "C",
          "coord": [
            13.98490047454834,
            5.7957000732421875,
            27.65060043334961
          ]
        },
        {
          "atom_index": 9854,
          "name": "C",
          "element": "C",
          "coord": [
            13.889300346374512,
            5.8871002197265625,
            27.575199127197266
          ]
        },
        {
          "atom_index": 9855,
          "name": "O",
          "element": "O",
          "coord": [
            13.80679988861084,
            5.954899787902832,
            27.636699676513672
          ]
        },
        {
          "atom_index": 9856,
          "name": "CB",
          "element": "C",
          "coord": [
            14.123000144958496,
            5.861499786376953,
            27.658599853515625
          ]
        },
        {
          "atom_index": 9857,
          "name": "CG",
          "element": "C",
          "coord": [
            14.121199607849121,
            5.9984002113342285,
            27.726200103759766
          ]
        },
        {
          "atom_index": 9858,
          "name": "CD",
          "element": "C",
          "coord": [
            14.259900093078613,
            6.048799991607666,
            27.76289939880371
          ]
        },
        {
          "atom_index": 9859,
          "name": "OE1",
          "element": "O",
          "coord": [
            14.330900192260742,
            5.978899955749512,
            27.838600158691406
          ]
        },
        {
          "atom_index": 9860,
          "name": "OE2",
          "element": "O",
          "coord": [
            14.29800033569336,
            6.158400058746338,
            27.716800689697266
          ]
        }
      ]
    },
    {
      "id": "B:729",
      "chain": "B",
      "resseq": 729,
      "icode": "",
      "resname": "THR",
      "hetflag": " ",
      "sasa": 0.2522388696670532,
      "atoms": [
        {
          "atom_index": 9861,
          "name": "N",
          "element": "N",
          "coord": [
            13.8996000289917,
            5.889500141143799,
            27.44260025024414
          ]
        },
        {
          "atom_index": 9862,
          "name": "CA",
          "element": "C",
          "coord": [
            13.811800003051758,
            5.974899768829346,
            27.363800048828125
          ]
        },
        {
          "atom_index": 9863,
          "name": "C",
          "element": "C",
          "coord": [
            13.666500091552734,
            5.938899993896484,
            27.391300201416016
          ]
        },
        {
          "atom_index": 9864,
          "name": "O",
          "element": "O",
          "coord": [
            13.58080005645752,
            6.0269999504089355,
            27.398099899291992
          ]
        },
        {
          "atom_index": 9865,
          "name": "CB",
          "element": "C",
          "coord": [
            13.839300155639648,
            5.961699962615967,
            27.21339988708496
          ]
        },
        {
          "atom_index": 9866,
          "name": "OG1",
          "element": "O",
          "coord": [
            13.980199813842773,
            5.9704999923706055,
            27.18939971923828
          ]
        },
        {
          "atom_index": 9867,
          "name": "CG2",
          "element": "C",
          "coord": [
            13.770700454711914,
            6.074900150299072,
            27.138200759887695
          ]
        }
      ]
    },
    {
      "id": "B:730",
      "chain": "B",
      "resseq": 730,
      "icode": "",
      "resname": "LEU",
      "hetflag": " ",
      "sasa": 0.0,
      "atoms": [
        {
          "atom_index": 9868,
          "name": "N",
          "element": "N",
          "coord": [
            13.639300346374512,
            5.809599876403809,
            27.40730094909668
          ]
        },
        {
          "atom_index": 9869,
          "name": "CA",
          "element": "C",
          "coord": [
            13.504199981689453,
            5.763700008392334,
            27.436399459838867
          ]
        },
        {
          "atom_index": 9870,
          "name": "C",
          "element": "C",
          "coord": [
            13.458700180053711,
            5.821700096130371,
            27.569499969482422
          ]
        },
        {
          "atom_index": 9871,
          "name": "O",
          "element": "O",
          "coord": [
            13.351200103759766,
            5.881400108337402,
            27.57819938659668
          ]
        },
        {
          "atom_index": 9872,
          "name": "CB",
          "element": "C",
          "coord": [
            13.49940013885498,
            5.611299991607666,
            27.44230079650879
          ]
        },
        {
          "atom_index": 9873,
          "name": "CG",
          "element": "C",
          "coord": [
            13.37090015411377,
            5.550000190734863,
            27.49810028076172
          ]
        },
        {
          "atom_index": 9874,
          "name": "CD1",
          "element": "C",
          "coord": [
            13.25059986114502,
            5.610499858856201,
            27.42889976501465
          ]
        },
        {
          "atom_index": 9875,
          "name": "CD2",
          "element": "C",
          "coord": [
            13.373800277709961,
            5.399199962615967,
            27.479400634765625
          ]
        }
      ]
    },
    {
      "id": "B:731",
      "chain": "B",
      "resseq": 731,
      "icode": "",
      "resname": "PHE",
      "hetflag": " ",
      "sasa": 0.0,
      "atoms": [
        {
          "atom_index": 9876,
          "name": "N",
          "element": "N",
          "coord": [
            13.540300369262695,
            5.804299831390381,
            27.673099517822266
          ]
        },
        {
          "atom_index": 9877,
          "name": "CA",
          "element": "C",
          "coord": [
            13.506600379943848,
            5.857699871063232,
            27.80459976196289
          ]
        },
        {
          "atom_index": 9878,
          "name": "C",
          "element": "C",
          "coord": [
            13.473799705505371,
            6.00570011138916,
            27.79159927368164
          ]
        },
        {
          "atom_index": 9879,
          "name": "O",
          "element": "O",
          "coord": [
            13.360199928283691,
            6.047599792480469,
            27.815000534057617
          ]
        },
        {
          "atom_index": 9880,
          "name": "CB",
          "element": "C",
          "coord": [
            13.623000144958496,
            5.840799808502197,
            27.901899337768555
          ]
        },
        {
          "atom_index": 9881,
          "name": "CG",
          "element": "C",
          "coord": [
            13.594499588012695,
            5.893400192260742,
            28.040199279785156
          ]
        },
        {
          "atom_index": 9882,
          "name": "CD1",
          "element": "C",
          "coord": [
            13.509400367736816,
            5.82480001449585,
            28.12619972229004
          ]
        },
        {
          "atom_index": 9883,
          "name": "CD2",
          "element": "C",
          "coord": [
            13.651700019836426,
            6.01200008392334,
            28.083900451660156
          ]
        },
        {
          "atom_index": 9884,
          "name": "CE1",
          "element": "C",
          "coord": [
            13.481900215148926,
            5.8730998039245605,
            28.252500534057617
          ]
        },
        {
          "atom_index": 9885,
          "name": "CE2",
          "element": "C",
          "coord": [
            13.62440013885498,
            6.060699939727783,
            28.21030044555664
          ]
        },
        {
          "atom_index": 9886,
          "name": "CZ",
          "element": "C",
          "coord": [
            13.539299964904785,
            5.991000175476074,
            28.294599533081055
          ]
        }
      ]
    },
    {
      "id": "B:732",
      "chain": "B",
      "resseq": 732,
      "icode": "",
      "resname": "ARG",
      "hetflag": " ",
      "sasa": 0.0,
      "atoms": [
        {
          "atom_index": 9887,
          "name": "N",
          "element": "N",
          "coord": [
            13.57409954071045,
            6.0843000411987305,
            27.754100799560547
          ]
        },
        {
          "atom_index": 9888,
          "name": "CA",
          "element": "C",
          "coord": [
            13.557100296020508,
            6.228000164031982,
            27.7362003326416
          ]
        },
        {
          "atom_index": 9889,
          "name": "C",
          "element": "C",
          "coord": [
            13.415800094604492,
            6.264400005340576,
            27.691499710083008
          ]
        },
        {
          "atom_index": 9890,
          "name": "O",
          "element": "O",
          "coord": [
            13.352399826049805,
            6.35230016708374,
            27.750099182128906
          ]
        },
        {
          "atom_index": 9891,
          "name": "CB",
          "element": "C",
          "coord": [
            13.65820026397705,
            6.280200004577637,
            27.634000778198242
          ]
        },
        {
          "atom_index": 9892,
          "name": "CG",
          "element": "C",
          "coord": [
            13.794699668884277,
            6.310699939727783,
            27.6919002532959
          ]
        },
        {
          "atom_index": 9893,
          "name": "CD",
          "element": "C",
          "coord": [
            13.81190013885498,
            6.460000038146973,
            27.714000701904297
          ]
        },
        {
          "atom_index": 9894,
          "name": "NE",
          "element": "N",
          "coord": [
            13.928199768066406,
            6.48960018157959,
            27.797000885009766
          ]
        },
        {
          "atom_index": 9895,
          "name": "CZ",
          "element": "C",
          "coord": [
            14.049799919128418,
            6.439799785614014,
            27.777099609375
          ]
        },
        {
          "atom_index": 9896,
          "name": "NH1",
          "element": "N",
          "coord": [
            14.072400093078613,
            6.356500148773193,
            27.67650032043457
          ]
        },
        {
          "atom_index": 9897,
          "name": "NH2",
          "element": "N",
          "coord": [
            14.148699760437012,
            6.473400115966797,
            27.858600616455078
          ]
        }
      ]
    },
    {
      "id": "B:733",
      "chain": "B",
      "resseq": 733,
      "icode": "",
      "resname": "ASN",
      "hetflag": " ",
      "sasa": 0.0,
      "atoms": [
        {
          "atom_index": 9898,
          "name": "N",
          "element": "N",
          "coord": [
            13.366700172424316,
            6.197000026702881,
            27.58769989013672
          ]
        },
        {
          "atom_index": 9899,
          "name": "CA",
          "element": "C",
          "coord": [
            13.232399940490723,
            6.223700046539307,
            27.53820037841797
          ]
        },
        {
          "atom_index": 9900,
          "name": "C",
          "element": "C",
          "coord": [
            13.13070011138916,
            6.17140007019043,
            27.638099670410156
          ]
        },
        {
          "atom_index": 9901,
          "name": "O",
          "element": "O",
          "coord": [
            13.04520034790039,
            6.246799945831299,
            27.685300827026367
          ]
        },
        {
          "atom_index": 9902,
          "name": "CB",
          "element": "C",
          "coord": [
            13.208999633789062,
            6.157199859619141,
            27.402099609375
          ]
        },
        {
          "atom_index": 9903,
          "name": "CG",
          "element": "C",
          "coord": [
            13.295499801635742,
            6.215700149536133,
            27.292200088500977
          ]
        },
        {
          "atom_index": 9904,
          "name": "OD1",
          "element": "O",
          "coord": [
            13.310799598693848,
            6.337600231170654,
            27.280799865722656
          ]
        },
        {
          "atom_index": 9905,
          "name": "ND2",
          "element": "N",
          "coord": [
            13.351300239562988,
            6.128799915313721,
            27.2091007232666
          ]
        }
      ]
    },
    {
      "id": "B:734",
      "chain": "B",
      "resseq": 734,
      "icode": "",
      "resname": "GLN",
      "hetflag": " ",
      "sasa": 0.0,
      "atoms": [
        {
          "atom_index": 9906,
          "name": "N",
          "element": "N",
          "coord": [
            13.140700340270996,
            6.042699813842773,
            27.670299530029297
          ]
        },
        {
          "atom_index": 9907,
          "name": "CA",
          "element": "C",
          "coord": [
            13.048500061035156,
            5.981500148773193,
            27.764999389648438
          ]
        },
        {
          "atom_index": 9908,
          "name": "C",
          "element": "C",
          "coord": [
            13.017200469970703,
            6.079500198364258,
            27.87660026550293
          ]
        },
        {
          "atom_index": 9909,
          "name": "O",
          "element": "O",
          "coord": [
            12.90149974822998,
            6.112800121307373,
            27.901100158691406
          ]
        },
        {
          "atom_index": 9910,
          "name": "CB",
          "element": "C",
          "coord": [
            13.108400344848633,
            5.854300022125244,
            27.823999404907227
          ]
        },
        {
          "atom_index": 9911,
          "name": "CG",
          "element": "C",
          "coord": [
            13.111000061035156,
            5.738699913024902,
            27.72800064086914
          ]
        },
        {
          "atom_index": 9912,
          "name": "CD",
          "element": "C",
          "coord": [
            13.188199996948242,
            5.6194000244140625,
            27.781600952148438
          ]
        },
        {
          "atom_index": 9913,
          "name": "OE1",
          "element": "O",
          "coord": [
            13.310500144958496,
            5.624800205230713,
            27.798099517822266
          ]
        },
        {
          "atom_index": 9914,
          "name": "NE2",
          "element": "N",
          "coord": [
            13.11709976196289,
            5.511000156402588,
            27.809200286865234
          ]
        }
      ]
    },
    {
      "id": "B:735",
      "chain": "B",
      "resseq": 735,
      "icode": "",
      "resname": "LEU",
      "hetflag": " ",
      "sasa": 0.0,
      "atoms": [
        {
          "atom_index": 9915,
          "name": "N",
          "element": "N",
          "coord": [
            13.12090015411377,
            6.1269001960754395,
            27.943700790405273
          ]
        },
        {
          "atom_index": 9916,
          "name": "CA",
          "element": "C",
          "coord": [
            13.10159969329834,
            6.221399784088135,
            28.05139923095703
          ]
        },
        {
          "atom_index": 9917,
          "name": "C",
          "element": "C",
          "coord": [
            13.034700393676758,
            6.345900058746338,
            27.994300842285156
          ]
        },
        {
          "atom_index": 9918,
          "name": "O",
          "element": "O",
          "coord": [
            12.925100326538086,
            6.382400035858154,
            28.034799575805664
          ]
        },
        {
          "atom_index": 9919,
          "name": "CB",
          "element": "C",
          "coord": [
            13.236800193786621,
            6.255799770355225,
            28.113800048828125
          ]
        },
        {
          "atom_index": 9920,
          "name": "CG",
          "element": "C",
          "coord": [
            13.242799758911133,
            6.345699787139893,
            28.23699951171875
          ]
        },
        {
          "atom_index": 9921,
          "name": "CD1",
          "element": "C",
          "coord": [
            13.383000373840332,
            6.339799880981445,
            28.29400062561035
          ]
        },
        {
          "atom_index": 9922,
          "name": "CD2",
          "element": "C",
          "coord": [
            13.206100463867188,
            6.488900184631348,
            28.201000213623047
          ]
        }
      ]
    },
    {
      "id": "B:736",
      "chain": "B",
      "resseq": 736,
      "icode": "",
      "resname": "ALA",
      "hetflag": " ",
      "sasa": 0.0,
      "atoms": [
        {
          "atom_index": 9923,
          "name": "N",
          "element": "N",
          "coord": [
            13.100299835205078,
            6.4096999168396,
            27.898399353027344
          ]
        },
        {
          "atom_index": 9924,
          "name": "CA",
          "element": "C",
          "coord": [
            13.04800033569336,
            6.530700206756592,
            27.837299346923828
          ]
        },
        {
          "atom_index": 9925,
          "name": "C",
          "element": "C",
          "coord": [
            12.89840030670166,
            6.525899887084961,
            27.810100555419922
          ]
        },
        {
          "atom_index": 9926,
          "name": "O",
          "element": "O",
          "coord": [
            12.8233003616333,
            6.611800193786621,
            27.856300354003906
          ]
        },
        {
          "atom_index": 9927,
          "name": "CB",
          "element": "C",
          "coord": [
            13.122699737548828,
            6.559000015258789,
            27.708599090576172
          ]
        }
      ]
    },
    {
      "id": "B:737",
      "chain": "B",
      "resseq": 737,
      "icode": "",
      "resname": "LEU",
      "hetflag": " ",
      "sasa": 0.0,
      "atoms": [
        {
          "atom_index": 9928,
          "name": "N",
          "element": "N",
          "coord": [
            12.854700088500977,
            6.42609977722168,
            27.734600067138672
          ]
        },
        {
          "atom_index": 9929,
          "name": "CA",
          "element": "C",
          "coord": [
            12.713500022888184,
            6.414999961853027,
            27.702699661254883
          ]
        },
        {
          "atom_index": 9930,
          "name": "C",
          "element": "C",
          "coord": [
            12.630800247192383,
            6.3755998611450195,
            27.82539939880371
          ]
        },
        {
          "atom_index": 9931,
          "name": "O",
          "element": "O",
          "coord": [
            12.534199714660645,
            6.443900108337402,
            27.860700607299805
          ]
        },
        {
          "atom_index": 9932,
          "name": "CB",
          "element": "C",
          "coord": [
            12.694299697875977,
            6.315499782562256,
            27.587900161743164
          ]
        },
        {
          "atom_index": 9933,
          "name": "CG",
          "element": "C",
          "coord": [
            12.756999969482422,
            6.361599922180176,
            27.45560073852539
          ]
        },
        {
          "atom_index": 9934,
          "name": "CD1",
          "element": "C",
          "coord": [
            12.7475004196167,
            6.251699924468994,
            27.353200912475586
          ]
        },
        {
          "atom_index": 9935,
          "name": "CD2",
          "element": "C",
          "coord": [
            12.685999870300293,
            6.4857001304626465,
            27.405099868774414
          ]
        }
      ]
    },
    {
      "id": "B:738",
      "chain": "B",
      "resseq": 738,
      "icode": "",
      "resname": "ALA",
      "hetflag": " ",
      "sasa": 0.0,
      "atoms": [
        {
          "atom_index": 9936,
          "name": "N",
          "element": "N",
          "coord": [
            12.669899940490723,
            6.267300128936768,
            27.891599655151367
          ]
        },
        {
          "atom_index": 9937,
          "name": "CA",
          "element": "C",
          "coord": [
            12.598799705505371,
            6.221799850463867,
            28.010799407958984
          ]
        },
        {
          "atom_index": 9938,
          "name": "C",
          "element": "C",
          "coord": [
            12.571399688720703,
            6.339799880981445,
            28.103599548339844
          ]
        },
        {
          "atom_index": 9939,
          "name": "O",
          "element": "O",
          "coord": [
            12.479100227355957,
            6.336699962615967,
            28.185300827026367
          ]
        },
        {
          "atom_index": 9940,
          "name": "CB",
          "element": "C",
          "coord": [
            12.680999755859375,
            6.116000175476074,
            28.08370018005371
          ]
        }
      ]
    },
    {
      "id": "B:739",
      "chain": "B",
      "resseq": 739,
      "icode": "",
      "resname": "THR",
      "hetflag": " ",
      "sasa": 0.0,
      "atoms": [
        {
          "atom_index": 9941,
          "name": "N",
          "element": "N",
          "coord": [
            12.653400421142578,
            6.443600177764893,
            28.090999603271484
          ]
        },
        {
          "atom_index": 9942,
          "name": "CA",
          "element": "C",
          "coord": [
            12.638099670410156,
            6.561999797821045,
            28.172199249267578
          ]
        },
        {
          "atom_index": 9943,
          "name": "C",
          "element": "C",
          "coord": [
            12.521200180053711,
            6.639699935913086,
            28.117000579833984
          ]
        },
        {
          "atom_index": 9944,
          "name": "O",
          "element": "O",
          "coord": [
            12.422900199890137,
            6.662600040435791,
            28.186399459838867
          ]
        },
        {
          "atom_index": 9945,
          "name": "CB",
          "element": "C",
          "coord": [
            12.762800216674805,
            6.651000022888184,
            28.167600631713867
          ]
        },
        {
          "atom_index": 9946,
          "name": "OG1",
          "element": "O",
          "coord": [
            12.874199867248535,
            6.5802998542785645,
            28.221900939941406
          ]
        },
        {
          "atom_index": 9947,
          "name": "CG2",
          "element": "C",
          "coord": [
            12.741900444030762,
            6.775199890136719,
            28.250999450683594
          ]
        }
      ]
    },
    {
      "id": "B:740",
      "chain": "B",
      "resseq": 740,
      "icode": "",
      "resname": "TRP",
      "hetflag": " ",
      "sasa": 0.0,
      "atoms": [
        {
          "atom_index": 9948,
          "name": "N",
          "element": "N",
          "coord": [
            12.531299591064453,
            6.679599761962891,
            27.991500854492188
          ]
        },
        {
          "atom_index": 9949,
          "name": "CA",
          "element": "C",
          "coord": [
            12.423800468444824,
            6.755000114440918,
            27.930400848388672
          ]
        },
        {
          "atom_index": 9950,
          "name": "C",
          "element": "C",
          "coord": [
            12.290599822998047,
            6.678199768066406,
            27.92959976196289
          ]
        },
        {
          "atom_index": 9951,
          "name": "O",
          "element": "O",
          "coord": [
            12.183199882507324,
            6.738500118255615,
            27.922100067138672
          ]
        },
        {
          "atom_index": 9952,
          "name": "CB",
          "element": "C",
          "coord": [
            12.463700294494629,
            6.796800136566162,
            27.78860092163086
          ]
        },
        {
          "atom_index": 9953,
          "name": "CG",
          "element": "C",
          "coord": [
            12.574899673461914,
            6.896900177001953,
            27.78860092163086
          ]
        },
        {
          "atom_index": 9954,
          "name": "CD1",
          "element": "C",
          "coord": [
            12.70259952545166,
            6.877999782562256,
            27.74370002746582
          ]
        },
        {
          "atom_index": 9955,
          "name": "CD2",
          "element": "C",
          "coord": [
            12.570799827575684,
            7.029099941253662,
            27.8435001373291
          ]
        },
        {
          "atom_index": 9956,
          "name": "NE1",
          "element": "N",
          "coord": [
            12.77810001373291,
            6.989999771118164,
            27.768199920654297
          ]
        },
        {
          "atom_index": 9957,
          "name": "CE2",
          "element": "C",
          "coord": [
            12.699799537658691,
            7.084099769592285,
            27.829500198364258
          ]
        },
        {
          "atom_index": 9958,
          "name": "CE3",
          "element": "C",
          "coord": [
            12.47029972076416,
            7.106100082397461,
            27.903499603271484
          ]
        },
        {
          "atom_index": 9959,
          "name": "CZ2",
          "element": "C",
          "coord": [
            12.731399536132812,
            7.212500095367432,
            27.873300552368164
          ]
        },
        {
          "atom_index": 9960,
          "name": "CZ3",
          "element": "C",
          "coord": [
            12.501700401306152,
            7.2342000007629395,
            27.947099685668945
          ]
        },
        {
          "atom_index": 9961,
          "name": "CH2",
          "element": "C",
          "coord": [
            12.631500244140625,
            7.286099910736084,
            27.93160057067871
          ]
        }
      ]
    },
    {
      "id": "B:741",
      "chain": "B",
      "resseq": 741,
      "icode": "",
      "resname": "THR",
      "hetflag": " ",
      "sasa": 0.0,
      "atoms": [
        {
          "atom_index": 9962,
          "name": "N",
          "element": "N",
          "coord": [
            12.296199798583984,
            6.545599937438965,
            27.93790054321289
          ]
        },
        {
          "atom_index": 9963,
          "name": "CA",
          "element": "C",
          "coord": [
            12.172800064086914,
            6.468599796295166,
            27.939599990844727
          ]
        },
        {
          "atom_index": 9964,
          "name": "C",
          "element": "C",
          "coord": [
            12.10260009765625,
            6.506100177764893,
            28.067699432373047
          ]
        },
        {
          "atom_index": 9965,
          "name": "O",
          "element": "O",
          "coord": [
            11.986800193786621,
            6.5467000007629395,
            28.06679916381836
          ]
        },
        {
          "atom_index": 9966,
          "name": "CB",
          "element": "C",
          "coord": [
            12.197400093078613,
            6.3180999755859375,
            27.94420051574707
          ]
        },
        {
          "atom_index": 9967,
          "name": "OG1",
          "element": "O",
          "coord": [
            12.282999992370605,
            6.279099941253662,
            27.836000442504883
          ]
        },
        {
          "atom_index": 9968,
          "name": "CG2",
          "element": "C",
          "coord": [
            12.06410026550293,
            6.2444000244140625,
            27.933399200439453
          ]
        }
      ]
    },
    {
      "id": "B:742",
      "chain": "B",
      "resseq": 742,
      "icode": "",
      "resname": "ILE",
      "hetflag": " ",
      "sasa": 0.0,
      "atoms": [
        {
          "atom_index": 9969,
          "name": "N",
          "element": "N",
          "coord": [
            12.175299644470215,
            6.491600036621094,
            28.177900314331055
          ]
        },
        {
          "atom_index": 9970,
          "name": "CA",
          "element": "C",
          "coord": [
            12.124600410461426,
            6.523399829864502,
            28.31049919128418
          ]
        },
        {
          "atom_index": 9971,
          "name": "C",
          "element": "C",
          "coord": [
            12.086700439453125,
            6.670300006866455,
            28.315200805664062
          ]
        },
        {
          "atom_index": 9972,
          "name": "O",
          "element": "O",
          "coord": [
            11.978500366210938,
            6.706600189208984,
            28.361799240112305
          ]
        },
        {
          "atom_index": 9973,
          "name": "CB",
          "element": "C",
          "coord": [
            12.23069953918457,
            6.4934000968933105,
            28.41790008544922
          ]
        },
        {
          "atom_index": 9974,
          "name": "CG1",
          "element": "C",
          "coord": [
            12.26710033416748,
            6.344600200653076,
            28.412799835205078
          ]
        },
        {
          "atom_index": 9975,
          "name": "CG2",
          "element": "C",
          "coord": [
            12.178899765014648,
            6.533100128173828,
            28.554800033569336
          ]
        },
        {
          "atom_index": 9976,
          "name": "CD1",
          "element": "C",
          "coord": [
            12.377400398254395,
            6.303899765014648,
            28.505599975585938
          ]
        }
      ]
    },
    {
      "id": "B:743",
      "chain": "B",
      "resseq": 743,
      "icode": "",
      "resname": "GLN",
      "hetflag": " ",
      "sasa": 0.0,
      "atoms": [
        {
          "atom_index": 9977,
          "name": "N",
          "element": "N",
          "coord": [
            12.176199913024902,
            6.754000186920166,
            28.26490020751953
          ]
        },
        {
          "atom_index": 9978,
          "name": "CA",
          "element": "C",
          "coord": [
            12.15369987487793,
            6.89739990234375,
            28.26259994506836
          ]
        },
        {
          "atom_index": 9979,
          "name": "C",
          "element": "C",
          "coord": [
            12.01830005645752,
            6.922500133514404,
            28.200599670410156
          ]
        },
        {
          "atom_index": 9980,
          "name": "O",
          "element": "O",
          "coord": [
            11.9306001663208,
            6.984499931335449,
            28.26059913635254
          ]
        },
        {
          "atom_index": 9981,
          "name": "CB",
          "element": "C",
          "coord": [
            12.26039981842041,
            6.966899871826172,
            28.178300857543945
          ]
        },
        {
          "atom_index": 9982,
          "name": "CG",
          "element": "C",
          "coord": [
            12.318099975585938,
            7.094299793243408,
            28.239599227905273
          ]
        },
        {
          "atom_index": 9983,
          "name": "CD",
          "element": "C",
          "coord": [
            12.214699745178223,
            7.177700042724609,
            28.311599731445312
          ]
        },
        {
          "atom_index": 9984,
          "name": "OE1",
          "element": "O",
          "coord": [
            12.101400375366211,
            7.191400051116943,
            28.265199661254883
          ]
        },
        {
          "atom_index": 9985,
          "name": "NE2",
          "element": "N",
          "coord": [
            12.253700256347656,
            7.235199928283691,
            28.425600051879883
          ]
        }
      ]
    },
    {
      "id": "B:744",
      "chain": "B",
      "resseq": 744,
      "icode": "",
      "resname": "GLY",
      "hetflag": " ",
      "sasa": 0.0,
      "atoms": [
        {
          "atom_index": 9986,
          "name": "N",
          "element": "N",
          "coord": [
            12.001700401306152,
            6.872700214385986,
            28.079200744628906
          ]
        },
        {
          "atom_index": 9987,
          "name": "CA",
          "element": "C",
          "coord": [
            11.876099586486816,
            6.891200065612793,
            28.009300231933594
          ]
        },
        {
          "atom_index": 9988,
          "name": "C",
          "element": "C",
          "coord": [
            11.758199691772461,
            6.842100143432617,
            28.090299606323242
          ]
        },
        {
          "atom_index": 9989,
          "name": "O",
          "element": "O",
          "coord": [
            11.656000137329102,
            6.90939998626709,
            28.099300384521484
          ]
        }
      ]
    },
    {
      "id": "B:745",
      "chain": "B",
      "resseq": 745,
      "icode": "",
      "resname": "ALA",
      "hetflag": " ",
      "sasa": 0.0,
      "atoms": [
        {
          "atom_index": 9990,
          "name": "N",
          "element": "N",
          "coord": [
            11.772500038146973,
            6.7241997718811035,
            28.149200439453125
          ]
        },
        {
          "atom_index": 9991,
          "name": "CA",
          "element": "C",
          "coord": [
            11.665900230407715,
            6.667600154876709,
            28.229000091552734
          ]
        },
        {
          "atom_index": 9992,
          "name": "C",
          "element": "C",
          "coord": [
            11.619099617004395,
            6.773099899291992,
            28.326499938964844
          ]
        },
        {
          "atom_index": 9993,
          "name": "O",
          "element": "O",
          "coord": [
            11.500499725341797,
            6.781499862670898,
            28.359699249267578
          ]
        },
        {
          "atom_index": 9994,
          "name": "CB",
          "element": "C",
          "coord": [
            11.71619987487793,
            6.547399997711182,
            28.303800582885742
          ]
        }
      ]
    },
    {
      "id": "B:746",
      "chain": "B",
      "resseq": 746,
      "icode": "",
      "resname": "ALA",
      "hetflag": " ",
      "sasa": 0.0,
      "atoms": [
        {
          "atom_index": 9995,
          "name": "N",
          "element": "N",
          "coord": [
            11.713600158691406,
            6.854000091552734,
            28.372299194335938
          ]
        },
        {
          "atom_index": 9996,
          "name": "CA",
          "element": "C",
          "coord": [
            11.683099746704102,
            6.959700107574463,
            28.466400146484375
          ]
        },
        {
          "atom_index": 9997,
          "name": "C",
          "element": "C",
          "coord": [
            11.606100082397461,
            7.07289981842041,
            28.399099349975586
          ]
        },
        {
          "atom_index": 9998,
          "name": "O",
          "element": "O",
          "coord": [
            11.494999885559082,
            7.10699987411499,
            28.440000534057617
          ]
        },
        {
          "atom_index": 9999,
          "name": "CB",
          "element": "C",
          "coord": [
            11.81089973449707,
            7.012599945068359,
            28.526500701904297
          ]
        }
      ]
    },
    {
      "id": "B:747",
      "chain": "B",
      "resseq": 747,
      "icode": "",
      "resname": "ASN",
      "hetflag": " ",
      "sasa": 0.0,
      "atoms": [
        {
          "atom_index": 10000,
          "name": "N",
          "element": "N",
          "coord": [
            11.665599822998047,
            7.13100004196167,
            28.295499801635742
          ]
        },
        {
          "atom_index": 10001,
          "name": "CA",
          "element": "C",
          "coord": [
            11.601699829101562,
            7.240699768066406,
            28.224199295043945
          ]
        },
        {
          "atom_index": 10002,
          "name": "C",
          "element": "C",
          "coord": [
            11.463800430297852,
            7.204699993133545,
            28.17140007019043
          ]
        },
        {
          "atom_index": 10003,
          "name": "O",
          "element": "O",
          "coord": [
            11.383700370788574,
            7.292500019073486,
            28.141399383544922
          ]
        },
        {
          "atom_index": 10004,
          "name": "CB",
          "element": "C",
          "coord": [
            11.688699722290039,
            7.286099910736084,
            28.107500076293945
          ]
        },
        {
          "atom_index": 10005,
          "name": "CG",
          "element": "C",
          "coord": [
            11.825499534606934,
            7.327300071716309,
            28.150999069213867
          ]
        },
        {
          "atom_index": 10006,
          "name": "OD1",
          "element": "O",
          "coord": [
            11.843500137329102,
            7.3755998611450195,
            28.262399673461914
          ]
        },
        {
          "atom_index": 10007,
          "name": "ND2",
          "element": "N",
          "coord": [
            11.923500061035156,
            7.310200214385986,
            28.063100814819336
          ]
        }
      ]
    },
    {
      "id": "B:748",
      "chain": "B",
      "resseq": 748,
      "icode": "",
      "resname": "ALA",
      "hetflag": " ",
      "sasa": 0.0,
      "atoms": [
        {
          "atom_index": 10008,
          "name": "N",
          "element": "N",
          "coord": [
            11.436800003051758,
            7.0756001472473145,
            28.159099578857422
          ]
        },
        {
          "atom_index": 10009,
          "name": "CA",
          "element": "C",
          "coord": [
            11.308799743652344,
            7.030900001525879,
            28.10930061340332
          ]
        },
        {
          "atom_index": 10010,
          "name": "C",
          "element": "C",
          "coord": [
            11.209099769592285,
            7.013199806213379,
            28.22410011291504
          ]
        },
        {
          "atom_index": 10011,
          "name": "O",
          "element": "O",
          "coord": [
            11.088899612426758,
            7.036799907684326,
            28.207500457763672
          ]
        },
        {
          "atom_index": 10012,
          "name": "CB",
          "element": "C",
          "coord": [
            11.326499938964844,
            6.900400161743164,
            28.03260040283203
          ]
        }
      ]
    },
    {
      "id": "B:749",
      "chain": "B",
      "resseq": 749,
      "icode": "",
      "resname": "LEU",
      "hetflag": " ",
      "sasa": 0.0,
      "atoms": [
        {
          "atom_index": 10013,
          "name": "N",
          "element": "N",
          "coord": [
            11.260000228881836,
            6.973499774932861,
            28.340700149536133
          ]
        },
        {
          "atom_index": 10014,
          "name": "CA",
          "element": "C",
          "coord": [
            11.17650032043457,
            6.951200008392334,
            28.458999633789062
          ]
        },
        {
          "atom_index": 10015,
          "name": "C",
          "element": "C",
          "coord": [
            11.138099670410156,
            7.079599857330322,
            28.53339958190918
          ]
        },
        {
          "atom_index": 10016,
          "name": "O",
          "element": "O",
          "coord": [
            11.094599723815918,
            7.074100017547607,
            28.64780044555664
          ]
        },
        {
          "atom_index": 10017,
          "name": "CB",
          "element": "C",
          "coord": [
            11.246700286865234,
            6.8531999588012695,
            28.554899215698242
          ]
        },
        {
          "atom_index": 10018,
          "name": "CG",
          "element": "C",
          "coord": [
            11.175299644470215,
            6.813799858093262,
            28.684999465942383
          ]
        },
        {
          "atom_index": 10019,
          "name": "CD1",
          "element": "C",
          "coord": [
            11.031299591064453,
            6.774199962615967,
            28.65760040283203
          ]
        },
        {
          "atom_index": 10020,
          "name": "CD2",
          "element": "C",
          "coord": [
            11.249699592590332,
            6.700399875640869,
            28.750499725341797
          ]
        }
      ]
    },
    {
      "id": "B:750",
      "chain": "B",
      "resseq": 750,
      "icode": "",
      "resname": "SER",
      "hetflag": " ",
      "sasa": 0.0,
      "atoms": [
        {
          "atom_index": 10021,
          "name": "N",
          "element": "N",
          "coord": [
            11.155500411987305,
            7.19350004196167,
            28.466800689697266
          ]
        },
        {
          "atom_index": 10022,
          "name": "CA",
          "element": "C",
          "coord": [
            11.121800422668457,
            7.3267998695373535,
            28.51759910583496
          ]
        },
        {
          "atom_index": 10023,
          "name": "C",
          "element": "C",
          "coord": [
            11.237299919128418,
            7.4197998046875,
            28.546300888061523
          ]
        },
        {
          "atom_index": 10024,
          "name": "O",
          "element": "O",
          "coord": [
            11.319100379943848,
            7.447700023651123,
            28.458900451660156
          ]
        },
        {
          "atom_index": 10025,
          "name": "CB",
          "element": "C",
          "coord": [
            11.03439998626709,
            7.321599960327148,
            28.6427001953125
          ]
        },
        {
          "atom_index": 10026,
          "name": "OG",
          "element": "O",
          "coord": [
            11.002599716186523,
            7.4532999992370605,
            28.68600082397461
          ]
        }
      ]
    },
    {
      "id": "B:751",
      "chain": "B",
      "resseq": 751,
      "icode": "",
      "resname": "GLY",
      "hetflag": " ",
      "sasa": 0.0,
      "atoms": [
        {
          "atom_index": 10027,
          "name": "N",
          "element": "N",
          "coord": [
            11.244000434875488,
            7.466100215911865,
            28.670799255371094
          ]
        },
        {
          "atom_index": 10028,
          "name": "CA",
          "element": "C",
          "coord": [
            11.345000267028809,
            7.562699794769287,
            28.709199905395508
          ]
        },
        {
          "atom_index": 10029,
          "name": "C",
          "element": "C",
          "coord": [
            11.273500442504883,
            7.69189977645874,
            28.672000885009766
          ]
        },
        {
          "atom_index": 10030,
          "name": "O",
          "element": "O",
          "coord": [
            11.333999633789062,
            7.798999786376953,
            28.65489959716797
          ]
        }
      ]
    },
    {
      "id": "B:752",
      "chain": "B",
      "resseq": 752,
      "icode": "",
      "resname": "ASP",
      "hetflag": " ",
      "sasa": 0.0,
      "atoms": [
        {
          "atom_index": 10031,
          "name": "N",
          "element": "N",
          "coord": [
            11.141300201416016,
            7.677599906921387,
            28.659099578857422
          ]
        },
        {
          "atom_index": 10032,
          "name": "CA",
          "element": "C",
          "coord": [
            11.050399780273438,
            7.785799980163574,
            28.622600555419922
          ]
        },
        {
          "atom_index": 10033,
          "name": "C",
          "element": "C",
          "coord": [
            11.08080005645752,
            7.828000068664551,
            28.479700088500977
          ]
        },
        {
          "atom_index": 10034,
          "name": "O",
          "element": "O",
          "coord": [
            11.047499656677246,
            7.938899993896484,
            28.438899993896484
          ]
        },
        {
          "atom_index": 10035,
          "name": "CB",
          "element": "C",
          "coord": [
            11.067099571228027,
            7.907100200653076,
            28.71579933166504
          ]
        },
        {
          "atom_index": 10036,
          "name": "CG",
          "element": "C",
          "coord": [
            11.040800094604492,
            7.874199867248535,
            28.863100051879883
          ]
        },
        {
          "atom_index": 10037,
          "name": "OD1",
          "element": "O",
          "coord": [
            10.935700416564941,
            7.813000202178955,
            28.894399642944336
          ]
        },
        {
          "atom_index": 10038,
          "name": "OD2",
          "element": "O",
          "coord": [
            11.12559986114502,
            7.911900043487549,
            28.947799682617188
          ]
        }
      ]
    },
    {
      "id": "B:753",
      "chain": "B",
      "resseq": 753,
      "icode": "",
      "resname": "VAL",
      "hetflag": " ",
      "sasa": 0.0,
      "atoms": [
        {
          "atom_index": 10039,
          "name": "N",
          "element": "N",
          "coord": [
            11.144000053405762,
            7.738800048828125,
            28.404199600219727
          ]
        },
        {
          "atom_index": 10040,
          "name": "CA",
          "element": "C",
          "coord": [
            11.181400299072266,
            7.767600059509277,
            28.265899658203125
          ]
        },
        {
          "atom_index": 10041,
          "name": "C",
          "element": "C",
          "coord": [
            11.29699993133545,
            7.866300106048584,
            28.268600463867188
          ]
        },
        {
          "atom_index": 10042,
          "name": "O",
          "element": "O",
          "coord": [
            11.313699722290039,
            7.939799785614014,
            28.365800857543945
          ]
        },
        {
          "atom_index": 10043,
          "name": "CB",
          "element": "C",
          "coord": [
            11.063199996948242,
            7.830999851226807,
            28.185300827026367
          ]
        },
        {
          "atom_index": 10044,
          "name": "CG1",
          "element": "C",
          "coord": [
            11.112799644470215,
            7.884399890899658,
            28.051000595092773
          ]
        },
        {
          "atom_index": 10045,
          "name": "CG2",
          "element": "C",
          "coord": [
            10.952899932861328,
            7.72730016708374,
            28.163400650024414
          ]
        }
      ]
    },
    {
      "id": "B:754",
      "chain": "B",
      "resseq": 754,
      "icode": "",
      "resname": "TRP",
      "hetflag": " ",
      "sasa": 0.0,
      "atoms": [
        {
          "atom_index": 10046,
          "name": "N",
          "element": "N",
          "coord": [
            11.377900123596191,
            7.866300106048584,
            28.163299560546875
          ]
        },
        {
          "atom_index": 10047,
          "name": "CA",
          "element": "C",
          "coord": [
            11.489399909973145,
            7.959199905395508,
            28.15489959716797
          ]
        },
        {
          "atom_index": 10048,
          "name": "C",
          "element": "C",
          "coord": [
            11.576199531555176,
            7.957099914550781,
            28.280000686645508
          ]
        },
        {
          "atom_index": 10049,
          "name": "O",
          "element": "O",
          "coord": [
            11.613300323486328,
            8.06350040435791,
            28.329599380493164
          ]
        },
        {
          "atom_index": 10050,
          "name": "CB",
          "element": "C",
          "coord": [
            11.435500144958496,
            8.101099967956543,
            28.13599967956543
          ]
        },
        {
          "atom_index": 10051,
          "name": "CG",
          "element": "C",
          "coord": [
            11.352700233459473,
            8.122200012207031,
            28.013099670410156
          ]
        },
        {
          "atom_index": 10052,
          "name": "CD1",
          "element": "C",
          "coord": [
            11.25790023803711,
            8.218500137329102,
            27.99410057067871
          ]
        },
        {
          "atom_index": 10053,
          "name": "CD2",
          "element": "C",
          "coord": [
            11.362700462341309,
            8.05109977722168,
            27.889699935913086
          ]
        },
        {
          "atom_index": 10054,
          "name": "NE1",
          "element": "N",
          "coord": [
            11.208499908447266,
            8.212300300598145,
            27.866199493408203
          ]
        },
        {
          "atom_index": 10055,
          "name": "CE2",
          "element": "C",
          "coord": [
            11.271100044250488,
            8.110400199890137,
            27.799999237060547
          ]
        },
        {
          "atom_index": 10056,
          "name": "CE3",
          "element": "C",
          "coord": [
            11.440600395202637,
            7.943299770355225,
            27.845800399780273
          ]
        },
        {
          "atom_index": 10057,
          "name": "CZ2",
          "element": "C",
          "coord": [
            11.25529956817627,
            8.065500259399414,
            27.669099807739258
          ]
        },
        {
          "atom_index": 10058,
          "name": "CZ3",
          "element": "C",
          "coord": [
            11.424799919128418,
            7.898399829864502,
            27.715599060058594
          ]
        },
        {
          "atom_index": 10059,
          "name": "CH2",
          "element": "C",
          "coord": [
            11.332799911499023,
            7.959700107574463,
            27.628700256347656
          ]
        }
      ]
    },
    {
      "id": "B:755",
      "chain": "B",
      "resseq": 755,
      "icode": "",
      "resname": "ASP",
      "hetflag": " ",
      "sasa": 0.0,
      "atoms": [
        {
          "atom_index": 10060,
          "name": "N",
          "element": "N",
          "coord": [
            11.607999801635742,
            7.838500022888184,
            28.331899642944336
          ]
        },
        {
          "atom_index": 10061,
          "name": "CA",
          "element": "C",
          "coord": [
            11.691300392150879,
            7.82919979095459,
            28.45240020751953
          ]
        },
        {
          "atom_index": 10062,
          "name": "C",
          "element": "C",
          "coord": [
            11.796099662780762,
            7.942200183868408,
            28.4552001953125
          ]
        },
        {
          "atom_index": 10063,
          "name": "O",
          "element": "O",
          "coord": [
            11.883199691772461,
            7.951300144195557,
            28.367700576782227
          ]
        },
        {
          "atom_index": 10064,
          "name": "CB",
          "element": "C",
          "coord": [
            11.759599685668945,
            7.691500186920166,
            28.460800170898438
          ]
        },
        {
          "atom_index": 10065,
          "name": "CG",
          "element": "C",
          "coord": [
            11.662699699401855,
            7.5792999267578125,
            28.49970054626465
          ]
        },
        {
          "atom_index": 10066,
          "name": "OD1",
          "element": "O",
          "coord": [
            11.567700386047363,
            7.553299903869629,
            28.42259979248047
          ]
        },
        {
          "atom_index": 10067,
          "name": "OD2",
          "element": "O",
          "coord": [
            11.68179988861084,
            7.517300128936768,
            28.6072998046875
          ]
        }
      ]
    },
    {
      "id": "B:756",
      "chain": "B",
      "resseq": 756,
      "icode": "",
      "resname": "ILE",
      "hetflag": " ",
      "sasa": 0.0,
      "atoms": [
        {
          "atom_index": 10068,
          "name": "N",
          "element": "N",
          "coord": [
            11.786199569702148,
            8.027799606323242,
            28.55699920654297
          ]
        },
        {
          "atom_index": 10069,
          "name": "CA",
          "element": "C",
          "coord": [
            11.874899864196777,
            8.14330005645752,
            28.57040023803711
          ]
        },
        {
          "atom_index": 10070,
          "name": "C",
          "element": "C",
          "coord": [
            12.003199577331543,
            8.126999855041504,
            28.652599334716797
          ]
        },
        {
          "atom_index": 10071,
          "name": "O",
          "element": "O",
          "coord": [
            12.034299850463867,
            8.211099624633789,
            28.738000869750977
          ]
        },
        {
          "atom_index": 10072,
          "name": "CB",
          "element": "C",
          "coord": [
            11.797800064086914,
            8.266500473022461,
            28.626300811767578
          ]
        },
        {
          "atom_index": 10073,
          "name": "CG1",
          "element": "C",
          "coord": [
            11.663700103759766,
            8.28339958190918,
            28.553800582885742
          ]
        },
        {
          "atom_index": 10074,
          "name": "CG2",
          "element": "C",
          "coord": [
            11.88070011138916,
            8.3927001953125,
            28.606599807739258
          ]
        },
        {
          "atom_index": 10075,
          "name": "CD1",
          "element": "C",
          "coord": [
            11.552200317382812,
            8.193300247192383,
            28.60569953918457
          ]
        }
      ]
    },
    {
      "id": "B:757",
      "chain": "B",
      "resseq": 757,
      "icode": "",
      "resname": "ASP",
      "hetflag": " ",
      "sasa": 0.0,
      "atoms": [
        {
          "atom_index": 10076,
          "name": "N",
          "element": "N",
          "coord": [
            12.076299667358398,
            8.017800331115723,
            28.63010025024414
          ]
        },
        {
          "atom_index": 10077,
          "name": "CA",
          "element": "C",
          "coord": [
            12.204700469970703,
            8.000399589538574,
            28.697599411010742
          ]
        },
        {
          "atom_index": 10078,
          "name": "C",
          "element": "C",
          "coord": [
            12.304699897766113,
            8.044599533081055,
            28.590999603271484
          ]
        },
        {
          "atom_index": 10079,
          "name": "O",
          "element": "O",
          "coord": [
            12.392800331115723,
            7.968800067901611,
            28.5487003326416
          ]
        },
        {
          "atom_index": 10080,
          "name": "CB",
          "element": "C",
          "coord": [
            12.230999946594238,
            7.855100154876709,
            28.742399215698242
          ]
        },
        {
          "atom_index": 10081,
          "name": "CG",
          "element": "C",
          "coord": [
            12.163299560546875,
            7.752500057220459,
            28.655399322509766
          ]
        },
        {
          "atom_index": 10082,
          "name": "OD1",
          "element": "O",
          "coord": [
            12.177800178527832,
            7.756100177764893,
            28.5314998626709
          ]
        },
        {
          "atom_index": 10083,
          "name": "OD2",
          "element": "O",
          "coord": [
            12.098400115966797,
            7.66379976272583,
            28.711700439453125
          ]
        }
      ]
    },
    {
      "id": "B:758",
      "chain": "B",
      "resseq": 758,
      "icode": "",
      "resname": "ASN",
      "hetflag": " ",
      "sasa": 0.0,
      "atoms": [
        {
          "atom_index": 10084,
          "name": "N",
          "element": "N",
          "coord": [
            12.284700393676758,
            8.169599533081055,
            28.54800033569336
          ]
        },
        {
          "atom_index": 10085,
          "name": "CA",
          "element": "C",
          "coord": [
            12.363900184631348,
            8.23840045928955,
            28.44580078125
          ]
        },
        {
          "atom_index": 10086,
          "name": "C",
          "element": "C",
          "coord": [
            12.509699821472168,
            8.266400337219238,
            28.484399795532227
          ]
        },
        {
          "atom_index": 10087,
          "name": "O",
          "element": "O",
          "coord": [
            12.593999862670898,
            8.292200088500977,
            28.397199630737305
          ]
        },
        {
          "atom_index": 10088,
          "name": "CB",
          "element": "C",
          "coord": [
            12.296899795532227,
            8.371600151062012,
            28.409799575805664
          ]
        },
        {
          "atom_index": 10089,
          "name": "CG",
          "element": "C",
          "coord": [
            12.292200088500977,
            8.469900131225586,
            28.527000427246094
          ]
        },
        {
          "atom_index": 10090,
          "name": "OD1",
          "element": "O",
          "coord": [
            12.29319953918457,
            8.592100143432617,
            28.507200241088867
          ]
        },
        {
          "atom_index": 10091,
          "name": "ND2",
          "element": "N",
          "coord": [
            12.285300254821777,
            8.416999816894531,
            28.64940071105957
          ]
        }
      ]
    },
    {
      "id": "B:759",
      "chain": "B",
      "resseq": 759,
      "icode": "",
      "resname": "GLU",
      "hetflag": " ",
      "sasa": 3.4367547035217285,
      "atoms": [
        {
          "atom_index": 10092,
          "name": "N",
          "element": "N",
          "coord": [
            12.538000106811523,
            8.263799667358398,
            28.614700317382812
          ]
        },
        {
          "atom_index": 10093,
          "name": "CA",
          "element": "C",
          "coord": [
            12.672800064086914,
            8.287699699401855,
            28.663999557495117
          ]
        },
        {
          "atom_index": 10094,
          "name": "C",
          "element": "C",
          "coord": [
            12.76550006866455,
            8.177300453186035,
            28.613100051879883
          ]
        },
        {
          "atom_index": 10095,
          "name": "O",
          "element": "O",
          "coord": [
            12.801899909973145,
            8.17650032043457,
            28.4950008392334
          ]
        },
        {
          "atom_index": 10096,
          "name": "CB",
          "element": "C",
          "coord": [
            12.67300033569336,
            8.29170036315918,
            28.817100524902344
          ]
        },
        {
          "atom_index": 10097,
          "name": "CG",
          "element": "C",
          "coord": [
            12.812000274658203,
            8.304300308227539,
            28.88010025024414
          ]
        },
        {
          "atom_index": 10098,
          "name": "CD",
          "element": "C",
          "coord": [
            12.893799781799316,
            8.42080020904541,
            28.82390022277832
          ]
        },
        {
          "atom_index": 10099,
          "name": "OE1",
          "element": "O",
          "coord": [
            12.928899765014648,
            8.417699813842773,
            28.70330047607422
          ]
        },
        {
          "atom_index": 10100,
          "name": "OE2",
          "element": "O",
          "coord": [
            12.923399925231934,
            8.515600204467773,
            28.900699615478516
          ]
        }
      ]
    },
    {
      "id": "B:760",
      "chain": "B",
      "resseq": 760,
      "icode": "",
      "resname": "PHE",
      "hetflag": " ",
      "sasa": 0.0,
      "atoms": [
        {
          "atom_index": 10101,
          "name": "N",
          "element": "N",
          "coord": [
            12.802399635314941,
            8.084699630737305,
            28.70170021057129
          ]
        },
        {
          "atom_index": 10102,
          "name": "CA",
          "element": "C",
          "coord": [
            12.890700340270996,
            7.972700119018555,
            28.66790008544922
          ]
        },
        {
          "atom_index": 10103,
          "name": "C",
          "element": "C",
          "coord": [
            12.972599983215332,
            7.9969000816345215,
            28.540199279785156
          ]
        },
        {
          "atom_index": 10104,
          "name": "O",
          "element": "O",
          "coord": [
            13.080100059509277,
            7.939300060272217,
            28.520599365234375
          ]
        },
        {
          "atom_index": 10105,
          "name": "CB",
          "element": "C",
          "coord": [
            12.80780029296875,
            7.844699859619141,
            28.652099609375
          ]
        },
        {
          "atom_index": 10106,
          "name": "CG",
          "element": "C",
          "coord": [
            12.890800476074219,
            7.71999979019165,
            28.637399673461914
          ]
        },
        {
          "atom_index": 10107,
          "name": "CD1",
          "element": "C",
          "coord": [
            12.971099853515625,
            7.6757001876831055,
            28.74250030517578
          ]
        },
        {
          "atom_index": 10108,
          "name": "CD2",
          "element": "C",
          "coord": [
            12.889300346374512,
            7.647200107574463,
            28.518600463867188
          ]
        },
        {
          "atom_index": 10109,
          "name": "CE1",
          "element": "C",
          "coord": [
            13.048800468444824,
            7.5605998039245605,
            28.72960090637207
          ]
        },
        {
          "atom_index": 10110,
          "name": "CE2",
          "element": "C",
          "coord": [
            12.966300010681152,
            7.532199859619141,
            28.50480079650879
          ]
        },
        {
          "atom_index": 10111,
          "name": "CZ",
          "element": "C",
          "coord": [
            13.046299934387207,
            7.488800048828125,
            28.61039924621582
          ]
        }
      ]
    }
  ],
  "overlaps": {
    "A:122": [
      "A:123",
      "A:124",
      "A:125",
      "A:126",
      "A:127",
      "A:128",
      "A:129",
      "A:130",
      "A:131",
      "A:132",
      "A:133",
      "A:134",
      "A:135",
      "A:136",
      "A:137",
      "A:138",
      "A:139",
      "A:140",
      "A:141",
      "A:142",
      "A:143",
      "A:144",
      "A:145",
      "A:146",
      "A:147",
      "A:148",
      "A:149",
      "A:150",
      "A:151",
      "A:152",
      "A:153",
      "A:154",
      "A:155",
      "A:156",
      "A:157",
      "A:158",
      "A:159",
      "A:160",
      "A:161",
      "A:162",
      "A:163",
      "A:164",
      "A:165",
      "A:166",
      "A:167",
      "A:168",
      "A:169",
      "A:170",
      "A:171",
      "A:172",
      "A:173",
      "A:174",
      "A:175",
      "A:176",
      "A:177",
      "A:178",
      "A:179",
      "A:180",
      "A:181",
      "A:182",
      "A:183",
      "A:184",
      "A:185",
      "A:186",
      "A:187",
      "A:188",
      "A:189",
      "A:190",
      "A:191",
      "A:192",
      "A:193",
      "A:194",
      "A:195",
      "A:196",
      "A:197",
      "A:198",
      "A:199",
      "A:200",
      "A:201",
      "A:202",
      "A:203",
      "A:204",
      "A:205",
      "A:206",
      "A:207",
      "A:208",
      "A:209",
      "A:210",
      "A:211",
      "A:212",
      "A:213",
      "A:214",
      "A:215",
      "A:216",
      "A:217",
      "A:218",
      "A:219",
      "A:220",
      "A:221",
      "A:222",
      "A:223",
      "A:224",
      "A:225",
      "A:226",
      "A:227",
      "A:228",
      "A:229",
      "A:230",
      "A:231",
      "A:232",
      "A:233",
      "A:234",
      "A:235",
      "A:236",
      "A:237",
      "A:238",
      "A:239",
      "A:240",
      "A:241",
      "A:242",
      "A:243",
      "A:244",
      "A:245",
      "A:246",
      "A:247",
      "A:248",
      "A:249",
      "A:250",
      "A:251",
      "A:252",
      "A:253",
      "A:254",
      "A:255",
      "A:256",
      "A:257",
      "A:258",
      "A:259",
      "A:260",
      "A:261",
      "A:262",
      "A:263",
      "A:264",
      "A:265",
      "A:266",
      "A:267",
      "A:268",
      "A:269",
      "A:270",
      "A:271",
      "A:272",
      "A:273",
      "A:274",
      "A:275",
      "A:276",
      "A:277",
      "A:278",
      "A:279",
      "A:280",
      "A:281",
      "A:282",
      "A:283",
      "A:284",
      "A:285",
      "A:286",
      "A:287",
      "A:288",
      "A:289",
      "A:290",
      "A:291",
      "A:292",
      "A:293",
      "A:294",
      "A:295",
      "A:296",
      "A:297",
      "A:298",
      "A:299",
      "A:300",
      "A:301",
      "A:302",
      "A:303",
      "A:304",
      "A:305",
      "A:306",
      "A:307",
      "A:308",
      "A:309",
      "A:310",
      "A:311",
      "A:312",
      "A:313",
      "A:314",
      "A:315",
      "A:316",
      "A:317",
      "A:318",
      "A:319",
      "A:320",
      "A:321",
      "A:322",
      "A:323",
      "A:324",
      "A:325",
      "A:326",
      "A:327",
      "A:328",
      "A:329",
      "A:330",
      "A:331",
      "A:332",
      "A:333",
      "A:334",
      "A:335",
      "A:336",
      "A:337",
      "A:338",
      "A:339",
      "A:340",
      "A:341",
      "A:342",
      "A:343",
      "A:344",
      "A:345",
      "A:346",
      "A:347",
      "A:348",
      "A:349",
      "A:350",
      "A:351",
      "A:352",
      "A:353",
      "A:354",
      "A:355",
      "A:356",
      "A:357",
      "A:358",
      "A:359",
      "A:360",
      "A:361",
      "A:362",
      "A:363",
      "A:364",
      "A:365",
      "A:366",
      "A:367",
      "A:368",
      "A:369",
      "A:370",
      "A:371",
      "A:372",
      "A:373",
      "A:374",
      "A:375",
      "A:376",
      "A:377",
      "A:378",
      "A:379",
      "A:380",
      "A:381",
      "A:382",
      "A:383",
      "A:384",
      "A:385",
      "A:386",
      "A:387",
      "A:388",
      "A:389",
      "A:390",
      "A:391",
      "A:392",
      "A:393",
      "A:394",
      "A:395",
      "A:396",
      "A:397",
      "A:398",
      "A:399",
      "A:400",
      "A:401",
      "A:402",
      "A:403",
      "A:404",
      "A:405",
      "A:406",
      "A:407",
      "A:408",
      "A:409",
      "A:410",
      "A:411",
      "A:412",
      "A:413",
      "A:414",
      "A:415",
      "A:416",
      "A:417",
      "A:418",
      "A:419",
      "A:420",
      "A:421",
      "A:422",
      "A:423",
      "A:424",
      "A:425",
      "A:426",
      "A:427",
      "A:428",
      "A:429",
      "A:430",
      "A:431",
      "A:432",
      "A:433",
      "A:434",
      "A:435",
      "A:436",
      "A:437",
      "A:438",
      "A:439",
      "A:440",
      "A:441",
      "A:442",
      "A:443",
      "A:444",
      "A:445",
      "A:446",
      "A:447",
      "A:448",
      "A:449",
      "A:450",
      "A:451",
      "A:452",
      "A:453",
      "A:454",
      "A:455",
      "A:456",
      "A:457",
      "A:458",
      "A:459",
      "A:460",
      "A:461",
      "A:462",
      "A:463",
      "A:464",
      "A:465",
      "A:466",
      "A:467",
      "A:468",
      "A:469",
      "A:470",
      "A:471",
      "A:472",
      "A:473",
      "A:474",
      "A:475",
      "A:476",
      "A:477",
      "A:478",
      "A:479",
      "A:480",
      "A:481",
      "A:482",
      "A:483",
      "A:484",
      "A:485",
      "A:486",
      "A:487",
      "A:488",
      "A:489",
      "A:490",
      "A:491",
      "A:492",
      "A:493",
      "A:494",
      "A:495",
      "A:496",
      "A:497",
      "A:498",
      "A:499",
      "A:500",
      "A:501",
      "A:502",
      "A:503",
      "A:504",
      "A:505",
      "A:506",
      "A:507",
      "A:508",
      "A:509",
      "A:510",
      "A:511",
      "A:512",
      "A:513",
      "A:514",
      "A:515",
      "A:516",
      "A:517",
      "A:518",
      "A:519",
      "A:520",
      "A:521",
      "A:522",
      "A:523",
      "A:524",
      "A:525",
      "A:526",
      "A:527",
      "A:528",
      "A:529",
      "A:530",
      "A:531",
      "A:532",
      "A:533",
      "A:534",
      "A:535",
      "A:536",
      "A:537",
      "A:538",
      "A:539",
      "A:540",
      "A:541",
      "A:542",
      "A:543",
      "A:544",
      "A:545",
      "A:546",
      "A:547",
      "A:548",
      "A:549",
      "A:550",
      "A:551",
      "A:552",
      "A:553",
      "A:554",
      "A:555",
      "A:556",
      "A:557",
      "A:558",
      "A:559",
      "A:560",
      "A:561",
      "A:562",
      "A:563",
      "A:564",
      "A:565",
      "A:566",
      "A:567",
      "A:568",
      "A:569",
      "A:570",
      "A:571",
      "A:572",
      "A:573",
      "A:574",
      "A:575",
      "A:576",
      "A:577",
      "A:578",
      "A:579",
      "A:580",
      "A:581",
      "A:582",
      "A:583",
      "A:584",
      "A:585",
      "A:586",
      "A:587",
      "A:588",
      "A:589",
      "A:590",
      "A:591",
      "A:592",
      "A:593",
      "A:594",
      "A:595",
      "A:596",
      "A:597",
      "A:598",
      "A:599",
      "A:600",
      "A:601",
      "A:602",
      "A:603",
      "A:604",
      "A:605",
      "A:606",
      "A:607",
      "A:608",
      "A:609",
      "A:610",
      "A:611",
      "A:612",
      "A:613",
      "A:614",
      "A:615",
      "A:616",
      "A:617",
      "A:618",
      "A:619",
      "A:620",
      "A:621",
      "A:622",
      "A:623",
      "A:624",
      "A:625",
      "A:626",
      "A:627",
      "A:628",
      "A:629",
      "A:630",
      "A:631",
      "A:632",
      "A:633",
      "A:634",
      "A:635",
      "A:636",
      "A:637",
      "A:638",
      "A:639",
      "A:640",
      "A:641",
      "A:642",
      "A:643",
      "A:644",
      "A:645",
      "A:646",
      "A:647",
      "A:648",
      "A:649",
      "A:650",
      "A:651",
      "A:652",
      "A:653",
      "A:654",
      "A:655",
      "A:656",
      "A:657",
      "A:658",
      "A:659",
      "A:660",
      "A:661",
      "A:662",
      "A:663",
      "A:664",
      "A:665",
      "A:666",
      "A:667",
      "A:668",
      "A:669",
      "A:670",
      "A:671",
      "A:672",
      "A:673",
      "A:674",
      "A:675",
      "A:676",
      "A:677",
      "A:678",
      "A:679",
      "A:680",
      "A:681",
      "A:682",
      "A:683",
      "A:684",
      "A:685",
      "A:686",
      "A:687",
      "A:688",
      "A:689",
      "A:690",
      "A:691",
      "A:692",
      "A:693",
      "A:694",
      "A:695",
      "A:696",
      "A:697",
      "A:698",
      "A:699",
      "A:700",
      "A:701",
      "A:702",
      "A:703",
      "A:704",
      "A:705",
      "A:706",
      "A:707",
      "A:708",
      "A:709",
      "A:710",
      "A:711",
      "A:712",
      "A:713",
      "A:714",
      "A:715",
      "A:716",
      "A:717",
      "A:718",
      "A:719",
      "A:720",
      "A:721",
      "A:722",
      "A:723",
      "A:724",
      "A:725",
      "A:726",
      "A:727",
      "A:728",
      "A:729",
      "A:730",
      "A:731",
      "A:732",
      "A:733",
      "A:734",
      "A:735",
      "A:736",
      "A:737",
      "A:738",
      "A:739",
      "A:740",
      "A:741",
      "A:742",
      "A:743",
      "A:744",
      "A:745",
      "A:746",
      "A:747",
      "A:748",
      "A:749",
      "A:750",
      "A:751",
      "A:752",
      "A:753",
      "A:754",
      "A:755",
      "A:756",
      "A:757",
      "A:758",
      "A:759",
      "A:760",
      "B:122",
      "B:123",
      "B:124",
      "B:125",
      "B:126",
      "B:127",
      "B:128",
      "B:129",
      "B:130",
      "B:131",
      "B:132",
      "B:133",
      "B:134",
      "B:135",
      "B:136",
      "B:137",
      "B:138",
      "B:139",
      "B:140",
      "B:141",
      "B:142",
      "B:143",
      "B:144",
      "B:145",
      "B:146",
      "B:147",
      "B:148",
      "B:149",
      "B:150",
      "B:151",
      "B:152",
      "B:153",
      "B:154",
      "B:155",
      "B:156",
      "B:157",
      "B:158",
      "B:159",
      "B:160",
      "B:161",
      "B:162",
      "B:163",
      "B:164",
      "B:165",
      "B:166",
      "B:167",
      "B:168",
      "B:169",
      "B:170",
      "B:171",
      "B:172",
      "B:173",
      "B:174",
      "B:175",
      "B:176",
      "B:177",
      "B:178",
      "B:179",
      "B:180",
      "B:181",
      "B:182",
      "B:183",
      "B:184",
      "B:185",
      "B:186",
      "B:187",
      "B:188",
      "B:189",
      "B:190",
      "B:191",
      "B:192",
      "B:193",
      "B:194",
      "B:195",
      "B:196",
      "B:197",
      "B:198",
      "B:199",
      "B:200",
      "B:201",
      "B:202",
      "B:203",
      "B:204",
      "B:205",
      "B:206",
      "B:207",
      "B:208",
      "B:209",
      "B:210",
      "B:211",
      "B:212",
      "B:213",
      "B:214",
      "B:215",
      "B:216",
      "B:217",
      "B:218",
      "B:219",
      "B:220",
      "B:221",
      "B:222",
      "B:223",
      "B:224",
      "B:225",
      "B:226",
      "B:227",
      "B:228",
      "B:229",
      "B:230",
      "B:231",
      "B:232",
      "B:233",
      "B:234",
      "B:235",
      "B:236",
      "B:237",
      "B:238",
      "B:239",
      "B:240",
      "B:241",
      "B:242",
      "B:243",
      "B:244",
      "B:245",
      "B:246",
      "B:247",
      "B:248",
      "B:249",
      "B:250",
      "B:251",
      "B:252",
      "B:253",
      "B:254",
      "B:255",
      "B:256",
      "B:257",
      "B:258",
      "B:259",
      "B:260",
      "B:261",
      "B:262",
      "B:263",
      "B:264",
      "B:265",
      "B:266",
      "B:267",
      "B:268",
      "B:269",
      "B:270",
      "B:271",
      "B:272",
      "B:273",
      "B:274",
      "B:275",
      "B:276",
      "B:277",
      "B:278",
      "B:279",
      "B:280",
      "B:281",
      "B:282",
      "B:283",
      "B:284",
      "B:285",
      "B:286",
      "B:287",
      "B:288",
      "B:289",
      "B:290",
      "B:291",
      "B:292",
      "B:293",
      "B:294",
      "B:295",
      "B:296",
      "B:297",
      "B:298",
      "B:299",
      "B:300",
      "B:301",
      "B:302",
      "B:303",
      "B:304",
      "B:305",
      "B:306",
      "B:307",
      "B:308",
      "B:309",
      "B:310",
      "B:311",
      "B:312",
      "B:313",
      "B:314",
      "B:315",
      "B:316",
      "B:317",
      "B:318",
      "B:319",
      "B:320",
      "B:321",
      "B:322",
      "B:323",
      "B:324",
      "B:325",
      "B:326",
      "B:327",
      "B:328",
      "B:329",
      "B:330",
      "B:331",
      "B:332",
      "B:333",
      "B:334",
      "B:335",
      "B:336",
      "B:337",
      "B:338",
      "B:339",
      "B:340",
      "B:341",
      "B:342",
      "B:343",
      "B:344",
      "B:345",
      "B:346",
      "B:347",
      "B:348",
      "B:349",
      "B:350",
      "B:351",
      "B:352",
      "B:353",
      "B:354",
      "B:355",
      "B:356",
      "B:357",
      "B:358",
      "B:359",
      "B:360",
      "B:361",
      "B:362",
      "B:363",
      "B:364",
      "B:365",
      "B:366",
      "B:367",
      "B:368",
      "B:369",
      "B:370",
      "B:371",
      "B:372",
      "B:373",
      "B:374",
      "B:375",
      "B:376",
      "B:377",
      "B:378",
      "B:379",
      "B:380",
      "B:381",
      "B:382",
      "B:383",
      "B:384",
      "B:385",
      "B:386",
      "B:387",
      "B:388",
      "B:389",
      "B:390",
      "B:391",
      "B:392",
      "B:393",
      "B:394",
      "B:395",
      "B:396",
      "B:397",
      "B:398",
      "B:399",
      "B:400",
      "B:401",
      "B:402",
      "B:403",
      "B:404",
      "B:405",
      "B:406",
      "B:407",
      "B:408",
      "B:409",
      "B:410",
      "B:411",
      "B:412",
      "B:413",
      "B:414",
      "B:415",
      "B:416",
      "B:417",
      "B:418",
      "B:419",
      "B:420",
      "B:421",
      "B:422",
      "B:423",
      "B:424",
      "B:425",
      "B:426",
      "B:427",
      "B:428",
      "B:429",
      "B:430",
      "B:431",
      "B:432",
      "B:433",
      "B:434",
      "B:435",
      "B:436",
      "B:437",
      "B:438",
      "B:439",
      "B:440",
      "B:441",
      "B:442",
      "B:443",
      "B:444",
      "B:445",
      "B:446",
      "B:447",
      "B:448",
      "B:449",
      "B:450",
      "B:451",
      "B:452",
      "B:453",
      "B:454",
      "B:455",
      "B:456",
      "B:457",
      "B:458",
      "B:459",
      "B:460",
      "B:461",
      "B:462",
      "B:463",
      "B:464",
      "B:465",
      "B:466",
      "B:467",
      "B:468",
      "B:469",
      "B:470",
      "B:471",
      "B:472",
      "B:473",
      "B:474",
      "B:475",
      "B:476",
      "B:477",
      "B:478",
      "B:479",
      "B:480",
      "B:481",
      "B:482",
      "B:483",
      "B:484",
      "B:485",
      "B:486",
      "B:487",
      "B:488",
      "B:489",
      "B:490",
      "B:491",
      "B:492",
      "B:493",
      "B:494",
      "B:495",
      "B:496",
      "B:497",
      "B:498",
      "B:499",
      "B:500",
      "B:501",
      "B:502",
      "B:503",
      "B:504",
      "B:505",
      "B:506",
      "B:507",
      "B:508",
      "B:509",
      "B:510",
      "B:511",
      "B:512",
      "B:513",
      "B:514",
      "B:515",
      "B:516",
      "B:517",
      "B:518",
      "B:519",
      "B:520",
      "B:521",
      "B:522",
      "B:523",
      "B:524",
      "B:525",
      "B:526",
      "B:527",
      "B:528",
      "B:529",
      "B:530",
      "B:531",
      "B:532",
      "B:533",
      "B:534",
      "B:535",
      "B:536",
      "B:537",
      "B:538",
      "B:539",
      "B:540",
      "B:541",
      "B:542",
      "B:543",
      "B:544",
      "B:545",
      "B:546",
      "B:547",
      "B:548",
      "B:549",
      "B:550",
      "B:551",
      "B:552",
      "B:553",
      "B:554",
      "B:555",
      "B:556",
      "B:557",
      "B:558",
      "B:559",
      "B:560",
      "B:561",
      "B:562",
      "B:563",
      "B:564",
      "B:565",
      "B:566",
      "B:567",
      "B:568",
      "B:569",
      "B:570",
      "B:571",
      "B:572",
      "B:573",
      "B:574",
      "B:575",
      "B:576",
      "B:577",
      "B:578",
      "B:579",
      "B:580",
      "B:581",
      "B:582",
      "B:583",
      "B:584",
      "B:585",
      "B:586",
      "B:587",
      "B:588",
      "B:589",
      "B:590",
      "B:591",
      "B:592",
      "B:593",
      "B:594",
      "B:595",
      "B:596",
      "B:597",
      "B:598",
      "B:599",
      "B:600",
      "B:601",
      "B:602",
      "B:603",
      "B:604",
      "B:605",
      "B:606",
      "B:607",
      "B:608",
      "B:609",
      "B:610",
      "B:611",
      "B:612",
      "B:613",
      "B:614",
      "B:615",
      "B:616",
      "B:617",
      "B:618",
      "B:619",
      "B:620",
      "B:621",
      "B:622",
      "B:623",
      "B:624",
      "B:625",
      "B:626",
      "B:627",
      "B:628",
      "B:629",
      "B:630",
      "B:631",
      "B:632",
      "B:633",
      "B:634",
      "B:635",
      "B:636",
      "B:637",
      "B:638",
      "B:639",
      "B:640",
      "B:641",
      "B:642",
      "B:643",
      "B:644",
      "B:645",
      "B:646",
      "B:647",
      "B:648",
      "B:649",
      "B:650",
      "B:651",
      "B:652",
      "B:653",
      "B:654",
      "B:655",
      "B:656",
      "B:657",
      "B:658",
      "B:659",
      "B:660",
      "B:661",
      "B:662",
      "B:663",
      "B:664",
      "B:665",
      "B:666",
      "B:667",
      "B:668",
      "B:669",
      "B:670",
      "B:671",
      "B:672",
      "B:673",
      "B:674",
      "B:675",
      "B:676",
      "B:677",
      "B:678",
      "B:679",
      "B:680",
      "B:681",
      "B:682",
      "B:683",
      "B:684",
      "B:685",
      "B:686",
      "B:687",
      "B:688",
      "B:689",
      "B:690",
      "B:691",
      "B:692",
      "B:693",
      "B:694",
      "B:695",
      "B:696",
      "B:697",
      "B:698",
      "B:699",
      "B:700",
      "B:701",
      "B:702",
      "B:703",
      "B:704",
      "B:705",
      "B:706",
      "B:707",
      "B:708",
      "B:709",
      "B:710",
      "B:711",
      "B:712",
      "B:713",
      "B:714",
      "B:715",
      "B:716",
      "B:717",
      "B:718",
      "B:719",
      "B:720",
      "B:721",
      "B:722",
      "B:723",
      "B:724",
      "B:725",
      "B:726",
      "B:727",
      "B:728",
      "B:729",
      "B:730",
      "B:731",
      "B:732",
      "B:733",
      "B:734",
      "B:735",
      "B:736",
      "B:737",
      "B:738",
      "B:739",
      "B:740",
      "B:741",
      "B:742",
      "B:743",
      "B:744",
      "B:745",
      "B:746",
      "B:747",
      "B:748",
      "B:749",
      "B:750",
      "B:751",
      "B:752",
      "B:753",
      "B:754",
      "B:755",
      "B:756",
      "B:757",
      "B:758",
      "B:759",
      "B:760"
    ],
    "A:123": [
      "A:122",
      "A:124",
      "A:125",
      "A:126",
      "A:127",
      "A:128",
      "A:129",
      "A:130",
      "A:131",
      "A:132",
      "A:133",
      "A:134",
      "A:135",
      "A:136",
      "A:137",
      "A:138",
      "A:139",
      "A:140",
      "A:141",
      "A:142",
      "A:143",
      "A:144",
      "A:145",
      "A:146",
      "A:147",
      "A:148",
      "A:149",
      "A:150",
      "A:151",
      "A:152",
      "A:153",
      "A:154",
      "A:155",
      "A:156",
      "A:157",
      "A:158",
      "A:159",
      "A:160",
      "A:161",
      "A:162",
      "A:163",
      "A:164",
      "A:165",
      "A:166",
      "A:167",
      "A:168",
      "A:169",
      "A:170",
      "A:171",
      "A:172",
      "A:173",
      "A:174",
      "A:175",
      "A:176",
      "A:177",
      "A:178",
      "A:179",
      "A:180",
      "A:181",
      "A:182",
      "A:183",
      "A:184",
      "A:185",
      "A:186",
      "A:187",
      "A:188",
      "A:189",
      "A:190",
      "A:191",
      "A:192",
      "A:193",
      "A:194",
      "A:195",
      "A:196",
      "A:197",
      "A:198",
      "A:199",
      "A:200",
      "A:201",
      "A:202",
      "A:203",
      "A:204",
      "A:205",
      "A:206",
      "A:207",
      "A:208",
      "A:209",
      "A:210",
      "A:211",
      "A:212",
      "A:213",
      "A:214",
      "A:215",
      "A:216",
      "A:217",
      "A:218",
      "A:219",
      "A:220",
      "A:221",
      "A:222",
      "A:223",
      "A:224",
      "A:225",
      "A:226",
      "A:227",
      "A:228",
      "A:229",
      "A:230",
      "A:231",
      "A:232",
      "A:233",
      "A:234",
      "A:235",
      "A:236",
      "A:237",
      "A:238",
      "A:239",
      "A:240",
      "A:241",
      "A:242",
      "A:243",
      "A:244",
      "A:245",
      "A:246",
      "A:247",
      "A:248",
      "A:249",
      "A:250",
      "A:251",
      "A:252",
      "A:253",
      "A:254",
      "A:255",
      "A:256",
      "A:257",
      "A:258",
      "A:259",
      "A:260",
      "A:261",
      "A:262",
      "A:263",
      "A:264",
      "A:265",
      "A:266",
      "A:267",
      "A:268",
      "A:269",
      "A:270",
      "A:271",
      "A:272",
      "A:273",
      "A:274",
      "A:275",
      "A:276",
      "A:277",
      "A:278",
      "A:279",
      "A:280",
      "A:281",
      "A:282",
      "A:283",
      "A:284",
      "A:285",
      "A:286",
      "A:287",
      "A:288",
      "A:289",
      "A:290",
      "A:291",
      "A:292",
      "A:293",
      "A:294",
      "A:295",
      "A:296",
      "A:297",
      "A:298",
      "A:299",
      "A:300",
      "A:301",
      "A:302",
      "A:303",
      "A:304",
      "A:305",
      "A:306",
      "A:307",
      "A:308",
      "A:309",
      "A:310",
      "A:311",
      "A:312",
      "A:313",
      "A:314",
      "A:315",
      "A:316",
      "A:317",
      "A:318",
      "A:319",
      "A:320",
      "A:321",
      "A:322",
      "A:323",
      "A:324",
      "A:325",
      "A:326",
      "A:327",
      "A:328",
      "A:329",
      "A:330",
      "A:331",
      "A:332",
      "A:333",
      "A:334",
      "A:335",
      "A:336",
      "A:337",
      "A:338",
      "A:339",
      "A:340",
      "A:341",
      "A:342",
      "A:343",
      "A:344",
      "A:345",
      "A:346",
      "A:347",
      "A:348",
      "A:349",
      "A:350",
      "A:351",
      "A:352",
      "A:353",
      "A:354",
      "A:355",
      "A:356",
      "A:357",
      "A:358",
      "A:359",
      "A:360",
      "A:361",
      "A:362",
      "A:363",
      "A:364",
      "A:365",
      "A:366",
      "A:367",
      "A:368",
      "A:369",
      "A:370",
      "A:371",
      "A:372",
      "A:373",
      "A:374",
      "A:375",
      "A:376",
      "A:377",
      "A:378",
      "A:379",
      "A:380",
      "A:381",
      "A:382",
      "A:383",
      "A:384",
      "A:385",
      "A:386",
      "A:387",
      "A:388",
      "A:389",
      "A:390",
      "A:391",
      "A:392",
      "A:393",
      "A:394",
      "A:395",
      "A:396",
      "A:397",
      "A:398",
      "A:399",
      "A:400",
      "A:401",
      "A:402",
      "A:403",
      "A:404",
      "A:405",
      "A:406",
      "A:407",
      "A:408",
      "A:409",
      "A:410",
      "A:411",
      "A:412",
      "A:413",
      "A:414",
      "A:415",
      "A:416",
      "A:417",
      "A:418",
      "A:419",
      "A:420",
      "A:421",
      "A:422",
      "A:423",
      "A:424",
      "A:425",
      "A:426",
      "A:427",
      "A:428",
      "A:429",
      "A:430",
      "A:431",
      "A:432",
      "A:433",
      "A:434",
      "A:435",
      "A:436",
      "A:437",
      "A:438",
      "A:439",
      "A:440",
      "A:441",
      "A:442",
      "A:443",
      "A:444",
      "A:445",
      "A:446",
      "A:447",
      "A:448",
      "A:449",
      "A:450",
      "A:451",
      "A:452",
      "A:453",
      "A:454",
      "A:455",
      "A:456",
      "A:457",
      "A:458",
      "A:459",
      "A:460",
      "A:461",
      "A:462",
      "A:463",
      "A:464",
      "A:465",
      "A:466",
      "A:467",
      "A:468",
      "A:469",
      "A:470",
      "A:471",
      "A:472",
      "A:473",
      "A:474",
      "A:475",
      "A:476",
      "A:477",
      "A:478",
      "A:479",
      "A:480",
      "A:481",
      "A:482",
      "A:483",
      "A:484",
      "A:485",
      "A:486",
      "A:487",
      "A:488",
      "A:489",
      "A:490",
      "A:491",
      "A:492",
      "A:493",
      "A:494",
      "A:495",
      "A:496",
      "A:497",
      "A:498",
      "A:499",
      "A:500",
      "A:501",
      "A:502",
      "A:503",
      "A:504",
      "A:505",
      "A:506",
      "A:507",
      "A:508",
      "A:509",
      "A:510",
      "A:511",
      "A:512",
      "A:513",
      "A:514",
      "A:515",
      "A:516",
      "A:517",
      "A:518",
      "A:519",
      "A:520",
      "A:521",
      "A:522",
      "A:523",
      "A:524",
      "A:525",
      "A:526",
      "A:527",
      "A:528",
      "A:529",
      "A:530",
      "A:531",
      "A:532",
      "A:533",
      "A:534",
      "A:535",
      "A:536",
      "A:537",
      "A:538",
      "A:539",
      "A:540",
      "A:541",
      "A:542",
      "A:543",
      "A:544",
      "A:545",
      "A:546",
      "A:547",
      "A:548",
      "A:549",
      "A:550",
      "A:551",
      "A:552",
      "A:553",
      "A:554",
      "A:555",
      "A:556",
      "A:557",
      "A:558",
      "A:559",
      "A:560",
      "A:561",
      "A:562",
      "A:563",
      "A:564",
      "A:565",
      "A:566",
      "A:567",
      "A:568",
      "A:569",
      "A:570",
      "A:571",
      "A:572",
      "A:573",
      "A:574",
      "A:575",
      "A:576",
      "A:577",
      "A:578",
      "A:579",
      "A:580",
      "A:581",
      "A:582",
      "A:583",
      "A:584",
      "A:585",
      "A:586",
      "A:587",
      "A:588",
      "A:589",
      "A:590",
      "A:591",
      "A:592",
      "A:593",
      "A:594",
      "A:595",
      "A:596",
      "A:597",
      "A:598",
      "A:599",
      "A:600",
      "A:601",
      "A:602",
      "A:603",
      "A:604",
      "A:605",
      "A:606",
      "A:607",
      "A:608",
      "A:609",
      "A:610",
      "A:611",
      "A:612",
      "A:613",
      "A:614",
      "A:615",
      "A:616",
      "A:617",
      "A:618",
      "A:619",
      "A:620",
      "A:621",
      "A:622",
      "A:623",
      "A:624",
      "A:625",
      "A:626",
      "A:627",
      "A:628",
      "A:629",
      "A:630",
      "A:631",
      "A:632",
      "A:633",
      "A:634",
      "A:635",
      "A:636",
      "A:637",
      "A:638",
      "A:639",
      "A:640",
      "A:641",
      "A:642",
      "A:643",
      "A:644",
      "A:645",
      "A:646",
      "A:647",
      "A:648",
      "A:649",
      "A:650",
      "A:651",
      "A:652",
      "A:653",
      "A:654",
      "A:655",
      "A:656",
      "A:657",
      "A:658",
      "A:659",
      "A:660",
      "A:661",
      "A:662",
      "A:663",
      "A:664",
      "A:665",
      "A:666",
      "A:667",
      "A:668",
      "A:669",
      "A:670",
      "A:671",
      "A:672",
      "A:673",
      "A:674",
      "A:675",
      "A:676",
      "A:677",
      "A:678",
      "A:679",
      "A:680",
      "A:681",
      "A:682",
      "A:683",
      "A:684",
      "A:685",
      "A:686",
      "A:687",
      "A:688",
      "A:689",
      "A:690",
      "A:691",
      "A:692",
      "A:693",
      "A:694",
      "A:695",
      "A:696",
      "A:697",
      "A:698",
      "A:699",
      "A:700",
      "A:701",
      "A:702",
      "A:703",
      "A:704",
      "A:705",
      "A:706",
      "A:707",
      "A:708",
      "A:709",
      "A:710",
      "A:711",
      "A:712",
      "A:713",
      "A:714",
      "A:715",
      "A:716",
      "A:717",
      "A:718",
      "A:719",
      "A:720",
      "A:721",
      "A:722",
      "A:723",
      "A:724",
      "A:725",
      "A:726",
      "A:727",
      "A:728",
      "A:729",
      "A:730",
      "A:731",
      "A:732",
      "A:733",
      "A:734",
      "A:735",
      "A:736",
      "A:737",
      "A:738",
      "A:739",
      "A:740",
      "A:741",
      "A:742",
      "A:743",
      "A:744",
      "A:745",
      "A:746",
      "A:747",
      "A:748",
      "A:749",
      "A:750",
      "A:751",
      "A:752",
      "A:753",
      "A:754",
      "A:755",
      "A:756",
      "A:757",
      "A:758",
      "A:759",
      "A:760",
      "B:122",
      "B:123",
      "B:124",
      "B:125",
      "B:126",
      "B:127",
      "B:128",
      "B:129",
      "B:130",
      "B:131",
      "B:132",
      "B:133",
      "B:134",
      "B:135",
      "B:136",
      "B:137",
      "B:138",
      "B:139",
      "B:140",
      "B:141",
      "B:142",
      "B:143",
      "B:144",
      "B:145",
      "B:146",
      "B:147",
      "B:148",
      "B:149",
      "B:150",
      "B:151",
      "B:152",
      "B:153",
      "B:154",
      "B:155",
      "B:156",
      "B:157",
      "B:158",
      "B:159",
      "B:160",
      "B:161",
      "B:162",
      "B:163",
      "B:164",
      "B:165",
      "B:166",
      "B:167",
      "B:168",
      "B:169",
      "B:170",
      "B:171",
      "B:172",
      "B:173",
      "B:174",
      "B:175",
      "B:176",
      "B:177",
      "B:178",
      "B:179",
      "B:180",
      "B:181",
      "B:182",
      "B:183",
      "B:184",
      "B:185",
      "B:186",
      "B:187",
      "B:188",
      "B:189",
      "B:190",
      "B:191",
      "B:192",
      "B:193",
      "B:194",
      "B:195",
      "B:196",
      "B:197",
      "B:198",
      "B:199",
      "B:200",
      "B:201",
      "B:202",
      "B:203",
      "B:204",
      "B:205",
      "B:206",
      "B:207",
      "B:208",
      "B:210",
      "B:211",
      "B:212",
      "B:213",
      "B:214",
      "B:215",
      "B:216",
      "B:217",
      "B:218",
      "B:219",
      "B:220",
      "B:221",
      "B:222",
      "B:223",
      "B:224",
      "B:225",
      "B:226",
      "B:227",
      "B:228",
      "B:229",
      "B:230",
      "B:231",
      "B:232",
      "B:233",
      "B:234",
      "B:235",
      "B:236",
      "B:237",
      "B:238",
      "B:239",
      "B:240",
      "B:241",
      "B:242",
      "B:243",
      "B:244",
      "B:245",
      "B:246",
      "B:247",
      "B:248",
      "B:249",
      "B:250",
      "B:251",
      "B:252",
      "B:253",
      "B:254",
      "B:255",
      "B:256",
      "B:257",
      "B:258",
      "B:259",
      "B:260",
      "B:261",
      "B:262",
      "B:263",
      "B:264",
      "B:265",
      "B:266",
      "B:267",
      "B:268",
      "B:269",
      "B:270",
      "B:271",
      "B:272",
      "B:273",
      "B:274",
      "B:275",
      "B:276",
      "B:277",
      "B:278",
      "B:279",
      "B:280",
      "B:281",
      "B:282",
      "B:283",
      "B:284",
      "B:285",
      "B:286",
      "B:287",
      "B:288",
      "B:289",
      "B:290",
      "B:291",
      "B:292",
      "B:293",
      "B:294",
      "B:295",
      "B:296",
      "B:297",
      "B:298",
      "B:299",
      "B:300",
      "B:301",
      "B:302",
      "B:303",
      "B:304",
      "B:305",
      "B:306",
      "B:307",
      "B:308",
      "B:309",
      "B:310",
      "B:311",
      "B:312",
      "B:313",
      "B:314",
      "B:315",
      "B:316",
      "B:317",
      "B:318",
      "B:319",
      "B:320",
      "B:321",
      "B:322",
      "B:323",
      "B:324",
      "B:325",
      "B:326",
      "B:327",
      "B:328",
      "B:329",
      "B:330",
      "B:331",
      "B:332",
      "B:333",
      "B:334",
      "B:335",
      "B:336",
      "B:337",
      "B:338",
      "B:339",
      "B:340",
      "B:341",
      "B:342",
      "B:343",
      "B:344",
      "B:345",
      "B:346",
      "B:347",
      "B:348",
      "B:349",
      "B:350",
      "B:351",
      "B:352",
      "B:353",
      "B:354",
      "B:355",
      "B:356",
      "B:357",
      "B:358",
      "B:359",
      "B:360",
      "B:361",
      "B:362",
      "B:363",
      "B:364",
      "B:365",
      "B:366",
      "B:367",
      "B:368",
      "B:369",
      "B:371",
      "B:372",
      "B:373",
      "B:374",
      "B:375",
      "B:376",
      "B:377",
      "B:378",
      "B:379",
      "B:380",
      "B:381",
      "B:382",
      "B:383",
      "B:384",
      "B:385",
      "B:386",
      "B:387",
      "B:388",
      "B:389",
      "B:390",
      "B:391",
      "B:392",
      "B:393",
      "B:394",
      "B:395",
      "B:396",
      "B:397",
      "B:398",
      "B:399",
      "B:400",
      "B:401",
      "B:402",
      "B:403",
      "B:404",
      "B:405",
      "B:406",
      "B:407",
      "B:408",
      "B:409",
      "B:410",
      "B:411",
      "B:412",
      "B:413",
      "B:414",
      "B:415",
      "B:416",
      "B:417",
      "B:418",
      "B:419",
      "B:420",
      "B:421",
      "B:422",
      "B:423",
      "B:424",
      "B:425",
      "B:426",
      "B:427",
      "B:428",
      "B:429",
      "B:430",
      "B:431",
      "B:432",
      "B:433",
      "B:434",
      "B:435",
      "B:436",
      "B:437",
      "B:438",
      "B:439",
      "B:440",
      "B:441",
      "B:442",
      "B:443",
      "B:444",
      "B:445",
      "B:446",
      "B:447",
      "B:448",
      "B:449",
      "B:450",
      "B:451",
      "B:452",
      "B:453",
      "B:454",
      "B:455",
      "B:456",
      "B:457",
      "B:458",
      "B:459",
      "B:460",
      "B:461",
      "B:462",
      "B:463",
      "B:464",
      "B:465",
      "B:466",
      "B:467",
      "B:468",
      "B:469",
      "B:470",
      "B:471",
      "B:472",
      "B:473",
      "B:474",
      "B:475",
      "B:476",
      "B:477",
      "B:478",
      "B:479",
      "B:480",
      "B:481",
      "B:482",
      "B:483",
      "B:484",
      "B:485",
      "B:486",
      "B:487",
      "B:488",
      "B:489",
      "B:490",
      "B:491",
      "B:492",
      "B:493",
      "B:494",
      "B:495",
      "B:496",
      "B:497",
      "B:498",
      "B:499",
      "B:500",
      "B:501",
      "B:502",
      "B:503",
      "B:504",
      "B:505",
      "B:506",
      "B:507",
      "B:508",
      "B:509",
      "B:510",
      "B:511",
      "B:512",
      "B:513",
      "B:514",
      "B:515",
      "B:516",
      "B:517",
      "B:518",
      "B:519",
      "B:520",
      "B:521",
      "B:522",
      "B:523",
      "B:524",
      "B:525",
      "B:526",
      "B:527",
      "B:528",
      "B:529",
      "B:530",
      "B:531",
      "B:532",
      "B:533",
      "B:534",
      "B:535",
      "B:536",
      "B:537",
      "B:538",
      "B:539",
      "B:540",
      "B:541",
      "B:542",
      "B:543",
      "B:544",
      "B:545",
      "B:546",
      "B:547",
      "B:548",
      "B:549",
      "B:550",
      "B:551",
      "B:552",
      "B:553",
      "B:554",
      "B:555",
      "B:556",
      "B:557",
      "B:558",
      "B:559",
      "B:560",
      "B:561",
      "B:562",
      "B:563",
      "B:564",
      "B:565",
      "B:566",
      "B:567",
      "B:568",
      "B:569",
      "B:570",
      "B:571",
      "B:572",
      "B:573",
      "B:574",
      "B:575",
      "B:576",
      "B:577",
      "B:578",
      "B:579",
      "B:580",
      "B:581",
      "B:582",
      "B:583",
      "B:584",
      "B:585",
      "B:586",
      "B:587",
      "B:588",
      "B:589",
      "B:590",
      "B:591",
      "B:592",
      "B:593",
      "B:594",
      "B:595",
      "B:596",
      "B:597",
      "B:598",
      "B:599",
      "B:600",
      "B:601",
      "B:602",
      "B:603",
      "B:604",
      "B:605",
      "B:606",
      "B:607",
      "B:608",
      "B:609",
      "B:610",
      "B:611",
      "B:612",
      "B:613",
      "B:614",
      "B:615",
      "B:616",
      "B:617",
      "B:618",
      "B:619",
      "B:620",
      "B:621",
      "B:622",
      "B:623",
      "B:624",
      "B:625",
      "B:626",
      "B:627",
      "B:628",
      "B:629",
      "B:630",
      "B:631",
      "B:632",
      "B:633",
      "B:634",
      "B:635",
      "B:636",
      "B:637",
      "B:638",
      "B:639",
      "B:640",
      "B:641",
      "B:642",
      "B:643",
      "B:644",
      "B:645",
      "B:646",
      "B:647",
      "B:648",
      "B:649",
      "B:650",
      "B:651",
      "B:652",
      "B:653",
      "B:654",
      "B:655",
      "B:656",
      "B:657",
      "B:658",
      "B:659",
      "B:660",
      "B:661",
      "B:662",
      "B:663",
      "B:664",
      "B:665",
      "B:666",
      "B:667",
      "B:668",
      "B:669",
      "B:670",
      "B:671",
      "B:672",
      "B:673",
      "B:674",
      "B:675",
      "B:676",
      "B:677",
      "B:678",
      "B:679",
      "B:680",
      "B:681",
      "B:682",
      "B:683",
      "B:684",
      "B:685",
      "B:686",
      "B:687",
      "B:688",
      "B:689",
      "B:690",
      "B:691",
      "B:692",
      "B:693",
      "B:694",
      "B:695",
      "B:696",
      "B:697",
      "B:698",
      "B:699",
      "B:700",
      "B:701",
      "B:702",
      "B:703",
      "B:704",
      "B:705",
      "B:706",
      "B:707",
      "B:708",
      "B:709",
      "B:710",
      "B:711",
      "B:712",
      "B:713",
      "B:714",
      "B:715",
      "B:716",
      "B:717",
      "B:718",
      "B:719",
      "B:720",
      "B:721",
      "B:722",
      "B:723",
      "B:724",
      "B:725",
      "B:726",
      "B:727",
      "B:728",
      "B:729",
      "B:730",
      "B:731",
      "B:732",
      "B:733",
      "B:734",
      "B:735",
      "B:736",
      "B:737",
      "B:738",
      "B:739",
      "B:740",
      "B:741",
      "B:742",
      "B:743",
      "B:744",
      "B:745",
      "B:746",
      "B:747",
      "B:748",
      "B:749",
      "B:750",
      "B:751",
      "B:752",
      "B:753",
      "B:754",
      "B:755",
      "B:756",
      "B:757",
      "B:758",
      "B:759",
      "B:760"
    ],
    "A:124": [
      "A:122",
      "A:123",
      "A:125",
      "A:126",
      "A:127",
      "A:128",
      "A:129",
      "A:130",
      "A:131",
      "A:132",
      "A:133",
      "A:134",
      "A:135",
      "A:136",
      "A:137",
      "A:138",
      "A:139",
      "A:140",
      "A:141",
      "A:142",
      "A:143",
      "A:144",
      "A:145",
      "A:146",
      "A:147",
      "A:148",
      "A:149",
      "A:150",
      "A:151",
      "A:152",
      "A:153",
      "A:154",
      "A:155",
      "A:156",
      "A:157",
      "A:158",
      "A:159",
      "A:160",
      "A:161",
      "A:162",
      "A:163",
      "A:164",
      "A:165",
      "A:166",
      "A:167",
      "A:168",
      "A:169",
      "A:170",
      "A:171",
      "A:172",
      "A:173",
      "A:174",
      "A:175",
      "A:176",
      "A:177",
      "A:178",
      "A:179",
      "A:180",
      "A:181",
      "A:182",
      "A:183",
      "A:184",
      "A:185",
      "A:186",
      "A:187",
      "A:188",
      "A:189",
      "A:190",
      "A:191",
      "A:192",
      "A:193",
      "A:194",
      "A:195",
      "A:196",
      "A:197",
      "A:198",
      "A:199",
      "A:200",
      "A:201",
      "A:202",
      "A:203",
      "A:204",
      "A:205",
      "A:206",
      "A:207",
      "A:208",
      "A:209",
      "A:210",
      "A:211",
      "A:212",
      "A:213",
      "A:214",
      "A:215",
      "A:216",
      "A:217",
      "A:218",
      "A:219",
      "A:220",
      "A:221",
      "A:222",
      "A:223",
      "A:224",
      "A:225",
      "A:226",
      "A:227",
      "A:228",
      "A:229",
      "A:230",
      "A:231",
      "A:232",
      "A:233",
      "A:234",
      "A:235",
      "A:236",
      "A:237",
      "A:238",
      "A:239",
      "A:240",
      "A:241",
      "A:242",
      "A:243",
      "A:244",
      "A:245",
      "A:246",
      "A:247",
      "A:248",
      "A:249",
      "A:250",
      "A:251",
      "A:252",
      "A:253",
      "A:254",
      "A:255",
      "A:256",
      "A:257",
      "A:258",
      "A:259",
      "A:260",
      "A:261",
      "A:262",
      "A:263",
      "A:264",
      "A:265",
      "A:266",
      "A:267",
      "A:268",
      "A:269",
      "A:270",
      "A:271",
      "A:272",
      "A:273",
      "A:274",
      "A:275",
      "A:276",
      "A:277",
      "A:278",
      "A:279",
      "A:280",
      "A:281",
      "A:282",
      "A:283",
      "A:284",
      "A:285",
      "A:286",
      "A:287",
      "A:288",
      "A:289",
      "A:290",
      "A:291",
      "A:292",
      "A:293",
      "A:294",
      "A:295",
      "A:296",
      "A:297",
      "A:298",
      "A:299",
      "A:300",
      "A:301",
      "A:302",
      "A:303",
      "A:304",
      "A:305",
      "A:306",
      "A:307",
      "A:308",
      "A:309",
      "A:310",
      "A:311",
      "A:312",
      "A:313",
      "A:314",
      "A:315",
      "A:316",
      "A:317",
      "A:318",
      "A:319",
      "A:320",
      "A:321",
      "A:322",
      "A:323",
      "A:324",
      "A:325",
      "A:326",
      "A:327",
      "A:328",
      "A:329",
      "A:330",
      "A:331",
      "A:332",
      "A:333",
      "A:334",
      "A:335",
      "A:336",
      "A:337",
      "A:338",
      "A:339",
      "A:340",
      "A:341",
      "A:342",
      "A:343",
      "A:344",
      "A:345",
      "A:346",
      "A:347",
      "A:348",
      "A:349",
      "A:350",
      "A:351",
      "A:352",
      "A:353",
      "A:354",
      "A:355",
      "A:356",
      "A:357",
      "A:358",
      "A:359",
      "A:360",
      "A:361",
      "A:362",
      "A:363",
      "A:364",
      "A:365",
      "A:366",
      "A:367",
      "A:368",
      "A:369",
      "A:370",
      "A:371",
      "A:372",
      "A:373",
      "A:374",
      "A:375",
      "A:376",
      "A:377",
      "A:378",
      "A:379",
      "A:380",
      "A:381",
      "A:382",
      "A:383",
      "A:384",
      "A:385",
      "A:386",
      "A:387",
      "A:388",
      "A:389",
      "A:390",
      "A:391",
      "A:392",
      "A:393",
      "A:394",
      "A:395",
      "A:396",
      "A:397",
      "A:398",
      "A:399",
      "A:400",
      "A:401",
      "A:402",
      "A:403",
      "A:404",
      "A:405",
      "A:406",
      "A:407",
      "A:408",
      "A:409",
      "A:410",
      "A:411",
      "A:412",
      "A:413",
      "A:414",
      "A:415",
      "A:416",
      "A:417",
      "A:418",
      "A:419",
      "A:420",
      "A:421",
      "A:422",
      "A:423",
      "A:424",
      "A:425",
      "A:426",
      "A:427",
      "A:428",
      "A:429",
      "A:430",
      "A:431",
      "A:432",
      "A:433",
      "A:434",
      "A:435",
      "A:436",
      "A:437",
      "A:438",
      "A:439",
      "A:440",
      "A:441",
      "A:442",
      "A:443",
      "A:444",
      "A:445",
      "A:446",
      "A:447",
      "A:448",
      "A:449",
      "A:450",
      "A:451",
      "A:452",
      "A:453",
      "A:454",
      "A:455",
      "A:456",
      "A:457",
      "A:458",
      "A:459",
      "A:460",
      "A:461",
      "A:462",
      "A:463",
      "A:464",
      "A:465",
      "A:466",
      "A:467",
      "A:468",
      "A:469",
      "A:470",
      "A:471",
      "A:472",
      "A:473",
      "A:474",
      "A:475",
      "A:476",
      "A:477",
      "A:478",
      "A:479",
      "A:480",
      "A:481",
      "A:482",
      "A:483",
      "A:484",
      "A:485",
      "A:486",
      "A:487",
      "A:488",
      "A:489",
      "A:490",
      "A:491",
      "A:492",
      "A:493",
      "A:494",
      "A:495",
      "A:496",
      "A:497",
      "A:498",
      "A:499",
      "A:500",
      "A:501",
      "A:502",
      "A:503",
      "A:504",
      "A:505",
      "A:506",
      "A:507",
      "A:508",
      "A:509",
      "A:510",
      "A:511",
      "A:512",
      "A:513",
      "A:514",
      "A:515",
      "A:516",
      "A:517",
      "A:518",
      "A:519",
      "A:520",
      "A:521",
      "A:522",
      "A:523",
      "A:524",
      "A:525",
      "A:526",
      "A:527",
      "A:528",
      "A:529",
      "A:530",
      "A:531",
      "A:532",
      "A:533",
      "A:534",
      "A:535",
      "A:536",
      "A:537",
      "A:538",
      "A:539",
      "A:540",
      "A:541",
      "A:542",
      "A:543",
      "A:544",
      "A:545",
      "A:546",
      "A:547",
      "A:548",
      "A:549",
      "A:550",
      "A:551",
      "A:552",
      "A:553",
      "A:554",
      "A:555",
      "A:556",
      "A:557",
      "A:558",
      "A:559",
      "A:560",
      "A:561",
      "A:562",
      "A:563",
      "A:564",
      "A:565",
      "A:566",
      "A:567",
      "A:568",
      "A:569",
      "A:570",
      "A:571",
      "A:572",
      "A:573",
      "A:574",
      "A:575",
      "A:576",
      "A:577",
      "A:578",
      "A:579",
      "A:580",
      "A:581",
      "A:582",
      "A:583",
      "A:584",
      "A:585",
      "A:586",
      "A:587",
      "A:588",
      "A:589",
      "A:590",
      "A:591",
      "A:592",
      "A:593",
      "A:594",
      "A:595",
      "A:596",
      "A:597",
      "A:598",
      "A:599",
      "A:600",
      "A:601",
      "A:602",
      "A:603",
      "A:604",
      "A:605",
      "A:606",
      "A:607",
      "A:608",
      "A:609",
      "A:610",
      "A:611",
      "A:612",
      "A:613",
      "A:614",
      "A:615",
      "A:616",
      "A:617",
      "A:618",
      "A:619",
      "A:620",
      "A:621",
      "A:622",
      "A:623",
      "A:624",
      "A:625",
      "A:626",
      "A:627",
      "A:628",
      "A:629",
      "A:630",
      "A:631",
      "A:632",
      "A:633",
      "A:634",
      "A:635",
      "A:636",
      "A:637",
      "A:638",
      "A:639",
      "A:640",
      "A:641",
      "A:642",
      "A:643",
      "A:644",
      "A:645",
      "A:646",
      "A:647",
      "A:648",
      "A:649",
      "A:650",
      "A:651",
      "A:652",
      "A:653",
      "A:654",
      "A:655",
      "A:656",
      "A:657",
      "A:658",
      "A:659",
      "A:660",
      "A:661",
      "A:662",
      "A:663",
      "A:664",
      "A:665",
      "A:666",
      "A:667",
      "A:668",
      "A:669",
      "A:670",
      "A:671",
      "A:672",
      "A:673",
      "A:674",
      "A:675",
      "A:676",
      "A:677",
      "A:678",
      "A:679",
      "A:680",
      "A:681",
      "A:682",
      "A:683",
      "A:684",
      "A:685",
      "A:686",
      "A:687",
      "A:688",
      "A:689",
      "A:690",
      "A:691",
      "A:692",
      "A:693",
      "A:694",
      "A:695",
      "A:696",
      "A:697",
      "A:698",
      "A:699",
      "A:700",
      "A:701",
      "A:702",
      "A:703",
      "A:704",
      "A:705",
      "A:706",
      "A:707",
      "A:708",
      "A:709",
      "A:710",
      "A:711",
      "A:712",
      "A:713",
      "A:714",
      "A:715",
      "A:716",
      "A:717",
      "A:718",
      "A:719",
      "A:720",
      "A:721",
      "A:722",
      "A:723",
      "A:724",
      "A:725",
      "A:726",
      "A:727",
      "A:728",
      "A:729",
      "A:730",
      "A:731",
      "A:732",
      "A:733",
      "A:734",
      "A:735",
      "A:736",
      "A:737",
      "A:738",
      "A:739",
      "A:740",
      "A:741",
      "A:742",
      "A:743",
      "A:744",
      "A:745",
      "A:746",
      "A:747",
      "A:748",
      "A:749",
      "A:750",
      "A:751",
      "A:752",
      "A:753",
      "A:754",
      "A:755",
      "A:756",
      "A:757",
      "A:758",
      "A:759",
      "A:760",
      "B:122",
      "B:123",
      "B:124",
      "B:125",
      "B:126",
      "B:127",
      "B:128",
      "B:129",
      "B:130",
      "B:131",
      "B:132",
      "B:133",
      "B:134",
      "B:135",
      "B:136",
      "B:137",
      "B:138",
      "B:139",
      "B:140",
      "B:141",
      "B:142",
      "B:143",
      "B:144",
      "B:145",
      "B:146",
      "B:147",
      "B:148",
      "B:149",
      "B:150",
      "B:151",
      "B:152",
      "B:153",
      "B:154",
      "B:155",
      "B:156",
      "B:157",
      "B:158",
      "B:159",
      "B:160",
      "B:161",
      "B:162",
      "B:163",
      "B:164",
      "B:165",
      "B:166",
      "B:167",
      "B:168",
      "B:169",
      "B:170",
      "B:171",
      "B:172",
      "B:173",
      "B:174",
      "B:175",
      "B:176",
      "B:177",
      "B:178",
      "B:179",
      "B:180",
      "B:181",
      "B:182",
      "B:183",
      "B:184",
      "B:185",
      "B:186",
      "B:187",
      "B:188",
      "B:189",
      "B:190",
      "B:191",
      "B:192",
      "B:193",
      "B:194",
      "B:195",
      "B:196",
      "B:197",
      "B:198",
      "B:199",
      "B:200",
      "B:201",
      "B:202",
      "B:203",
      "B:204",
      "B:205",
      "B:206",
      "B:207",
      "B:208",
      "B:209",
      "B:210",
      "B:211",
      "B:212",
      "B:213",
      "B:214",
      "B:215",
      "B:216",
      "B:217",
      "B:218",
      "B:219",
      "B:220",
      "B:221",
      "B:222",
      "B:223",
      "B:224",
      "B:225",
      "B:226",
      "B:227",
      "B:228",
      "B:229",
      "B:230",
      "B:231",
      "B:232",
      "B:233",
      "B:234",
      "B:235",
      "B:236",
      "B:237",
      "B:238",
      "B:239",
      "B:240",
      "B:241",
      "B:242",
      "B:243",
      "B:244",
      "B:245",
      "B:246",
      "B:247",
      "B:248",
      "B:249",
      "B:250",
      "B:251",
      "B:252",
      "B:253",
      "B:254",
      "B:255",
      "B:256",
      "B:257",
      "B:258",
      "B:259",
      "B:260",
      "B:261",
      "B:262",
      "B:263",
      "B:264",
      "B:265",
      "B:266",
      "B:267",
      "B:268",
      "B:269",
      "B:270",
      "B:271",
      "B:272",
      "B:273",
      "B:274",
      "B:275",
      "B:276",
      "B:277",
      "B:278",
      "B:279",
      "B:280",
      "B:281",
      "B:282",
      "B:283",
      "B:284",
      "B:285",
      "B:286",
      "B:287",
      "B:288",
      "B:289",
      "B:290",
      "B:291",
      "B:292",
      "B:293",
      "B:294",
      "B:295",
      "B:296",
      "B:297",
      "B:298",
      "B:299",
      "B:300",
      "B:301",
      "B:302",
      "B:303",
      "B:304",
      "B:305",
      "B:306",
      "B:307",
      "B:308",
      "B:309",
      "B:310",
      "B:311",
      "B:312",
      "B:313",
      "B:314",
      "B:315",
      "B:316",
      "B:317",
      "B:318",
      "B:319",
      "B:320",
      "B:321",
      "B:322",
      "B:323",
      "B:324",
      "B:325",
      "B:326",
      "B:327",
      "B:328",
      "B:329",
      "B:330",
      "B:331",
      "B:332",
      "B:333",
      "B:334",
      "B:335",
      "B:336",
      "B:337",
      "B:338",
      "B:339",
      "B:340",
      "B:341",
      "B:342",
      "B:343",
      "B:344",
      "B:345",
      "B:346",
      "B:347",
      "B:348",
      "B:349",
      "B:350",
      "B:351",
      "B:352",
      "B:353",
      "B:354",
      "B:355",
      "B:356",
      "B:357",
      "B:358",
      "B:359",
      "B:360",
      "B:361",
      "B:362",
      "B:363",
      "B:364",
      "B:365",
      "B:366",
      "B:367",
      "B:368",
      "B:369",
      "B:370",
      "B:371",
      "B:372",
      "B:373",
      "B:374",
      "B:375",
      "B:376",
      "B:377",
      "B:378",
      "B:379",
      "B:380",
      "B:381",
      "B:382",
      "B:383",
      "B:384",
      "B:385",
      "B:386",
      "B:387",
      "B:388",
      "B:389",
      "B:390",
      "B:391",
      "B:392",
      "B:393",
      "B:394",
      "B:395",
      "B:396",
      "B:397",
      "B:398",
      "B:399",
      "B:400",
      "B:401",
      "B:402",
      "B:403",
      "B:404",
      "B:405",
      "B:406",
      "B:407",
      "B:408",
      "B:409",
      "B:410",
      "B:411",
      "B:412",
      "B:413",
      "B:414",
      "B:415",
      "B:416",
      "B:417",
      "B:418",
      "B:419",
      "B:420",
      "B:421",
      "B:422",
      "B:423",
      "B:424",
      "B:425",
      "B:426",
      "B:427",
      "B:428",
      "B:429",
      "B:430",
      "B:431",
      "B:432",
      "B:433",
      "B:434",
      "B:435",
      "B:436",
      "B:437",
      "B:438",
      "B:439",
      "B:440",
      "B:441",
      "B:442",
      "B:443",
      "B:444",
      "B:445",
      "B:446",
      "B:447",
      "B:448",
      "B:449",
      "B:450",
      "B:451",
      "B:452",
      "B:453",
      "B:454",
      "B:455",
      "B:456",
      "B:457",
      "B:458",
      "B:459",
      "B:460",
      "B:461",
      "B:462",
      "B:463",
      "B:464",
      "B:465",
      "B:466",
      "B:467",
      "B:468",
      "B:469",
      "B:470",
      "B:471",
      "B:472",
      "B:473",
      "B:474",
      "B:475",
      "B:476",
      "B:477",
      "B:478",
      "B:479",
      "B:480",
      "B:481",
      "B:482",
      "B:483",
      "B:484",
      "B:485",
      "B:486",
      "B:487",
      "B:488",
      "B:489",
      "B:490",
      "B:491",
      "B:492",
      "B:493",
      "B:494",
      "B:495",
      "B:496",
      "B:497",
      "B:498",
      "B:499",
      "B:500",
      "B:501",
      "B:502",
      "B:503",
      "B:504",
      "B:505",
      "B:506",
      "B:507",
      "B:508",
      "B:509",
      "B:510",
      "B:511",
      "B:512",
      "B:513",
      "B:514",
      "B:515",
      "B:516",
      "B:517",
      "B:518",
      "B:519",
      "B:520",
      "B:521",
      "B:522",
      "B:523",
      "B:524",
      "B:525",
      "B:526",
      "B:527",
      "B:528",
      "B:529",
      "B:530",
      "B:531",
      "B:532",
      "B:533",
      "B:534",
      "B:535",
      "B:536",
      "B:537",
      "B:538",
      "B:539",
      "B:540",
      "B:541",
      "B:542",
      "B:543",
      "B:544",
      "B:545",
      "B:546",
      "B:547",
      "B:548",
      "B:549",
      "B:550",
      "B:551",
      "B:552",
      "B:553",
      "B:554",
      "B:555",
      "B:556",
      "B:557",
      "B:558",
      "B:559",
      "B:560",
      "B:561",
      "B:562",
      "B:563",
      "B:564",
      "B:565",
      "B:566",
      "B:567",
      "B:568",
      "B:569",
      "B:570",
      "B:571",
      "B:572",
      "B:573",
      "B:574",
      "B:575",
      "B:576",
      "B:577",
      "B:578",
      "B:579",
      "B:580",
      "B:581",
      "B:582",
      "B:583",
      "B:584",
      "B:585",
      "B:586",
      "B:587",
      "B:588",
      "B:589",
      "B:590",
      "B:591",
      "B:592",
      "B:593",
      "B:594",
      "B:595",
      "B:596",
      "B:597",
      "B:598",
      "B:599",
      "B:600",
      "B:601",
      "B:602",
      "B:603",
      "B:604",
      "B:605",
      "B:606",
      "B:607",
      "B:608",
      "B:609",
      "B:610",
      "B:611",
      "B:612",
      "B:613",
      "B:614",
      "B:615",
      "B:616",
      "B:617",
      "B:618",
      "B:619",
      "B:620",
      "B:621",
      "B:622",
      "B:623",
      "B:624",
      "B:625",
      "B:626",
      "B:627",
      "B:628",
      "B:629",
      "B:630",
      "B:631",
      "B:632",
      "B:633",
      "B:634",
      "B:635",
      "B:636",
      "B:637",
      "B:638",
      "B:639",
      "B:640",
      "B:641",
      "B:642",
      "B:643",
      "B:644",
      "B:645",
      "B:646",
      "B:647",
      "B:648",
      "B:649",
      "B:650",
      "B:651",
      "B:652",
      "B:653",
      "B:654",
      "B:655",
      "B:656",
      "B:657",
      "B:658",
      "B:659",
      "B:660",
      "B:661",
      "B:662",
      "B:663",
      "B:664",
      "B:665",
      "B:666",
      "B:667",
      "B:668",
      "B:669",
      "B:670",
      "B:671",
      "B:672",
      "B:673",
      "B:674",
      "B:675",
      "B:676",
      "B:677",
      "B:678",
      "B:679",
      "B:680",
      "B:681",
      "B:682",
      "B:683",
      "B:684",
      "B:685",
      "B:686",
      "B:687",
      "B:688",
      "B:689",
      "B:690",
      "B:691",
      "B:692",
      "B:693",
      "B:694",
      "B:695",
      "B:696",
      "B:697",
      "B:698",
      "B:699",
      "B:700",
      "B:701",
      "B:702",
      "B:703",
      "B:704",
      "B:705",
      "B:706",
      "B:707",
      "B:708",
      "B:709",
      "B:710",
      "B:711",
      "B:712",
      "B:713",
      "B:714",
      "B:715",
      "B:716",
      "B:717",
      "B:718",
      "B:719",
      "B:720",
      "B:721",
      "B:722",
      "B:723",
      "B:724",
      "B:725",
      "B:726",
      "B:727",
      "B:728",
      "B:729",
      "B:730",
      "B:731",
      "B:732",
      "B:733",
      "B:734",
      "B:735",
      "B:736",
      "B:737",
      "B:738",
      "B:739",
      "B:740",
      "B:741",
      "B:742",
      "B:743",
      "B:744",
      "B:745",
      "B:746",
      "B:747",
      "B:748",
      "B:749",
      "B:750",
      "B:751",
      "B:752",
      "B:753",
      "B:754",
      "B:755",
      "B:756",
      "B:757",
      "B:758",
      "B:759",
      "B:760"
    ],
    "A:125": [
      "A:122",
      "A:123",
      "A:124",
      "A:126",
      "A:127",
      "A:128",
      "A:129",
      "A:130",
      "A:131",
      "A:132",
      "A:133",
      "A:134",
      "A:135",
      "A:136",
      "A:137",
      "A:138",
      "A:139",
      "A:140",
      "A:141",
      "A:142",
      "A:143",
      "A:144",
      "A:145",
      "A:146",
      "A:147",
      "A:148",
      "A:149",
      "A:150",
      "A:151",
      "A:152",
      "A:153",
      "A:154",
      "A:155",
      "A:156",
      "A:157",
      "A:158",
      "A:159",
      "A:160",
      "A:161",
      "A:162",
      "A:163",
      "A:164",
      "A:165",
      "A:166",
      "A:167",
      "A:168",
      "A:169",
      "A:170",
      "A:171",
      "A:172",
      "A:173",
      "A:174",
      "A:175",
      "A:176",
      "A:177",
      "A:178",
      "A:179",
      "A:180",
      "A:181",
      "A:182",
      "A:183",
      "A:184",
      "A:185",
      "A:186",
      "A:187",
      "A:188",
      "A:189",
      "A:190",
      "A:191",
      "A:192",
      "A:193",
      "A:194",
      "A:195",
      "A:196",
      "A:197",
      "A:198",
      "A:199",
      "A:200",
      "A:201",
      "A:202",
      "A:203",
      "A:204",
      "A:205",
      "A:206",
      "A:207",
      "A:208",
      "A:209",
      "A:210",
      "A:211",
      "A:212",
      "A:213",
      "A:214",
      "A:215",
      "A:216",
      "A:217",
      "A:218",
      "A:219",
      "A:220",
      "A:221",
      "A:222",
      "A:223",
      "A:224",
      "A:225",
      "A:226",
      "A:227",
      "A:228",
      "A:229",
      "A:230",
      "A:231",
      "A:232",
      "A:233",
      "A:234",
      "A:235",
      "A:236",
      "A:237",
      "A:238",
      "A:239",
      "A:240",
      "A:241",
      "A:242",
      "A:243",
      "A:244",
      "A:245",
      "A:246",
      "A:247",
      "A:248",
      "A:249",
      "A:250",
      "A:251",
      "A:252",
      "A:253",
      "A:254",
      "A:255",
      "A:256",
      "A:257",
      "A:258",
      "A:259",
      "A:260",
      "A:261",
      "A:262",
      "A:263",
      "A:264",
      "A:265",
      "A:266",
      "A:267",
      "A:268",
      "A:269",
      "A:270",
      "A:271",
      "A:272",
      "A:273",
      "A:274",
      "A:275",
      "A:276",
      "A:277",
      "A:278",
      "A:279",
      "A:280",
      "A:281",
      "A:282",
      "A:283",
      "A:284",
      "A:285",
      "A:286",
      "A:287",
      "A:288",
      "A:289",
      "A:290",
      "A:291",
      "A:292",
      "A:293",
      "A:294",
      "A:295",
      "A:296",
      "A:297",
      "A:298",
      "A:299",
      "A:300",
      "A:301",
      "A:302",
      "A:303",
      "A:304",
      "A:305",
      "A:306",
      "A:307",
      "A:308",
      "A:309",
      "A:310",
      "A:311",
      "A:312",
      "A:313",
      "A:314",
      "A:315",
      "A:316",
      "A:317",
      "A:318",
      "A:319",
      "A:320",
      "A:321",
      "A:322",
      "A:323",
      "A:324",
      "A:325",
      "A:326",
      "A:327",
      "A:328",
      "A:329",
      "A:330",
      "A:331",
      "A:332",
      "A:333",
      "A:334",
      "A:335",
      "A:336",
      "A:337",
      "A:338",
      "A:339",
      "A:340",
      "A:341",
      "A:342",
      "A:343",
      "A:344",
      "A:345",
      "A:346",
      "A:347",
      "A:348",
      "A:349",
      "A:350",
      "A:351",
      "A:352",
      "A:353",
      "A:354",
      "A:355",
      "A:356",
      "A:357",
      "A:358",
      "A:359",
      "A:360",
      "A:361",
      "A:362",
      "A:363",
      "A:364",
      "A:365",
      "A:366",
      "A:367",
      "A:368",
      "A:369",
      "A:370",
      "A:371",
      "A:372",
      "A:373",
      "A:374",
      "A:375",
      "A:376",
      "A:377",
      "A:378",
      "A:379",
      "A:380",
      "A:381",
      "A:382",
      "A:383",
      "A:384",
      "A:385",
      "A:386",
      "A:387",
      "A:388",
      "A:389",
      "A:390",
      "A:391",
      "A:392",
      "A:393",
      "A:394",
      "A:395",
      "A:396",
      "A:397",
      "A:398",
      "A:399",
      "A:400",
      "A:401",
      "A:402",
      "A:403",
      "A:404",
      "A:405",
      "A:406",
      "A:407",
      "A:408",
      "A:409",
      "A:410",
      "A:411",
      "A:412",
      "A:413",
      "A:414",
      "A:415",
      "A:416",
      "A:417",
      "A:418",
      "A:419",
      "A:420",
      "A:421",
      "A:422",
      "A:423",
      "A:424",
      "A:425",
      "A:426",
      "A:427",
      "A:428",
      "A:429",
      "A:430",
      "A:431",
      "A:432",
      "A:433",
      "A:434",
      "A:435",
      "A:436",
      "A:437",
      "A:438",
      "A:439",
      "A:440",
      "A:441",
      "A:442",
      "A:443",
      "A:444",
      "A:445",
      "A:446",
      "A:447",
      "A:448",
      "A:449",
      "A:450",
      "A:451",
      "A:452",
      "A:453",
      "A:454",
      "A:455",
      "A:456",
      "A:457",
      "A:458",
      "A:459",
      "A:460",
      "A:461",
      "A:462",
      "A:463",
      "A:464",
      "A:465",
      "A:466",
      "A:467",
      "A:468",
      "A:469",
      "A:470",
      "A:471",
      "A:472",
      "A:473",
      "A:474",
      "A:475",
      "A:476",
      "A:477",
      "A:478",
      "A:479",
      "A:480",
      "A:481",
      "A:482",
      "A:483",
      "A:484",
      "A:485",
      "A:486",
      "A:487",
      "A:488",
      "A:489",
      "A:490",
      "A:491",
      "A:492",
      "A:493",
      "A:494",
      "A:495",
      "A:496",
      "A:497",
      "A:498",
      "A:499",
      "A:500",
      "A:501",
      "A:502",
      "A:503",
      "A:504",
      "A:505",
      "A:506",
      "A:507",
      "A:508",
      "A:509",
      "A:510",
      "A:511",
      "A:512",
      "A:513",
      "A:514",
      "A:515",
      "A:516",
      "A:517",
      "A:518",
      "A:519",
      "A:520",
      "A:521",
      "A:522",
      "A:523",
      "A:524",
      "A:525",
      "A:526",
      "A:527",
      "A:528",
      "A:529",
      "A:530",
      "A:531",
      "A:532",
      "A:533",
      "A:534",
      "A:535",
      "A:536",
      "A:537",
      "A:538",
      "A:539",
      "A:540",
      "A:541",
      "A:542",
      "A:543",
      "A:544",
      "A:545",
      "A:546",
      "A:547",
      "A:548",
      "A:549",
      "A:550",
      "A:551",
      "A:552",
      "A:553",
      "A:554",
      "A:555",
      "A:556",
      "A:557",
      "A:558",
      "A:559",
      "A:560",
      "A:561",
      "A:562",
      "A:563",
      "A:564",
      "A:565",
      "A:566",
      "A:567",
      "A:568",
      "A:569",
      "A:570",
      "A:571",
      "A:572",
      "A:573",
      "A:574",
      "A:575",
      "A:576",
      "A:577",
      "A:578",
      "A:579",
      "A:580",
      "A:581",
      "A:582",
      "A:583",
      "A:584",
      "A:585",
      "A:586",
      "A:587",
      "A:588",
      "A:589",
      "A:590",
      "A:591",
      "A:592",
      "A:593",
      "A:594",
      "A:595",
      "A:596",
      "A:597",
      "A:598",
      "A:599",
      "A:600",
      "A:601",
      "A:602",
      "A:603",
      "A:604",
      "A:605",
      "A:606",
      "A:607",
      "A:608",
      "A:609",
      "A:610",
      "A:611",
      "A:612",
      "A:613",
      "A:614",
      "A:615",
      "A:616",
      "A:617",
      "A:618",
      "A:619",
      "A:620",
      "A:621",
      "A:622",
      "A:623",
      "A:624",
      "A:625",
      "A:626",
      "A:627",
      "A:628",
      "A:629",
      "A:630",
      "A:631",
      "A:632",
      "A:633",
      "A:634",
      "A:635",
      "A:636",
      "A:637",
      "A:638",
      "A:639",
      "A:640",
      "A:641",
      "A:642",
      "A:643",
      "A:644",
      "A:645",
      "A:646",
      "A:647",
      "A:648",
      "A:649",
      "A:650",
      "A:651",
      "A:652",
      "A:653",
      "A:654",
      "A:655",
      "A:656",
      "A:657",
      "A:658",
      "A:659",
      "A:660",
      "A:661",
      "A:662",
      "A:663",
      "A:664",
      "A:665",
      "A:666",
      "A:667",
      "A:668",
      "A:669",
      "A:670",
      "A:671",
      "A:672",
      "A:673",
      "A:674",
      "A:675",
      "A:676",
      "A:677",
      "A:678",
      "A:679",
      "A:680",
      "A:681",
      "A:682",
      "A:683",
      "A:684",
      "A:685",
      "A:686",
      "A:687",
      "A:688",
      "A:689",
      "A:690",
      "A:691",
      "A:692",
      "A:693",
      "A:694",
      "A:695",
      "A:696",
      "A:697",
      "A:698",
      "A:699",
      "A:700",
      "A:701",
      "A:702",
      "A:703",
      "A:704",
      "A:705",
      "A:706",
      "A:707",
      "A:708",
      "A:709",
      "A:710",
      "A:711",
      "A:712",
      "A:713",
      "A:714",
      "A:715",
      "A:716",
      "A:717",
      "A:718",
      "A:719",
      "A:720",
      "A:721",
      "A:722",
      "A:723",
      "A:724",
      "A:725",
      "A:726",
      "A:727",
      "A:728",
      "A:729",
      "A:730",
      "A:731",
      "A:732",
      "A:733",
      "A:734",
      "A:735",
      "A:736",
      "A:737",
      "A:738",
      "A:739",
      "A:740",
      "A:741",
      "A:742",
      "A:743",
      "A:744",
      "A:745",
      "A:746",
      "A:747",
      "A:748",
      "A:749",
      "A:750",
      "A:751",
      "A:752",
      "A:753",
      "A:754",
      "A:755",
      "A:756",
      "A:757",
      "A:758",
      "A:759",
      "A:760",
      "B:122",
      "B:123",
      "B:124",
      "B:125",
      "B:126",
      "B:127",
      "B:128",
      "B:129",
      "B:130",
      "B:131",
      "B:132",
      "B:133",
      "B:134",
      "B:135",
      "B:136",
      "B:137",
      "B:138",
      "B:139",
      "B:140",
      "B:141",
      "B:142",
      "B:143",
      "B:144",
      "B:145",
      "B:146",
      "B:147",
      "B:148",
      "B:149",
      "B:150",
      "B:151",
      "B:152",
      "B:153",
      "B:154",
      "B:155",
      "B:156",
      "B:157",
      "B:158",
      "B:159",
      "B:160",
      "B:161",
      "B:162",
      "B:163",
      "B:164",
      "B:165",
      "B:166",
      "B:167",
      "B:168",
      "B:169",
      "B:170",
      "B:171",
      "B:172",
      "B:173",
      "B:174",
      "B:175",
      "B:176",
      "B:177",
      "B:178",
      "B:179",
      "B:180",
      "B:181",
      "B:182",
      "B:183",
      "B:184",
      "B:185",
      "B:186",
      "B:187",
      "B:188",
      "B:189",
      "B:190",
      "B:191",
      "B:192",
      "B:193",
      "B:194",
      "B:195",
      "B:196",
      "B:197",
      "B:198",
      "B:199",
      "B:200",
      "B:201",
      "B:202",
      "B:203",
      "B:204",
      "B:205",
      "B:208",
      "B:211",
      "B:212",
      "B:213",
      "B:214",
      "B:215",
      "B:216",
      "B:217",
      "B:218",
      "B:219",
      "B:220",
      "B:221",
      "B:222",
      "B:223",
      "B:224",
      "B:225",
      "B:226",
      "B:227",
      "B:228",
      "B:229",
      "B:230",
      "B:231",
      "B:232",
      "B:233",
      "B:234",
      "B:235",
      "B:236",
      "B:237",
      "B:238",
      "B:239",
      "B:240",
      "B:241",
      "B:242",
      "B:243",
      "B:244",
      "B:245",
      "B:246",
      "B:247",
      "B:248",
      "B:249",
      "B:250",
      "B:251",
      "B:252",
      "B:253",
      "B:254",
      "B:255",
      "B:256",
      "B:257",
      "B:258",
      "B:259",
      "B:260",
      "B:261",
      "B:262",
      "B:263",
      "B:264",
      "B:265",
      "B:266",
      "B:267",
      "B:268",
      "B:269",
      "B:270",
      "B:271",
      "B:272",
      "B:273",
      "B:274",
      "B:275",
      "B:276",
      "B:277",
      "B:278",
      "B:279",
      "B:280",
      "B:281",
      "B:282",
      "B:283",
      "B:284",
      "B:285",
      "B:286",
      "B:287",
      "B:288",
      "B:289",
      "B:290",
      "B:291",
      "B:292",
      "B:293",
      "B:294",
      "B:295",
      "B:296",
      "B:297",
      "B:298",
      "B:299",
      "B:300",
      "B:301",
      "B:302",
      "B:303",
      "B:304",
      "B:305",
      "B:306",
      "B:307",
      "B:308",
      "B:309",
      "B:310",
      "B:311",
      "B:312",
      "B:313",
      "B:314",
      "B:315",
      "B:316",
      "B:317",
      "B:318",
      "B:319",
      "B:320",
      "B:321",
      "B:322",
      "B:323",
      "B:324",
      "B:325",
      "B:326",
      "B:327",
      "B:328",
      "B:329",
      "B:330",
      "B:331",
      "B:332",
      "B:333",
      "B:334",
      "B:335",
      "B:336",
      "B:337",
      "B:338",
      "B:339",
      "B:340",
      "B:341",
      "B:342",
      "B:343",
      "B:344",
      "B:345",
      "B:346",
      "B:347",
      "B:348",
      "B:349",
      "B:350",
      "B:351",
      "B:352",
      "B:353",
      "B:354",
      "B:355",
      "B:356",
      "B:357",
      "B:358",
      "B:359",
      "B:360",
      "B:361",
      "B:362",
      "B:363",
      "B:364",
      "B:365",
      "B:366",
      "B:367",
      "B:368",
      "B:371",
      "B:372",
      "B:373",
      "B:374",
      "B:375",
      "B:376",
      "B:377",
      "B:378",
      "B:379",
      "B:380",
      "B:381",
      "B:382",
      "B:383",
      "B:384",
      "B:385",
      "B:386",
      "B:387",
      "B:388",
      "B:389",
      "B:390",
      "B:391",
      "B:392",
      "B:393",
      "B:394",
      "B:395",
      "B:396",
      "B:397",
      "B:398",
      "B:399",
      "B:400",
      "B:401",
      "B:402",
      "B:403",
      "B:404",
      "B:405",
      "B:406",
      "B:407",
      "B:408",
      "B:409",
      "B:410",
      "B:411",
      "B:412",
      "B:413",
      "B:414",
      "B:415",
      "B:416",
      "B:417",
      "B:418",
      "B:419",
      "B:420",
      "B:421",
      "B:422",
      "B:423",
      "B:424",
      "B:425",
      "B:426",
      "B:427",
      "B:428",
      "B:429",
      "B:430",
      "B:431",
      "B:432",
      "B:433",
      "B:434",
      "B:435",
      "B:436",
      "B:437",
      "B:438",
      "B:439",
      "B:440",
      "B:441",
      "B:442",
      "B:443",
      "B:444",
      "B:445",
      "B:446",
      "B:447",
      "B:448",
      "B:449",
      "B:450",
      "B:451",
      "B:452",
      "B:453",
      "B:454",
      "B:455",
      "B:456",
      "B:457",
      "B:458",
      "B:459",
      "B:460",
      "B:461",
      "B:462",
      "B:463",
      "B:464",
      "B:465",
      "B:466",
      "B:467",
      "B:468",
      "B:469",
      "B:470",
      "B:471",
      "B:472",
      "B:473",
      "B:474",
      "B:475",
      "B:476",
      "B:477",
      "B:478",
      "B:479",
      "B:480",
      "B:481",
      "B:482",
      "B:483",
      "B:484",
      "B:485",
      "B:486",
      "B:487",
      "B:488",
      "B:489",
      "B:490",
      "B:491",
      "B:492",
      "B:493",
      "B:494",
      "B:495",
      "B:496",
      "B:497",
      "B:498",
      "B:499",
      "B:500",
      "B:501",
      "B:502",
      "B:503",
      "B:504",
      "B:505",
      "B:506",
      "B:507",
      "B:508",
      "B:509",
      "B:510",
      "B:511",
      "B:512",
      "B:513",
      "B:514",
      "B:515",
      "B:516",
      "B:517",
      "B:518",
      "B:519",
      "B:520",
      "B:521",
      "B:522",
      "B:523",
      "B:524",
      "B:525",
      "B:526",
      "B:527",
      "B:528",
      "B:529",
      "B:530",
      "B:531",
      "B:532",
      "B:533",
      "B:534",
      "B:535",
      "B:536",
      "B:537",
      "B:538",
      "B:539",
      "B:540",
      "B:541",
      "B:542",
      "B:543",
      "B:544",
      "B:545",
      "B:546",
      "B:547",
      "B:548",
      "B:549",
      "B:550",
      "B:551",
      "B:552",
      "B:553",
      "B:554",
      "B:555",
      "B:556",
      "B:557",
      "B:558",
      "B:559",
      "B:560",
      "B:561",
      "B:562",
      "B:563",
      "B:564",
      "B:565",
      "B:566",
      "B:567",
      "B:568",
      "B:569",
      "B:570",
      "B:571",
      "B:572",
      "B:573",
      "B:574",
      "B:575",
      "B:576",
      "B:577",
      "B:578",
      "B:579",
      "B:580",
      "B:581",
      "B:582",
      "B:583",
      "B:584",
      "B:585",
      "B:586",
      "B:587",
      "B:588",
      "B:589",
      "B:590",
      "B:591",
      "B:592",
      "B:593",
      "B:594",
      "B:595",
      "B:596",
      "B:597",
      "B:598",
      "B:599",
      "B:600",
      "B:601",
      "B:602",
      "B:603",
      "B:604",
      "B:605",
      "B:606",
      "B:607",
      "B:608",
      "B:609",
      "B:610",
      "B:611",
      "B:612",
      "B:613",
      "B:614",
      "B:615",
      "B:616",
      "B:617",
      "B:618",
      "B:619",
      "B:620",
      "B:621",
      "B:622",
      "B:623",
      "B:624",
      "B:625",
      "B:626",
      "B:627",
      "B:628",
      "B:629",
      "B:630",
      "B:631",
      "B:632",
      "B:633",
      "B:634",
      "B:635",
      "B:636",
      "B:637",
      "B:638",
      "B:639",
      "B:640",
      "B:641",
      "B:642",
      "B:643",
      "B:644",
      "B:645",
      "B:646",
      "B:647",
      "B:648",
      "B:649",
      "B:650",
      "B:651",
      "B:652",
      "B:653",
      "B:654",
      "B:655",
      "B:656",
      "B:657",
      "B:658",
      "B:659",
      "B:660",
      "B:661",
      "B:662",
      "B:663",
      "B:664",
      "B:665",
      "B:666",
      "B:667",
      "B:668",
      "B:669",
      "B:670",
      "B:671",
      "B:672",
      "B:673",
      "B:674",
      "B:675",
      "B:676",
      "B:677",
      "B:678",
      "B:679",
      "B:680",
      "B:681",
      "B:682",
      "B:683",
      "B:684",
      "B:685",
      "B:686",
      "B:687",
      "B:688",
      "B:689",
      "B:690",
      "B:691",
      "B:692",
      "B:693",
      "B:694",
      "B:695",
      "B:696",
      "B:697",
      "B:698",
      "B:699",
      "B:700",
      "B:701",
      "B:702",
      "B:703",
      "B:704",
      "B:705",
      "B:706",
      "B:707",
      "B:708",
      "B:709",
      "B:710",
      "B:711",
      "B:712",
      "B:713",
      "B:714",
      "B:715",
      "B:716",
      "B:717",
      "B:718",
      "B:719",
      "B:720",
      "B:721",
      "B:722",
      "B:723",
      "B:724",
      "B:725",
      "B:726",
      "B:727",
      "B:728",
      "B:729",
      "B:730",
      "B:731",
      "B:732",
      "B:733",
      "B:734",
      "B:735",
      "B:736",
      "B:737",
      "B:738",
      "B:739",
      "B:740",
      "B:741",
      "B:742",
      "B:743",
      "B:744",
      "B:745",
      "B:746",
      "B:747",
      "B:748",
      "B:749",
      "B:750",
      "B:751",
      "B:752",
      "B:753",
      "B:754",
      "B:755",
      "B:756",
      "B:757",
      "B:758",
      "B:759",
      "B:760"
    ],
    "A:126": [
      "A:122",
      "A:123",
      "A:124",
      "A:125",
      "A:127",
      "A:128",
      "A:129",
      "A:130",
      "A:131",
      "A:132",
      "A:133",
      "A:134",
      "A:135",
      "A:136",
      "A:137",
      "A:138",
      "A:139",
      "A:140",
      "A:141",
      "A:142",
      "A:143",
      "A:144",
      "A:145",
      "A:146",
      "A:147",
      "A:148",
      "A:149",
      "A:150",
      "A:151",
      "A:152",
      "A:153",
      "A:154",
      "A:155",
      "A:156",
      "A:157",
      "A:158",
      "A:159",
      "A:160",
      "A:161",
      "A:162",
      "A:163",
      "A:164",
      "A:165",
      "A:166",
      "A:167",
      "A:168",
      "A:169",
      "A:170",
      "A:171",
      "A:172",
      "A:173",
      "A:174",
      "A:175",
      "A:176",
      "A:177",
      "A:178",
      "A:179",
      "A:180",
      "A:181",
      "A:182",
      "A:183",
      "A:184",
      "A:185",
      "A:186",
      "A:187",
      "A:188",
      "A:189",
      "A:190",
      "A:191",
      "A:192",
      "A:193",
      "A:194",
      "A:195",
      "A:196",
      "A:197",
      "A:198",
      "A:199",
      "A:200",
      "A:201",
      "A:202",
      "A:203",
      "A:204",
      "A:205",
      "A:206",
      "A:207",
      "A:208",
      "A:209",
      "A:210",
      "A:211",
      "A:212",
      "A:213",
      "A:214",
      "A:215",
      "A:216",
      "A:217",
      "A:218",
      "A:219",
      "A:220",
      "A:221",
      "A:222",
      "A:223",
      "A:224",
      "A:225",
      "A:226",
      "A:227",
      "A:228",
      "A:229",
      "A:230",
      "A:231",
      "A:232",
      "A:233",
      "A:234",
      "A:235",
      "A:236",
      "A:237",
      "A:238",
      "A:239",
      "A:240",
      "A:241",
      "A:242",
      "A:243",
      "A:244",
      "A:245",
      "A:246",
      "A:247",
      "A:248",
      "A:249",
      "A:250",
      "A:251",
      "A:252",
      "A:253",
      "A:254",
      "A:255",
      "A:256",
      "A:257",
      "A:258",
      "A:259",
      "A:260",
      "A:261",
      "A:262",
      "A:263",
      "A:264",
      "A:265",
      "A:266",
      "A:267",
      "A:268",
      "A:269",
      "A:270",
      "A:271",
      "A:272",
      "A:273",
      "A:274",
      "A:275",
      "A:276",
      "A:277",
      "A:278",
      "A:279",
      "A:280",
      "A:281",
      "A:282",
      "A:283",
      "A:284",
      "A:285",
      "A:286",
      "A:287",
      "A:288",
      "A:289",
      "A:290",
      "A:291",
      "A:292",
      "A:293",
      "A:294",
      "A:295",
      "A:296",
      "A:297",
      "A:298",
      "A:299",
      "A:300",
      "A:301",
      "A:302",
      "A:303",
      "A:304",
      "A:305",
      "A:306",
      "A:307",
      "A:308",
      "A:309",
      "A:310",
      "A:311",
      "A:312",
      "A:313",
      "A:314",
      "A:315",
      "A:316",
      "A:317",
      "A:318",
      "A:319",
      "A:320",
      "A:321",
      "A:322",
      "A:323",
      "A:324",
      "A:325",
      "A:326",
      "A:327",
      "A:328",
      "A:329",
      "A:330",
      "A:331",
      "A:332",
      "A:333",
      "A:334",
      "A:335",
      "A:336",
      "A:337",
      "A:338",
      "A:339",
      "A:340",
      "A:341",
      "A:342",
      "A:343",
      "A:344",
      "A:345",
      "A:346",
      "A:347",
      "A:348",
      "A:349",
      "A:350",
      "A:351",
      "A:352",
      "A:353",
      "A:354",
      "A:355",
      "A:356",
      "A:357",
      "A:358",
      "A:359",
      "A:360",
      "A:361",
      "A:362",
      "A:363",
      "A:364",
      "A:365",
      "A:366",
      "A:367",
      "A:368",
      "A:369",
      "A:370",
      "A:371",
      "A:372",
      "A:373",
      "A:374",
      "A:375",
      "A:376",
      "A:377",
      "A:378",
      "A:379",
      "A:380",
      "A:381",
      "A:382",
      "A:383",
      "A:384",
      "A:385",
      "A:386",
      "A:387",
      "A:388",
      "A:389",
      "A:390",
      "A:391",
      "A:392",
      "A:393",
      "A:394",
      "A:395",
      "A:396",
      "A:397",
      "A:398",
      "A:399",
      "A:400",
      "A:401",
      "A:402",
      "A:403",
      "A:404",
      "A:405",
      "A:406",
      "A:407",
      "A:408",
      "A:409",
      "A:410",
      "A:411",
      "A:412",
      "A:413",
      "A:414",
      "A:415",
      "A:416",
      "A:417",
      "A:418",
      "A:419",
      "A:420",
      "A:421",
      "A:422",
      "A:423",
      "A:424",
      "A:425",
      "A:426",
      "A:427",
      "A:428",
      "A:429",
      "A:430",
      "A:431",
      "A:432",
      "A:433",
      "A:434",
      "A:435",
      "A:436",
      "A:437",
      "A:438",
      "A:439",
      "A:440",
      "A:441",
      "A:442",
      "A:443",
      "A:444",
      "A:445",
      "A:446",
      "A:447",
      "A:448",
      "A:449",
      "A:450",
      "A:451",
      "A:452",
      "A:453",
      "A:454",
      "A:455",
      "A:456",
      "A:457",
      "A:458",
      "A:459",
      "A:460",
      "A:461",
      "A:462",
      "A:463",
      "A:464",
      "A:465",
      "A:466",
      "A:467",
      "A:468",
      "A:469",
      "A:470",
      "A:471",
      "A:472",
      "A:473",
      "A:474",
      "A:475",
      "A:476",
      "A:477",
      "A:478",
      "A:479",
      "A:480",
      "A:481",
      "A:482",
      "A:483",
      "A:484",
      "A:485",
      "A:486",
      "A:487",
      "A:488",
      "A:489",
      "A:490",
      "A:491",
      "A:492",
      "A:493",
      "A:494",
      "A:495",
      "A:496",
      "A:497",
      "A:498",
      "A:499",
      "A:500",
      "A:501",
      "A:502",
      "A:503",
      "A:504",
      "A:505",
      "A:506",
      "A:507",
      "A:508",
      "A:509",
      "A:510",
      "A:511",
      "A:512",
      "A:513",
      "A:514",
      "A:515",
      "A:516",
      "A:517",
      "A:518",
      "A:519",
      "A:520",
      "A:521",
      "A:522",
      "A:523",
      "A:524",
      "A:525",
      "A:526",
      "A:527",
      "A:528",
      "A:529",
      "A:530",
      "A:531",
      "A:532",
      "A:533",
      "A:534",
      "A:535",
      "A:536",
      "A:537",
      "A:538",
      "A:539",
      "A:540",
      "A:541",
      "A:542",
      "A:543",
      "A:544",
      "A:545",
      "A:546",
      "A:547",
      "A:548",
      "A:549",
      "A:550",
      "A:551",
      "A:552",
      "A:553",
      "A:554",
      "A:555",
      "A:556",
      "A:557",
      "A:558",
      "A:559",
      "A:560",
      "A:561",
      "A:562",
      "A:563",
      "A:564",
      "A:565",
      "A:566",
      "A:567",
      "A:568",
      "A:569",
      "A:570",
      "A:571",
      "A:572",
      "A:573",
      "A:574",
      "A:575",
      "A:576",
      "A:577",
      "A:578",
      "A:579",
      "A:580",
      "A:581",
      "A:582",
      "A:583",
      "A:584",
      "A:585",
      "A:586",
      "A:587",
      "A:588",
      "A:589",
      "A:590",
      "A:591",
      "A:592",
      "A:593",
      "A:594",
      "A:595",
      "A:596",
      "A:597",
      "A:598",
      "A:599",
      "A:600",
      "A:601",
      "A:602",
      "A:603",
      "A:604",
      "A:605",
      "A:606",
      "A:607",
      "A:608",
      "A:609",
      "A:610",
      "A:611",
      "A:612",
      "A:613",
      "A:614",
      "A:615",
      "A:616",
      "A:617",
      "A:618",
      "A:619",
      "A:620",
      "A:621",
      "A:622",
      "A:623",
      "A:624",
      "A:625",
      "A:626",
      "A:627",
      "A:628",
      "A:629",
      "A:630",
      "A:631",
      "A:632",
      "A:633",
      "A:634",
      "A:635",
      "A:636",
      "A:637",
      "A:638",
      "A:639",
      "A:640",
      "A:641",
      "A:642",
      "A:643",
      "A:644",
      "A:645",
      "A:646",
      "A:647",
      "A:648",
      "A:649",
      "A:650",
      "A:651",
      "A:652",
      "A:653",
      "A:654",
      "A:655",
      "A:656",
      "A:657",
      "A:658",
      "A:659",
      "A:660",
      "A:661",
      "A:662",
      "A:663",
      "A:664",
      "A:665",
      "A:666",
      "A:667",
      "A:668",
      "A:669",
      "A:670",
      "A:671",
      "A:672",
      "A:673",
      "A:674",
      "A:675",
      "A:676",
      "A:677",
      "A:678",
      "A:679",
      "A:680",
      "A:681",
      "A:682",
      "A:683",
      "A:684",
      "A:685",
      "A:686",
      "A:687",
      "A:688",
      "A:689",
      "A:690",
      "A:691",
      "A:692",
      "A:693",
      "A:694",
      "A:695",
      "A:696",
      "A:697",
      "A:698",
      "A:699",
      "A:700",
      "A:701",
      "A:702",
      "A:703",
      "A:704",
      "A:705",
      "A:706",
      "A:707",
      "A:708",
      "A:709",
      "A:710",
      "A:711",
      "A:712",
      "A:713",
      "A:714",
      "A:715",
      "A:716",
      "A:717",
      "A:718",
      "A:719",
      "A:720",
      "A:721",
      "A:722",
      "A:723",
      "A:724",
      "A:725",
      "A:726",
      "A:727",
      "A:728",
      "A:729",
      "A:730",
      "A:731",
      "A:732",
      "A:733",
      "A:734",
      "A:735",
      "A:736",
      "A:737",
      "A:738",
      "A:739",
      "A:740",
      "A:741",
      "A:742",
      "A:743",
      "A:744",
      "A:745",
      "A:746",
      "A:747",
      "A:748",
      "A:749",
      "A:750",
      "A:751",
      "A:752",
      "A:753",
      "A:754",
      "A:755",
      "A:756",
      "A:757",
      "A:758",
      "A:759",
      "A:760",
      "B:122",
      "B:123",
      "B:124",
      "B:125",
      "B:126",
      "B:127",
      "B:128",
      "B:129",
      "B:130",
      "B:131",
      "B:132",
      "B:133",
      "B:134",
      "B:135",
      "B:136",
      "B:137",
      "B:138",
      "B:139",
      "B:140",
      "B:141",
      "B:142",
      "B:143",
      "B:144",
      "B:145",
      "B:146",
      "B:147",
      "B:148",
      "B:149",
      "B:150",
      "B:151",
      "B:152",
      "B:153",
      "B:154",
      "B:155",
      "B:156",
      "B:157",
      "B:158",
      "B:159",
      "B:160",
      "B:161",
      "B:162",
      "B:163",
      "B:164",
      "B:165",
      "B:166",
      "B:167",
      "B:168",
      "B:169",
      "B:170",
      "B:171",
      "B:172",
      "B:173",
      "B:174",
      "B:175",
      "B:176",
      "B:177",
      "B:178",
      "B:179",
      "B:180",
      "B:181",
      "B:182",
      "B:183",
      "B:184",
      "B:185",
      "B:186",
      "B:187",
      "B:188",
      "B:189",
      "B:190",
      "B:191",
      "B:192",
      "B:193",
      "B:194",
      "B:195",
      "B:196",
      "B:197",
      "B:198",
      "B:199",
      "B:200",
      "B:201",
      "B:202",
      "B:203",
      "B:204",
      "B:211",
      "B:212",
      "B:213",
      "B:214",
      "B:215",
      "B:216",
      "B:217",
      "B:218",
      "B:219",
      "B:220",
      "B:221",
      "B:222",
      "B:223",
      "B:224",
      "B:225",
      "B:226",
      "B:227",
      "B:228",
      "B:229",
      "B:230",
      "B:231",
      "B:232",
      "B:233",
      "B:234",
      "B:235",
      "B:236",
      "B:237",
      "B:238",
      "B:239",
      "B:240",
      "B:241",
      "B:242",
      "B:243",
      "B:244",
      "B:245",
      "B:246",
      "B:247",
      "B:248",
      "B:249",
      "B:250",
      "B:251",
      "B:252",
      "B:253",
      "B:254",
      "B:255",
      "B:256",
      "B:257",
      "B:258",
      "B:259",
      "B:260",
      "B:261",
      "B:262",
      "B:263",
      "B:264",
      "B:265",
      "B:266",
      "B:267",
      "B:268",
      "B:269",
      "B:270",
      "B:271",
      "B:272",
      "B:273",
      "B:274",
      "B:275",
      "B:276",
      "B:277",
      "B:278",
      "B:279",
      "B:280",
      "B:281",
      "B:282",
      "B:283",
      "B:284",
      "B:285",
      "B:286",
      "B:287",
      "B:288",
      "B:289",
      "B:290",
      "B:291",
      "B:292",
      "B:293",
      "B:294",
      "B:295",
      "B:296",
      "B:297",
      "B:298",
      "B:299",
      "B:300",
      "B:301",
      "B:302",
      "B:303",
      "B:304",
      "B:305",
      "B:306",
      "B:307",
      "B:308",
      "B:309",
      "B:310",
      "B:311",
      "B:312",
      "B:313",
      "B:314",
      "B:315",
      "B:316",
      "B:317",
      "B:318",
      "B:319",
      "B:320",
      "B:321",
      "B:322",
      "B:323",
      "B:324",
      "B:325",
      "B:326",
      "B:327",
      "B:328",
      "B:329",
      "B:330",
      "B:331",
      "B:332",
      "B:333",
      "B:334",
      "B:335",
      "B:336",
      "B:337",
      "B:338",
      "B:339",
      "B:340",
      "B:341",
      "B:342",
      "B:343",
      "B:344",
      "B:345",
      "B:346",
      "B:347",
      "B:348",
      "B:349",
      "B:351",
      "B:352",
      "B:353",
      "B:354",
      "B:355",
      "B:356",
      "B:357",
      "B:358",
      "B:359",
      "B:360",
      "B:361",
      "B:362",
      "B:363",
      "B:364",
      "B:365",
      "B:366",
      "B:367",
      "B:368",
      "B:371",
      "B:372",
      "B:373",
      "B:374",
      "B:375",
      "B:376",
      "B:377",
      "B:378",
      "B:379",
      "B:380",
      "B:381",
      "B:382",
      "B:383",
      "B:384",
      "B:385",
      "B:386",
      "B:387",
      "B:388",
      "B:389",
      "B:390",
      "B:391",
      "B:392",
      "B:393",
      "B:394",
      "B:395",
      "B:396",
      "B:397",
      "B:398",
      "B:399",
      "B:400",
      "B:401",
      "B:402",
      "B:403",
      "B:404",
      "B:405",
      "B:406",
      "B:407",
      "B:408",
      "B:409",
      "B:410",
      "B:411",
      "B:412",
      "B:413",
      "B:414",
      "B:415",
      "B:416",
      "B:417",
      "B:418",
      "B:419",
      "B:420",
      "B:421",
      "B:422",
      "B:423",
      "B:424",
      "B:425",
      "B:426",
      "B:427",
      "B:428",
      "B:429",
      "B:430",
      "B:431",
      "B:432",
      "B:433",
      "B:434",
      "B:435",
      "B:436",
      "B:437",
      "B:438",
      "B:439",
      "B:440",
      "B:441",
      "B:442",
      "B:443",
      "B:444",
      "B:445",
      "B:446",
      "B:447",
      "B:448",
      "B:449",
      "B:450",
      "B:451",
      "B:452",
      "B:453",
      "B:454",
      "B:455",
      "B:456",
      "B:457",
      "B:458",
      "B:459",
      "B:460",
      "B:461",
      "B:462",
      "B:463",
      "B:464",
      "B:465",
      "B:466",
      "B:467",
      "B:468",
      "B:469",
      "B:470",
      "B:471",
      "B:472",
      "B:473",
      "B:474",
      "B:475",
      "B:476",
      "B:477",
      "B:478",
      "B:479",
      "B:480",
      "B:481",
      "B:482",
      "B:483",
      "B:484",
      "B:485",
      "B:486",
      "B:487",
      "B:488",
      "B:489",
      "B:490",
      "B:491",
      "B:492",
      "B:493",
      "B:494",
      "B:495",
      "B:496",
      "B:497",
      "B:498",
      "B:499",
      "B:500",
      "B:501",
      "B:502",
      "B:503",
      "B:504",
      "B:505",
      "B:506",
      "B:507",
      "B:508",
      "B:509",
      "B:510",
      "B:511",
      "B:512",
      "B:513",
      "B:514",
      "B:515",
      "B:516",
      "B:517",
      "B:518",
      "B:519",
      "B:520",
      "B:521",
      "B:522",
      "B:523",
      "B:524",
      "B:525",
      "B:526",
      "B:527",
      "B:528",
      "B:529",
      "B:530",
      "B:531",
      "B:532",
      "B:533",
      "B:534",
      "B:535",
      "B:536",
      "B:537",
      "B:538",
      "B:539",
      "B:540",
      "B:541",
      "B:542",
      "B:543",
      "B:544",
      "B:545",
      "B:546",
      "B:547",
      "B:548",
      "B:549",
      "B:550",
      "B:551",
      "B:552",
      "B:553",
      "B:554",
      "B:555",
      "B:556",
      "B:557",
      "B:558",
      "B:559",
      "B:560",
      "B:561",
      "B:562",
      "B:563",
      "B:564",
      "B:565",
      "B:566",
      "B:567",
      "B:568",
      "B:569",
      "B:570",
      "B:571",
      "B:572",
      "B:573",
      "B:574",
      "B:575",
      "B:576",
      "B:577",
      "B:578",
      "B:579",
      "B:580",
      "B:581",
      "B:582",
      "B:583",
      "B:584",
      "B:585",
      "B:586",
      "B:587",
      "B:588",
      "B:589",
      "B:590",
      "B:591",
      "B:592",
      "B:593",
      "B:594",
      "B:595",
      "B:596",
      "B:597",
      "B:598",
      "B:599",
      "B:600",
      "B:601",
      "B:602",
      "B:603",
      "B:604",
      "B:605",
      "B:606",
      "B:607",
      "B:608",
      "B:609",
      "B:610",
      "B:611",
      "B:612",
      "B:613",
      "B:614",
      "B:615",
      "B:616",
      "B:617",
      "B:618",
      "B:619",
      "B:620",
      "B:621",
      "B:622",
      "B:623",
      "B:624",
      "B:625",
      "B:626",
      "B:627",
      "B:628",
      "B:629",
      "B:630",
      "B:631",
      "B:632",
      "B:633",
      "B:634",
      "B:635",
      "B:636",
      "B:637",
      "B:638",
      "B:639",
      "B:640",
      "B:641",
      "B:642",
      "B:643",
      "B:644",
      "B:645",
      "B:646",
      "B:647",
      "B:648",
      "B:649",
      "B:650",
      "B:651",
      "B:652",
      "B:653",
      "B:654",
      "B:655",
      "B:656",
      "B:657",
      "B:658",
      "B:659",
      "B:660",
      "B:661",
      "B:662",
      "B:663",
      "B:664",
      "B:665",
      "B:666",
      "B:667",
      "B:668",
      "B:669",
      "B:670",
      "B:671",
      "B:672",
      "B:673",
      "B:674",
      "B:675",
      "B:676",
      "B:677",
      "B:678",
      "B:679",
      "B:680",
      "B:681",
      "B:682",
      "B:683",
      "B:684",
      "B:685",
      "B:686",
      "B:687",
      "B:688",
      "B:689",
      "B:690",
      "B:691",
      "B:692",
      "B:693",
      "B:694",
      "B:695",
      "B:696",
      "B:697",
      "B:698",
      "B:699",
      "B:700",
      "B:701",
      "B:702",
      "B:703",
      "B:704",
      "B:705",
      "B:706",
      "B:707",
      "B:708",
      "B:709",
      "B:710",
      "B:711",
      "B:712",
      "B:713",
      "B:714",
      "B:715",
      "B:716",
      "B:717",
      "B:718",
      "B:719",
      "B:720",
      "B:721",
      "B:722",
      "B:723",
      "B:724",
      "B:725",
      "B:726",
      "B:727",
      "B:728",
      "B:729",
      "B:730",
      "B:731",
      "B:732",
      "B:733",
      "B:734",
      "B:735",
      "B:736",
      "B:737",
      "B:738",
      "B:739",
      "B:740",
      "B:741",
      "B:742",
      "B:743",
      "B:744",
      "B:745",
      "B:746",
      "B:747",
      "B:748",
      "B:749",
      "B:750",
      "B:751",
      "B:752",
      "B:753",
      "B:754",
      "B:755",
      "B:756",
      "B:757",
      "B:758",
      "B:759",
      "B:760"
    ],
    "A:127": [
      "A:122",
      "A:123",
      "A:124",
      "A:125",
      "A:126",
      "A:128",
      "A:129",
      "A:130",
      "A:131",
      "A:132",
      "A:133",
      "A:134",
      "A:135",
      "A:136",
      "A:137",
      "A:138",
      "A:139",
      "A:140",
      "A:141",
      "A:142",
      "A:143",
      "A:144",
      "A:145",
      "A:146",
      "A:147",
      "A:148",
      "A:149",
      "A:150",
      "A:151",
      "A:152",
      "A:153",
      "A:154",
      "A:155",
      "A:156",
      "A:157",
      "A:158",
      "A:159",
      "A:160",
      "A:161",
      "A:162",
      "A:163",
      "A:164",
      "A:165",
      "A:166",
      "A:167",
      "A:168",
      "A:169",
      "A:170",
      "A:171",
      "A:172",
      "A:173",
      "A:174",
      "A:175",
      "A:176",
      "A:177",
      "A:178",
      "A:179",
      "A:180",
      "A:181",
      "A:182",
      "A:183",
      "A:184",
      "A:185",
      "A:186",
      "A:187",
      "A:188",
      "A:189",
      "A:190",
      "A:191",
      "A:192",
      "A:193",
      "A:194",
      "A:195",
      "A:196",
      "A:197",
      "A:198",
      "A:199",
      "A:200",
      "A:201",
      "A:202",
      "A:203",
      "A:204",
      "A:205",
      "A:206",
      "A:207",
      "A:208",
      "A:209",
      "A:210",
      "A:211",
      "A:212",
      "A:213",
      "A:214",
      "A:215",
      "A:216",
      "A:217",
      "A:218",
      "A:219",
      "A:220",
      "A:221",
      "A:222",
      "A:223",
      "A:224",
      "A:225",
      "A:226",
      "A:227",
      "A:228",
      "A:229",
      "A:230",
      "A:231",
      "A:232",
      "A:233",
      "A:234",
      "A:235",
      "A:236",
      "A:237",
      "A:238",
      "A:239",
      "A:240",
      "A:241",
      "A:242",
      "A:243",
      "A:244",
      "A:245",
      "A:246",
      "A:247",
      "A:248",
      "A:249",
      "A:250",
      "A:251",
      "A:252",
      "A:253",
      "A:254",
      "A:255",
      "A:256",
      "A:257",
      "A:258",
      "A:259",
      "A:260",
      "A:261",
      "A:262",
      "A:263",
      "A:264",
      "A:265",
      "A:266",
      "A:267",
      "A:268",
      "A:269",
      "A:270",
      "A:271",
      "A:272",
      "A:273",
      "A:274",
      "A:275",
      "A:276",
      "A:277",
      "A:278",
      "A:279",
      "A:280",
      "A:281",
      "A:282",
      "A:283",
      "A:284",
      "A:285",
      "A:286",
      "A:287",
      "A:288",
      "A:289",
      "A:290",
      "A:291",
      "A:292",
      "A:293",
      "A:294",
      "A:295",
      "A:296",
      "A:297",
      "A:298",
      "A:299",
      "A:300",
      "A:301",
      "A:302",
      "A:303",
      "A:304",
      "A:305",
      "A:306",
      "A:307",
      "A:308",
      "A:309",
      "A:310",
      "A:311",
      "A:312",
      "A:313",
      "A:314",
      "A:315",
      "A:316",
      "A:317",
      "A:318",
      "A:319",
      "A:320",
      "A:321",
      "A:322",
      "A:323",
      "A:324",
      "A:325",
      "A:326",
      "A:327",
      "A:328",
      "A:329",
      "A:330",
      "A:331",
      "A:332",
      "A:333",
      "A:334",
      "A:335",
      "A:336",
      "A:337",
      "A:338",
      "A:339",
      "A:340",
      "A:341",
      "A:342",
      "A:343",
      "A:344",
      "A:345",
      "A:346",
      "A:347",
      "A:348",
      "A:349",
      "A:350",
      "A:351",
      "A:352",
      "A:353",
      "A:354",
      "A:355",
      "A:356",
      "A:357",
      "A:358",
      "A:359",
      "A:360",
      "A:361",
      "A:362",
      "A:363",
      "A:364",
      "A:365",
      "A:366",
      "A:367",
      "A:368",
      "A:369",
      "A:370",
      "A:371",
      "A:372",
      "A:373",
      "A:374",
      "A:375",
      "A:376",
      "A:377",
      "A:378",
      "A:379",
      "A:380",
      "A:381",
      "A:382",
      "A:383",
      "A:384",
      "A:385",
      "A:386",
      "A:387",
      "A:388",
      "A:389",
      "A:390",
      "A:391",
      "A:392",
      "A:393",
      "A:394",
      "A:395",
      "A:396",
      "A:397",
      "A:398",
      "A:399",
      "A:400",
      "A:401",
      "A:402",
      "A:403",
      "A:404",
      "A:405",
      "A:406",
      "A:407",
      "A:408",
      "A:409",
      "A:410",
      "A:411",
      "A:412",
      "A:413",
      "A:414",
      "A:415",
      "A:416",
      "A:417",
      "A:418",
      "A:419",
      "A:420",
      "A:421",
      "A:422",
      "A:423",
      "A:424",
      "A:425",
      "A:426",
      "A:427",
      "A:428",
      "A:429",
      "A:430",
      "A:431",
      "A:432",
      "A:433",
      "A:434",
      "A:435",
      "A:436",
      "A:437",
      "A:438",
      "A:439",
      "A:440",
      "A:441",
      "A:442",
      "A:443",
      "A:444",
      "A:445",
      "A:446",
      "A:447",
      "A:448",
      "A:449",
      "A:450",
      "A:451",
      "A:452",
      "A:453",
      "A:454",
      "A:455",
      "A:456",
      "A:457",
      "A:458",
      "A:459",
      "A:460",
      "A:461",
      "A:462",
      "A:463",
      "A:464",
      "A:465",
      "A:466",
      "A:467",
      "A:468",
      "A:469",
      "A:470",
      "A:471",
      "A:472",
      "A:473",
      "A:474",
      "A:475",
      "A:476",
      "A:477",
      "A:478",
      "A:479",
      "A:480",
      "A:481",
      "A:482",
      "A:483",
      "A:484",
      "A:485",
      "A:486",
      "A:487",
      "A:488",
      "A:489",
      "A:490",
      "A:491",
      "A:492",
      "A:493",
      "A:494",
      "A:495",
      "A:496",
      "A:497",
      "A:498",
      "A:499",
      "A:500",
      "A:501",
      "A:502",
      "A:503",
      "A:504",
      "A:505",
      "A:506",
      "A:507",
      "A:508",
      "A:509",
      "A:510",
      "A:511",
      "A:512",
      "A:513",
      "A:514",
      "A:515",
      "A:516",
      "A:517",
      "A:518",
      "A:519",
      "A:520",
      "A:521",
      "A:522",
      "A:523",
      "A:524",
      "A:525",
      "A:526",
      "A:527",
      "A:528",
      "A:529",
      "A:530",
      "A:531",
      "A:532",
      "A:533",
      "A:534",
      "A:535",
      "A:536",
      "A:537",
      "A:538",
      "A:539",
      "A:540",
      "A:541",
      "A:542",
      "A:543",
      "A:544",
      "A:545",
      "A:546",
      "A:547",
      "A:548",
      "A:549",
      "A:550",
      "A:551",
      "A:552",
      "A:553",
      "A:554",
      "A:555",
      "A:556",
      "A:557",
      "A:558",
      "A:559",
      "A:560",
      "A:561",
      "A:562",
      "A:563",
      "A:564",
      "A:565",
      "A:566",
      "A:567",
      "A:568",
      "A:569",
      "A:570",
      "A:571",
      "A:572",
      "A:573",
      "A:574",
      "A:575",
      "A:576",
      "A:577",
      "A:578",
      "A:579",
      "A:580",
      "A:581",
      "A:582",
      "A:583",
      "A:584",
      "A:585",
      "A:586",
      "A:587",
      "A:588",
      "A:589",
      "A:590",
      "A:591",
      "A:592",
      "A:593",
      "A:594",
      "A:595",
      "A:596",
      "A:597",
      "A:598",
      "A:599",
      "A:600",
      "A:601",
      "A:602",
      "A:603",
      "A:604",
      "A:605",
      "A:606",
      "A:607",
      "A:608",
      "A:609",
      "A:610",
      "A:611",
      "A:612",
      "A:613",
      "A:614",
      "A:615",
      "A:616",
      "A:617",
      "A:618",
      "A:619",
      "A:620",
      "A:621",
      "A:622",
      "A:623",
      "A:624",
      "A:625",
      "A:626",
      "A:627",
      "A:628",
      "A:629",
      "A:630",
      "A:631",
      "A:632",
      "A:633",
      "A:634",
      "A:635",
      "A:636",
      "A:637",
      "A:638",
      "A:639",
      "A:640",
      "A:641",
      "A:642",
      "A:643",
      "A:644",
      "A:645",
      "A:646",
      "A:647",
      "A:648",
      "A:649",
      "A:650",
      "A:651",
      "A:652",
      "A:653",
      "A:654",
      "A:655",
      "A:656",
      "A:657",
      "A:658",
      "A:659",
      "A:660",
      "A:661",
      "A:662",
      "A:663",
      "A:664",
      "A:665",
      "A:666",
      "A:667",
      "A:668",
      "A:669",
      "A:670",
      "A:671",
      "A:672",
      "A:673",
      "A:674",
      "A:675",
      "A:676",
      "A:677",
      "A:678",
      "A:679",
      "A:680",
      "A:681",
      "A:682",
      "A:683",
      "A:684",
      "A:685",
      "A:686",
      "A:687",
      "A:688",
      "A:689",
      "A:690",
      "A:691",
      "A:692",
      "A:693",
      "A:694",
      "A:695",
      "A:696",
      "A:697",
      "A:698",
      "A:699",
      "A:700",
      "A:701",
      "A:702",
      "A:703",
      "A:704",
      "A:705",
      "A:706",
      "A:707",
      "A:708",
      "A:709",
      "A:710",
      "A:711",
      "A:712",
      "A:713",
      "A:714",
      "A:715",
      "A:716",
      "A:717",
      "A:718",
      "A:719",
      "A:720",
      "A:721",
      "A:722",
      "A:723",
      "A:724",
      "A:725",
      "A:726",
      "A:727",
      "A:728",
      "A:729",
      "A:730",
      "A:731",
      "A:732",
      "A:733",
      "A:734",
      "A:735",
      "A:736",
      "A:737",
      "A:738",
      "A:739",
      "A:740",
      "A:741",
      "A:742",
      "A:743",
      "A:744",
      "A:745",
      "A:746",
      "A:747",
      "A:748",
      "A:749",
      "A:750",
      "A:751",
      "A:752",
      "A:753",
      "A:754",
      "A:755",
      "A:756",
      "A:757",
      "A:758",
      "A:759",
      "A:760",
      "B:122",
      "B:123",
      "B:124",
      "B:125",
      "B:126",
      "B:127",
      "B:128",
      "B:129",
      "B:130",
      "B:131",
      "B:132",
      "B:133",
      "B:134",
      "B:135",
      "B:136",
      "B:137",
      "B:138",
      "B:139",
      "B:140",
      "B:141",
      "B:142",
      "B:143",
      "B:144",
      "B:145",
      "B:146",
      "B:147",
      "B:148",
      "B:149",
      "B:150",
      "B:151",
      "B:152",
      "B:153",
      "B:154",
      "B:155",
      "B:156",
      "B:157",
      "B:158",
      "B:159",
      "B:160",
      "B:161",
      "B:162",
      "B:163",
      "B:164",
      "B:165",
      "B:166",
      "B:167",
      "B:168",
      "B:169",
      "B:170",
      "B:171",
      "B:172",
      "B:173",
      "B:174",
      "B:175",
      "B:176",
      "B:177",
      "B:178",
      "B:179",
      "B:180",
      "B:181",
      "B:182",
      "B:183",
      "B:184",
      "B:185",
      "B:186",
      "B:187",
      "B:188",
      "B:189",
      "B:190",
      "B:191",
      "B:192",
      "B:193",
      "B:194",
      "B:195",
      "B:196",
      "B:197",
      "B:198",
      "B:199",
      "B:200",
      "B:201",
      "B:202",
      "B:203",
      "B:204",
      "B:205",
      "B:206",
      "B:207",
      "B:208",
      "B:209",
      "B:210",
      "B:211",
      "B:212",
      "B:213",
      "B:214",
      "B:215",
      "B:216",
      "B:217",
      "B:218",
      "B:219",
      "B:220",
      "B:221",
      "B:222",
      "B:223",
      "B:224",
      "B:225",
      "B:226",
      "B:227",
      "B:228",
      "B:229",
      "B:230",
      "B:231",
      "B:232",
      "B:233",
      "B:234",
      "B:235",
      "B:236",
      "B:237",
      "B:238",
      "B:239",
      "B:240",
      "B:241",
      "B:242",
      "B:243",
      "B:244",
      "B:245",
      "B:246",
      "B:247",
      "B:248",
      "B:249",
      "B:250",
      "B:251",
      "B:252",
      "B:253",
      "B:254",
      "B:255",
      "B:256",
      "B:257",
      "B:258",
      "B:259",
      "B:260",
      "B:261",
      "B:262",
      "B:263",
      "B:264",
      "B:265",
      "B:266",
      "B:267",
      "B:268",
      "B:269",
      "B:270",
      "B:271",
      "B:272",
      "B:273",
      "B:274",
      "B:275",
      "B:276",
      "B:277",
      "B:278",
      "B:279",
      "B:280",
      "B:281",
      "B:282",
      "B:283",
      "B:284",
      "B:285",
      "B:286",
      "B:287",
      "B:288",
      "B:289",
      "B:290",
      "B:291",
      "B:292",
      "B:293",
      "B:294",
      "B:295",
      "B:296",
      "B:297",
      "B:298",
      "B:299",
      "B:300",
      "B:301",
      "B:302",
      "B:303",
      "B:304",
      "B:305",
      "B:306",
      "B:307",
      "B:308",
      "B:309",
      "B:310",
      "B:311",
      "B:312",
      "B:313",
      "B:314",
      "B:315",
      "B:316",
      "B:317",
      "B:318",
      "B:319",
      "B:320",
      "B:321",
      "B:322",
      "B:323",
      "B:324",
      "B:325",
      "B:326",
      "B:327",
      "B:328",
      "B:329",
      "B:330",
      "B:331",
      "B:332",
      "B:333",
      "B:334",
      "B:335",
      "B:336",
      "B:337",
      "B:338",
      "B:339",
      "B:340",
      "B:341",
      "B:342",
      "B:343",
      "B:344",
      "B:345",
      "B:346",
      "B:347",
      "B:348",
      "B:349",
      "B:350",
      "B:351",
      "B:352",
      "B:353",
      "B:354",
      "B:355",
      "B:356",
      "B:357",
      "B:358",
      "B:359",
      "B:360",
      "B:361",
      "B:362",
      "B:363",
      "B:364",
      "B:365",
      "B:366",
      "B:367",
      "B:368",
      "B:369",
      "B:370",
      "B:371",
      "B:372",
      "B:373",
      "B:374",
      "B:375",
      "B:376",
      "B:377",
      "B:378",
      "B:379",
      "B:380",
      "B:381",
      "B:382",
      "B:383",
      "B:384",
      "B:385",
      "B:386",
      "B:387",
      "B:388",
      "B:389",
      "B:390",
      "B:391",
      "B:392",
      "B:393",
      "B:394",
      "B:395",
      "B:396",
      "B:397",
      "B:398",
      "B:399",
      "B:400",
      "B:401",
      "B:402",
      "B:403",
      "B:404",
      "B:405",
      "B:406",
      "B:407",
      "B:408",
      "B:409",
      "B:410",
      "B:411",
      "B:412",
      "B:413",
      "B:414",
      "B:415",
      "B:416",
      "B:417",
      "B:418",
      "B:419",
      "B:420",
      "B:421",
      "B:422",
      "B:423",
      "B:424",
      "B:425",
      "B:426",
      "B:427",
      "B:428",
      "B:429",
      "B:430",
      "B:431",
      "B:432",
      "B:433",
      "B:434",
      "B:435",
      "B:436",
      "B:437",
      "B:438",
      "B:439",
      "B:440",
      "B:441",
      "B:442",
      "B:443",
      "B:444",
      "B:445",
      "B:446",
      "B:447",
      "B:448",
      "B:449",
      "B:450",
      "B:451",
      "B:452",
      "B:453",
      "B:454",
      "B:455",
      "B:456",
      "B:457",
      "B:458",
      "B:459",
      "B:460",
      "B:461",
      "B:462",
      "B:463",
      "B:464",
      "B:465",
      "B:466",
      "B:467",
      "B:468",
      "B:469",
      "B:470",
      "B:471",
      "B:472",
      "B:473",
      "B:474",
      "B:475",
      "B:476",
      "B:477",
      "B:478",
      "B:479",
      "B:480",
      "B:481",
      "B:482",
      "B:483",
      "B:484",
      "B:485",
      "B:486",
      "B:487",
      "B:488",
      "B:489",
      "B:490",
      "B:491",
      "B:492",
      "B:493",
      "B:494",
      "B:495",
      "B:496",
      "B:497",
      "B:498",
      "B:499",
      "B:500",
      "B:501",
      "B:502",
      "B:503",
      "B:504",
      "B:505",
      "B:506",
      "B:507",
      "B:508",
      "B:509",
      "B:510",
      "B:511",
      "B:512",
      "B:513",
      "B:514",
      "B:515",
      "B:516",
      "B:517",
      "B:518",
      "B:519",
      "B:520",
      "B:521",
      "B:522",
      "B:523",
      "B:524",
      "B:525",
      "B:526",
      "B:527",
      "B:528",
      "B:529",
      "B:530",
      "B:531",
      "B:532",
      "B:533",
      "B:534",
      "B:535",
      "B:536",
      "B:537",
      "B:538",
      "B:539",
      "B:540",
      "B:541",
      "B:542",
      "B:543",
      "B:544",
      "B:545",
      "B:546",
      "B:547",
      "B:548",
      "B:549",
      "B:550",
      "B:551",
      "B:552",
      "B:553",
      "B:554",
      "B:555",
      "B:556",
      "B:557",
      "B:558",
      "B:559",
      "B:560",
      "B:561",
      "B:562",
      "B:563",
      "B:564",
      "B:565",
      "B:566",
      "B:567",
      "B:568",
      "B:569",
      "B:570",
      "B:571",
      "B:572",
      "B:573",
      "B:574",
      "B:575",
      "B:576",
      "B:577",
      "B:578",
      "B:579",
      "B:580",
      "B:581",
      "B:582",
      "B:583",
      "B:584",
      "B:585",
      "B:586",
      "B:587",
      "B:588",
      "B:589",
      "B:590",
      "B:591",
      "B:592",
      "B:593",
      "B:594",
      "B:595",
      "B:596",
      "B:597",
      "B:598",
      "B:599",
      "B:600",
      "B:601",
      "B:602",
      "B:603",
      "B:604",
      "B:605",
      "B:606",
      "B:607",
      "B:608",
      "B:609",
      "B:610",
      "B:611",
      "B:612",
      "B:613",
      "B:614",
      "B:615",
      "B:616",
      "B:617",
      "B:618",
      "B:619",
      "B:620",
      "B:621",
      "B:622",
      "B:623",
      "B:624",
      "B:625",
      "B:626",
      "B:627",
      "B:628",
      "B:629",
      "B:630",
      "B:631",
      "B:632",
      "B:633",
      "B:634",
      "B:635",
      "B:636",
      "B:637",
      "B:638",
      "B:639",
      "B:640",
      "B:641",
      "B:642",
      "B:643",
      "B:644",
      "B:645",
      "B:646",
      "B:647",
      "B:648",
      "B:649",
      "B:650",
      "B:651",
      "B:652",
      "B:653",
      "B:654",
      "B:655",
      "B:656",
      "B:657",
      "B:658",
      "B:659",
      "B:660",
      "B:661",
      "B:662",
      "B:663",
      "B:664",
      "B:665",
      "B:666",
      "B:667",
      "B:668",
      "B:669",
      "B:670",
      "B:671",
      "B:672",
      "B:673",
      "B:674",
      "B:675",
      "B:676",
      "B:677",
      "B:678",
      "B:679",
      "B:680",
      "B:681",
      "B:682",
      "B:683",
      "B:684",
      "B:685",
      "B:686",
      "B:687",
      "B:688",
      "B:689",
      "B:690",
      "B:691",
      "B:692",
      "B:693",
      "B:694",
      "B:695",
      "B:696",
      "B:697",
      "B:698",
      "B:699",
      "B:700",
      "B:701",
      "B:702",
      "B:703",
      "B:704",
      "B:705",
      "B:706",
      "B:707",
      "B:708",
      "B:709",
      "B:710",
      "B:711",
      "B:712",
      "B:713",
      "B:714",
      "B:715",
      "B:716",
      "B:717",
      "B:718",
      "B:719",
      "B:720",
      "B:721",
      "B:722",
      "B:723",
      "B:724",
      "B:725",
      "B:726",
      "B:727",
      "B:728",
      "B:729",
      "B:730",
      "B:731",
      "B:732",
      "B:733",
      "B:734",
      "B:735",
      "B:736",
      "B:737",
      "B:738",
      "B:739",
      "B:740",
      "B:741",
      "B:742",
      "B:743",
      "B:744",
      "B:745",
      "B:746",
      "B:747",
      "B:748",
      "B:749",
      "B:750",
      "B:751",
      "B:752",
      "B:753",
      "B:754",
      "B:755",
      "B:756",
      "B:757",
      "B:758",
      "B:759",
      "B:760"
    ],
    "A:128": [
      "A:122",
      "A:123",
      "A:124",
      "A:125",
      "A:126",
      "A:127",
      "A:129",
      "A:130",
      "A:131",
      "A:132",
      "A:133",
      "A:134",
      "A:135",
      "A:136",
      "A:137",
      "A:138",
      "A:139",
      "A:140",
      "A:141",
      "A:142",
      "A:143",
      "A:144",
      "A:145",
      "A:146",
      "A:147",
      "A:148",
      "A:149",
      "A:150",
      "A:151",
      "A:152",
      "A:153",
      "A:154",
      "A:155",
      "A:156",
      "A:157",
      "A:158",
      "A:159",
      "A:160",
      "A:161",
      "A:162",
      "A:163",
      "A:164",
      "A:165",
      "A:166",
      "A:167",
      "A:168",
      "A:169",
      "A:170",
      "A:171",
      "A:172",
      "A:173",
      "A:174",
      "A:175",
      "A:176",
      "A:177",
      "A:178",
      "A:179",
      "A:180",
      "A:181",
      "A:182",
      "A:183",
      "A:184",
      "A:185",
      "A:186",
      "A:187",
      "A:188",
      "A:189",
      "A:190",
      "A:191",
      "A:192",
      "A:193",
      "A:194",
      "A:195",
      "A:196",
      "A:197",
      "A:198",
      "A:199",
      "A:200",
      "A:201",
      "A:202",
      "A:203",
      "A:204",
      "A:205",
      "A:206",
      "A:207",
      "A:208",
      "A:209",
      "A:210",
      "A:211",
      "A:212",
      "A:213",
      "A:214",
      "A:215",
      "A:216",
      "A:217",
      "A:218",
      "A:219",
      "A:220",
      "A:221",
      "A:222",
      "A:223",
      "A:224",
      "A:225",
      "A:226",
      "A:227",
      "A:228",
      "A:229",
      "A:230",
      "A:231",
      "A:232",
      "A:233",
      "A:234",
      "A:235",
      "A:236",
      "A:237",
      "A:238",
      "A:239",
      "A:240",
      "A:241",
      "A:242",
      "A:243",
      "A:244",
      "A:245",
      "A:246",
      "A:247",
      "A:248",
      "A:249",
      "A:250",
      "A:251",
      "A:252",
      "A:253",
      "A:254",
      "A:255",
      "A:256",
      "A:257",
      "A:258",
      "A:259",
      "A:260",
      "A:261",
      "A:262",
      "A:263",
      "A:264",
      "A:265",
      "A:266",
      "A:267",
      "A:268",
      "A:269",
      "A:270",
      "A:271",
      "A:272",
      "A:273",
      "A:274",
      "A:275",
      "A:276",
      "A:277",
      "A:278",
      "A:279",
      "A:280",
      "A:281",
      "A:282",
      "A:283",
      "A:284",
      "A:285",
      "A:286",
      "A:287",
      "A:288",
      "A:289",
      "A:290",
      "A:291",
      "A:292",
      "A:293",
      "A:294",
      "A:295",
      "A:296",
      "A:297",
      "A:298",
      "A:299",
      "A:300",
      "A:301",
      "A:302",
      "A:303",
      "A:304",
      "A:305",
      "A:306",
      "A:307",
      "A:308",
      "A:309",
      "A:310",
      "A:311",
      "A:312",
      "A:313",
      "A:314",
      "A:315",
      "A:316",
      "A:317",
      "A:318",
      "A:319",
      "A:320",
      "A:321",
      "A:322",
      "A:323",
      "A:324",
      "A:325",
      "A:326",
      "A:327",
      "A:328",
      "A:329",
      "A:330",
      "A:331",
      "A:332",
      "A:333",
      "A:334",
      "A:335",
      "A:336",
      "A:337",
      "A:338",
      "A:339",
      "A:340",
      "A:341",
      "A:342",
      "A:343",
      "A:344",
      "A:345",
      "A:346",
      "A:347",
      "A:348",
      "A:349",
      "A:350",
      "A:351",
      "A:352",
      "A:353",
      "A:354",
      "A:355",
      "A:356",
      "A:357",
      "A:358",
      "A:359",
      "A:360",
      "A:361",
      "A:362",
      "A:363",
      "A:364",
      "A:365",
      "A:366",
      "A:367",
      "A:368",
      "A:369",
      "A:370",
      "A:371",
      "A:372",
      "A:373",
      "A:374",
      "A:375",
      "A:376",
      "A:377",
      "A:378",
      "A:379",
      "A:380",
      "A:381",
      "A:382",
      "A:383",
      "A:384",
      "A:385",
      "A:386",
      "A:387",
      "A:388",
      "A:389",
      "A:390",
      "A:391",
      "A:392",
      "A:393",
      "A:394",
      "A:395",
      "A:396",
      "A:397",
      "A:398",
      "A:399",
      "A:400",
      "A:401",
      "A:402",
      "A:403",
      "A:404",
      "A:405",
      "A:406",
      "A:407",
      "A:408",
      "A:409",
      "A:410",
      "A:411",
      "A:412",
      "A:413",
      "A:414",
      "A:415",
      "A:416",
      "A:417",
      "A:418",
      "A:419",
      "A:420",
      "A:421",
      "A:422",
      "A:423",
      "A:424",
      "A:425",
      "A:426",
      "A:427",
      "A:428",
      "A:429",
      "A:430",
      "A:431",
      "A:432",
      "A:433",
      "A:434",
      "A:435",
      "A:436",
      "A:437",
      "A:438",
      "A:439",
      "A:440",
      "A:441",
      "A:442",
      "A:443",
      "A:444",
      "A:445",
      "A:446",
      "A:447",
      "A:448",
      "A:449",
      "A:450",
      "A:451",
      "A:452",
      "A:453",
      "A:454",
      "A:455",
      "A:456",
      "A:457",
      "A:458",
      "A:459",
      "A:460",
      "A:461",
      "A:462",
      "A:463",
      "A:464",
      "A:465",
      "A:466",
      "A:467",
      "A:468",
      "A:469",
      "A:470",
      "A:471",
      "A:472",
      "A:473",
      "A:474",
      "A:475",
      "A:476",
      "A:477",
      "A:478",
      "A:479",
      "A:480",
      "A:481",
      "A:482",
      "A:483",
      "A:484",
      "A:485",
      "A:486",
      "A:487",
      "A:488",
      "A:489",
      "A:490",
      "A:491",
      "A:492",
      "A:493",
      "A:494",
      "A:495",
      "A:496",
      "A:497",
      "A:498",
      "A:499",
      "A:500",
      "A:501",
      "A:502",
      "A:503",
      "A:504",
      "A:505",
      "A:506",
      "A:507",
      "A:508",
      "A:509",
      "A:510",
      "A:511",
      "A:512",
      "A:513",
      "A:514",
      "A:515",
      "A:516",
      "A:517",
      "A:518",
      "A:519",
      "A:520",
      "A:521",
      "A:522",
      "A:523",
      "A:524",
      "A:525",
      "A:526",
      "A:527",
      "A:528",
      "A:529",
      "A:530",
      "A:531",
      "A:532",
      "A:533",
      "A:534",
      "A:535",
      "A:536",
      "A:537",
      "A:538",
      "A:539",
      "A:540",
      "A:541",
      "A:542",
      "A:543",
      "A:544",
      "A:545",
      "A:546",
      "A:547",
      "A:548",
      "A:549",
      "A:550",
      "A:551",
      "A:552",
      "A:553",
      "A:554",
      "A:555",
      "A:556",
      "A:557",
      "A:558",
      "A:559",
      "A:560",
      "A:561",
      "A:562",
      "A:563",
      "A:564",
      "A:565",
      "A:566",
      "A:567",
      "A:568",
      "A:569",
      "A:570",
      "A:571",
      "A:572",
      "A:573",
      "A:574",
      "A:575",
      "A:576",
      "A:577",
      "A:578",
      "A:579",
      "A:580",
      "A:581",
      "A:582",
      "A:583",
      "A:584",
      "A:585",
      "A:586",
      "A:587",
      "A:588",
      "A:589",
      "A:590",
      "A:591",
      "A:592",
      "A:593",
      "A:594",
      "A:595",
      "A:596",
      "A:597",
      "A:598",
      "A:599",
      "A:600",
      "A:601",
      "A:602",
      "A:603",
      "A:604",
      "A:605",
      "A:606",
      "A:607",
      "A:608",
      "A:609",
      "A:610",
      "A:611",
      "A:612",
      "A:613",
      "A:614",
      "A:615",
      "A:616",
      "A:617",
      "A:618",
      "A:619",
      "A:620",
      "A:621",
      "A:622",
      "A:623",
      "A:624",
      "A:625",
      "A:626",
      "A:627",
      "A:628",
      "A:629",
      "A:630",
      "A:631",
      "A:632",
      "A:633",
      "A:634",
      "A:635",
      "A:636",
      "A:637",
      "A:638",
      "A:639",
      "A:640",
      "A:641",
      "A:642",
      "A:643",
      "A:644",
      "A:645",
      "A:646",
      "A:647",
      "A:648",
      "A:649",
      "A:650",
      "A:651",
      "A:652",
      "A:653",
      "A:654",
      "A:655",
      "A:656",
      "A:657",
      "A:658",
      "A:659",
      "A:660",
      "A:661",
      "A:662",
      "A:663",
      "A:664",
      "A:665",
      "A:666",
      "A:667",
      "A:668",
      "A:669",
      "A:670",
      "A:671",
      "A:672",
      "A:673",
      "A:674",
      "A:675",
      "A:676",
      "A:677",
      "A:678",
      "A:679",
      "A:680",
      "A:681",
      "A:682",
      "A:683",
      "A:684",
      "A:685",
      "A:686",
      "A:687",
      "A:688",
      "A:689",
      "A:690",
      "A:691",
      "A:692",
      "A:693",
      "A:694",
      "A:695",
      "A:696",
      "A:697",
      "A:698",
      "A:699",
      "A:700",
      "A:701",
      "A:702",
      "A:703",
      "A:704",
      "A:705",
      "A:706",
      "A:707",
      "A:708",
      "A:709",
      "A:710",
      "A:711",
      "A:712",
      "A:713",
      "A:714",
      "A:715",
      "A:716",
      "A:717",
      "A:718",
      "A:719",
      "A:720",
      "A:721",
      "A:722",
      "A:723",
      "A:724",
      "A:725",
      "A:726",
      "A:727",
      "A:728",
      "A:729",
      "A:730",
      "A:731",
      "A:732",
      "A:733",
      "A:734",
      "A:735",
      "A:736",
      "A:737",
      "A:738",
      "A:739",
      "A:740",
      "A:741",
      "A:742",
      "A:743",
      "A:744",
      "A:745",
      "A:746",
      "A:747",
      "A:748",
      "A:749",
      "A:750",
      "A:751",
      "A:752",
      "A:753",
      "A:754",
      "A:755",
      "A:756",
      "A:757",
      "A:758",
      "A:759",
      "A:760",
      "B:122",
      "B:123",
      "B:124",
      "B:125",
      "B:126",
      "B:127",
      "B:128",
      "B:129",
      "B:130",
      "B:131",
      "B:132",
      "B:133",
      "B:134",
      "B:135",
      "B:136",
      "B:137",
      "B:138",
      "B:139",
      "B:140",
      "B:141",
      "B:142",
      "B:143",
      "B:144",
      "B:145",
      "B:146",
      "B:147",
      "B:148",
      "B:149",
      "B:150",
      "B:151",
      "B:152",
      "B:153",
      "B:154",
      "B:155",
      "B:156",
      "B:157",
      "B:158",
      "B:159",
      "B:160",
      "B:161",
      "B:162",
      "B:163",
      "B:164",
      "B:165",
      "B:166",
      "B:167",
      "B:168",
      "B:169",
      "B:170",
      "B:171",
      "B:172",
      "B:173",
      "B:174",
      "B:175",
      "B:176",
      "B:177",
      "B:178",
      "B:179",
      "B:180",
      "B:181",
      "B:182",
      "B:183",
      "B:184",
      "B:185",
      "B:186",
      "B:187",
      "B:188",
      "B:189",
      "B:190",
      "B:191",
      "B:192",
      "B:193",
      "B:194",
      "B:195",
      "B:196",
      "B:197",
      "B:198",
      "B:199",
      "B:200",
      "B:201",
      "B:202",
      "B:203",
      "B:204",
      "B:205",
      "B:206",
      "B:207",
      "B:208",
      "B:210",
      "B:211",
      "B:212",
      "B:213",
      "B:214",
      "B:215",
      "B:216",
      "B:217",
      "B:218",
      "B:219",
      "B:220",
      "B:221",
      "B:222",
      "B:223",
      "B:224",
      "B:225",
      "B:226",
      "B:227",
      "B:228",
      "B:229",
      "B:230",
      "B:231",
      "B:232",
      "B:233",
      "B:234",
      "B:235",
      "B:236",
      "B:237",
      "B:238",
      "B:239",
      "B:240",
      "B:241",
      "B:242",
      "B:243",
      "B:244",
      "B:245",
      "B:246",
      "B:247",
      "B:248",
      "B:249",
      "B:250",
      "B:251",
      "B:252",
      "B:253",
      "B:254",
      "B:255",
      "B:256",
      "B:257",
      "B:258",
      "B:259",
      "B:260",
      "B:261",
      "B:262",
      "B:263",
      "B:264",
      "B:265",
      "B:266",
      "B:267",
      "B:268",
      "B:269",
      "B:270",
      "B:271",
      "B:272",
      "B:273",
      "B:274",
      "B:275",
      "B:276",
      "B:277",
      "B:278",
      "B:279",
      "B:280",
      "B:281",
      "B:282",
      "B:283",
      "B:284",
      "B:285",
      "B:286",
      "B:287",
      "B:288",
      "B:289",
      "B:290",
      "B:291",
      "B:292",
      "B:293",
      "B:294",
      "B:295",
      "B:296",
      "B:297",
      "B:298",
      "B:299",
      "B:300",
      "B:301",
      "B:302",
      "B:303",
      "B:304",
      "B:305",
      "B:306",
      "B:307",
      "B:308",
      "B:309",
      "B:310",
      "B:311",
      "B:312",
      "B:313",
      "B:314",
      "B:315",
      "B:316",
      "B:317",
      "B:318",
      "B:319",
      "B:320",
      "B:321",
      "B:322",
      "B:323",
      "B:324",
      "B:325",
      "B:326",
      "B:327",
      "B:328",
      "B:329",
      "B:330",
      "B:331",
      "B:332",
      "B:333",
      "B:334",
      "B:335",
      "B:336",
      "B:337",
      "B:338",
      "B:339",
      "B:340",
      "B:341",
      "B:342",
      "B:343",
      "B:344",
      "B:345",
      "B:346",
      "B:347",
      "B:348",
      "B:349",
      "B:350",
      "B:351",
      "B:352",
      "B:353",
      "B:354",
      "B:355",
      "B:356",
      "B:357",
      "B:358",
      "B:359",
      "B:360",
      "B:361",
      "B:362",
      "B:363",
      "B:364",
      "B:365",
      "B:366",
      "B:367",
      "B:368",
      "B:369",
      "B:371",
      "B:372",
      "B:373",
      "B:374",
      "B:375",
      "B:376",
      "B:377",
      "B:378",
      "B:379",
      "B:380",
      "B:381",
      "B:382",
      "B:383",
      "B:384",
      "B:385",
      "B:386",
      "B:387",
      "B:388",
      "B:389",
      "B:390",
      "B:391",
      "B:392",
      "B:393",
      "B:394",
      "B:395",
      "B:396",
      "B:397",
      "B:398",
      "B:399",
      "B:400",
      "B:401",
      "B:402",
      "B:403",
      "B:404",
      "B:405",
      "B:406",
      "B:407",
      "B:408",
      "B:409",
      "B:410",
      "B:411",
      "B:412",
      "B:413",
      "B:414",
      "B:415",
      "B:416",
      "B:417",
      "B:418",
      "B:419",
      "B:420",
      "B:421",
      "B:422",
      "B:423",
      "B:424",
      "B:425",
      "B:426",
      "B:427",
      "B:428",
      "B:429",
      "B:430",
      "B:431",
      "B:432",
      "B:433",
      "B:434",
      "B:435",
      "B:436",
      "B:437",
      "B:438",
      "B:439",
      "B:440",
      "B:441",
      "B:442",
      "B:443",
      "B:444",
      "B:445",
      "B:446",
      "B:447",
      "B:448",
      "B:449",
      "B:450",
      "B:451",
      "B:452",
      "B:453",
      "B:454",
      "B:455",
      "B:456",
      "B:457",
      "B:458",
      "B:459",
      "B:460",
      "B:461",
      "B:462",
      "B:463",
      "B:464",
      "B:465",
      "B:466",
      "B:467",
      "B:468",
      "B:469",
      "B:470",
      "B:471",
      "B:472",
      "B:473",
      "B:474",
      "B:475",
      "B:476",
      "B:477",
      "B:478",
      "B:479",
      "B:480",
      "B:481",
      "B:482",
      "B:483",
      "B:484",
      "B:485",
      "B:486",
      "B:487",
      "B:488",
      "B:489",
      "B:490",
      "B:491",
      "B:492",
      "B:493",
      "B:494",
      "B:495",
      "B:496",
      "B:497",
      "B:498",
      "B:499",
      "B:500",
      "B:501",
      "B:502",
      "B:503",
      "B:504",
      "B:505",
      "B:506",
      "B:507",
      "B:508",
      "B:509",
      "B:510",
      "B:511",
      "B:512",
      "B:513",
      "B:514",
      "B:515",
      "B:516",
      "B:517",
      "B:518",
      "B:519",
      "B:520",
      "B:521",
      "B:522",
      "B:523",
      "B:524",
      "B:525",
      "B:526",
      "B:527",
      "B:528",
      "B:529",
      "B:530",
      "B:531",
      "B:532",
      "B:533",
      "B:534",
      "B:535",
      "B:536",
      "B:537",
      "B:538",
      "B:539",
      "B:540",
      "B:541",
      "B:542",
      "B:543",
      "B:544",
      "B:545",
      "B:546",
      "B:547",
      "B:548",
      "B:549",
      "B:550",
      "B:551",
      "B:552",
      "B:553",
      "B:554",
      "B:555",
      "B:556",
      "B:557",
      "B:558",
      "B:559",
      "B:560",
      "B:561",
      "B:562",
      "B:563",
      "B:564",
      "B:565",
      "B:566",
      "B:567",
      "B:568",
      "B:569",
      "B:570",
      "B:571",
      "B:572",
      "B:573",
      "B:574",
      "B:575",
      "B:576",
      "B:577",
      "B:578",
      "B:579",
      "B:580",
      "B:581",
      "B:582",
      "B:583",
      "B:584",
      "B:585",
      "B:586",
      "B:587",
      "B:588",
      "B:589",
      "B:590",
      "B:591",
      "B:592",
      "B:593",
      "B:594",
      "B:595",
      "B:596",
      "B:597",
      "B:598",
      "B:599",
      "B:600",
      "B:601",
      "B:602",
      "B:603",
      "B:604",
      "B:605",
      "B:606",
      "B:607",
      "B:608",
      "B:609",
      "B:610",
      "B:611",
      "B:612",
      "B:613",
      "B:614",
      "B:615",
      "B:616",
      "B:617",
      "B:618",
      "B:619",
      "B:620",
      "B:621",
      "B:622",
      "B:623",
      "B:624",
      "B:625",
      "B:626",
      "B:627",
      "B:628",
      "B:629",
      "B:630",
      "B:631",
      "B:632",
      "B:633",
      "B:634",
      "B:635",
      "B:636",
      "B:637",
      "B:638",
      "B:639",
      "B:640",
      "B:641",
      "B:642",
      "B:643",
      "B:644",
      "B:645",
      "B:646",
      "B:647",
      "B:648",
      "B:649",
      "B:650",
      "B:651",
      "B:652",
      "B:653",
      "B:654",
      "B:655",
      "B:656",
      "B:657",
      "B:658",
      "B:659",
      "B:660",
      "B:661",
      "B:662",
      "B:663",
      "B:664",
      "B:665",
      "B:666",
      "B:667",
      "B:668",
      "B:669",
      "B:670",
      "B:671",
      "B:672",
      "B:673",
      "B:674",
      "B:675",
      "B:676",
      "B:677",
      "B:678",
      "B:679",
      "B:680",
      "B:681",
      "B:682",
      "B:683",
      "B:684",
      "B:685",
      "B:686",
      "B:687",
      "B:688",
      "B:689",
      "B:690",
      "B:691",
      "B:692",
      "B:693",
      "B:694",
      "B:695",
      "B:696",
      "B:697",
      "B:698",
      "B:699",
      "B:700",
      "B:701",
      "B:702",
      "B:703",
      "B:704",
      "B:705",
      "B:706",
      "B:707",
      "B:708",
      "B:709",
      "B:710",
      "B:711",
      "B:712",
      "B:713",
      "B:714",
      "B:715",
      "B:716",
      "B:717",
      "B:718",
      "B:719",
      "B:720",
      "B:721",
      "B:722",
      "B:723",
      "B:724",
      "B:725",
      "B:726",
      "B:727",
      "B:728",
      "B:729",
      "B:730",
      "B:731",
      "B:732",
      "B:733",
      "B:734",
      "B:735",
      "B:736",
      "B:737",
      "B:738",
      "B:739",
      "B:740",
      "B:741",
      "B:742",
      "B:743",
      "B:744",
      "B:745",
      "B:746",
      "B:747",
      "B:748",
      "B:749",
      "B:750",
      "B:751",
      "B:752",
      "B:753",
      "B:754",
      "B:755",
      "B:756",
      "B:757",
      "B:758",
      "B:759",
      "B:760"
    ],
    "A:129": [
      "A:122",
      "A:123",
      "A:124",
      "A:125",
      "A:126",
      "A:127",
      "A:128",
      "A:130",
      "A:131",
      "A:132",
      "A:133",
      "A:134",
      "A:135",
      "A:136",
      "A:137",
      "A:138",
      "A:139",
      "A:140",
      "A:141",
      "A:142",
      "A:143",
      "A:144",
      "A:145",
      "A:146",
      "A:147",
      "A:148",
      "A:149",
      "A:150",
      "A:151",
      "A:152",
      "A:153",
      "A:154",
      "A:155",
      "A:156",
      "A:157",
      "A:158",
      "A:159",
      "A:160",
      "A:161",
      "A:162",
      "A:163",
      "A:164",
      "A:165",
      "A:166",
      "A:167",
      "A:168",
      "A:169",
      "A:170",
      "A:171",
      "A:172",
      "A:173",
      "A:174",
      "A:175",
      "A:176",
      "A:177",
      "A:178",
      "A:179",
      "A:180",
      "A:181",
      "A:182",
      "A:183",
      "A:184",
      "A:185",
      "A:186",
      "A:187",
      "A:188",
      "A:189",
      "A:190",
      "A:191",
      "A:192",
      "A:193",
      "A:194",
      "A:195",
      "A:196",
      "A:197",
      "A:198",
      "A:199",
      "A:200",
      "A:201",
      "A:202",
      "A:203",
      "A:204",
      "A:205",
      "A:206",
      "A:207",
      "A:208",
      "A:209",
      "A:210",
      "A:211",
      "A:212",
      "A:213",
      "A:214",
      "A:215",
      "A:216",
      "A:217",
      "A:218",
      "A:219",
      "A:220",
      "A:221",
      "A:222",
      "A:223",
      "A:224",
      "A:225",
      "A:226",
      "A:227",
      "A:228",
      "A:229",
      "A:230",
      "A:231",
      "A:232",
      "A:233",
      "A:234",
      "A:235",
      "A:236",
      "A:237",
      "A:238",
      "A:239",
      "A:240",
      "A:241",
      "A:242",
      "A:243",
      "A:244",
      "A:245",
      "A:246",
      "A:247",
      "A:248",
      "A:249",
      "A:250",
      "A:251",
      "A:252",
      "A:253",
      "A:254",
      "A:255",
      "A:256",
      "A:257",
      "A:258",
      "A:259",
      "A:260",
      "A:261",
      "A:262",
      "A:263",
      "A:264",
      "A:265",
      "A:266",
      "A:267",
      "A:268",
      "A:269",
      "A:270",
      "A:271",
      "A:272",
      "A:273",
      "A:274",
      "A:275",
      "A:276",
      "A:277",
      "A:278",
      "A:279",
      "A:280",
      "A:281",
      "A:282",
      "A:283",
      "A:284",
      "A:285",
      "A:286",
      "A:287",
      "A:288",
      "A:289",
      "A:290",
      "A:291",
      "A:292",
      "A:293",
      "A:294",
      "A:295",
      "A:296",
      "A:297",
      "A:298",
      "A:299",
      "A:300",
      "A:301",
      "A:302",
      "A:303",
      "A:304",
      "A:305",
      "A:306",
      "A:307",
      "A:308",
      "A:309",
      "A:310",
      "A:311",
      "A:312",
      "A:313",
      "A:314",
      "A:315",
      "A:316",
      "A:317",
      "A:318",
      "A:319",
      "A:320",
      "A:321",
      "A:322",
      "A:323",
      "A:324",
      "A:325",
      "A:326",
      "A:327",
      "A:328",
      "A:329",
      "A:330",
      "A:331",
      "A:332",
      "A:333",
      "A:334",
      "A:335",
      "A:336",
      "A:337",
      "A:338",
      "A:339",
      "A:340",
      "A:341",
      "A:342",
      "A:343",
      "A:344",
      "A:345",
      "A:346",
      "A:347",
      "A:348",
      "A:349",
      "A:350",
      "A:351",
      "A:352",
      "A:353",
      "A:354",
      "A:355",
      "A:356",
      "A:357",
      "A:358",
      "A:359",
      "A:360",
      "A:361",
      "A:362",
      "A:363",
      "A:364",
      "A:365",
      "A:366",
      "A:367",
      "A:368",
      "A:369",
      "A:370",
      "A:371",
      "A:372",
      "A:373",
      "A:374",
      "A:375",
      "A:376",
      "A:377",
      "A:378",
      "A:379",
      "A:380",
      "A:381",
      "A:382",
      "A:383",
      "A:384",
      "A:385",
      "A:386",
      "A:387",
      "A:388",
      "A:389",
      "A:390",
      "A:391",
      "A:392",
      "A:393",
      "A:394",
      "A:395",
      "A:396",
      "A:397",
      "A:398",
      "A:399",
      "A:400",
      "A:401",
      "A:402",
      "A:403",
      "A:404",
      "A:405",
      "A:406",
      "A:407",
      "A:408",
      "A:409",
      "A:410",
      "A:411",
      "A:412",
      "A:413",
      "A:414",
      "A:415",
      "A:416",
      "A:417",
      "A:418",
      "A:419",
      "A:420",
      "A:421",
      "A:422",
      "A:423",
      "A:424",
      "A:425",
      "A:426",
      "A:427",
      "A:428",
      "A:429",
      "A:430",
      "A:431",
      "A:432",
      "A:433",
      "A:434",
      "A:435",
      "A:436",
      "A:437",
      "A:438",
      "A:439",
      "A:440",
      "A:441",
      "A:442",
      "A:443",
      "A:444",
      "A:445",
      "A:446",
      "A:447",
      "A:448",
      "A:449",
      "A:450",
      "A:451",
      "A:452",
      "A:453",
      "A:454",
      "A:455",
      "A:456",
      "A:457",
      "A:458",
      "A:459",
      "A:460",
      "A:461",
      "A:462",
      "A:463",
      "A:464",
      "A:465",
      "A:466",
      "A:467",
      "A:468",
      "A:469",
      "A:470",
      "A:471",
      "A:472",
      "A:473",
      "A:474",
      "A:475",
      "A:476",
      "A:477",
      "A:478",
      "A:479",
      "A:480",
      "A:481",
      "A:482",
      "A:483",
      "A:484",
      "A:485",
      "A:486",
      "A:487",
      "A:488",
      "A:489",
      "A:490",
      "A:491",
      "A:492",
      "A:493",
      "A:494",
      "A:495",
      "A:496",
      "A:497",
      "A:498",
      "A:499",
      "A:500",
      "A:501",
      "A:502",
      "A:503",
      "A:504",
      "A:505",
      "A:506",
      "A:507",
      "A:508",
      "A:509",
      "A:510",
      "A:511",
      "A:512",
      "A:513",
      "A:514",
      "A:515",
      "A:516",
      "A:517",
      "A:518",
      "A:519",
      "A:520",
      "A:521",
      "A:522",
      "A:523",
      "A:524",
      "A:525",
      "A:526",
      "A:527",
      "A:528",
      "A:529",
      "A:530",
      "A:531",
      "A:532",
      "A:533",
      "A:534",
      "A:535",
      "A:536",
      "A:537",
      "A:538",
      "A:539",
      "A:540",
      "A:541",
      "A:542",
      "A:543",
      "A:544",
      "A:545",
      "A:546",
      "A:547",
      "A:548",
      "A:549",
      "A:550",
      "A:551",
      "A:552",
      "A:553",
      "A:554",
      "A:555",
      "A:556",
      "A:557",
      "A:558",
      "A:559",
      "A:560",
      "A:561",
      "A:562",
      "A:563",
      "A:564",
      "A:565",
      "A:566",
      "A:567",
      "A:568",
      "A:569",
      "A:570",
      "A:571",
      "A:572",
      "A:573",
      "A:574",
      "A:575",
      "A:576",
      "A:577",
      "A:578",
      "A:579",
      "A:580",
      "A:581",
      "A:582",
      "A:583",
      "A:584",
      "A:585",
      "A:586",
      "A:587",
      "A:588",
      "A:589",
      "A:590",
      "A:591",
      "A:592",
      "A:593",
      "A:594",
      "A:595",
      "A:596",
      "A:597",
      "A:598",
      "A:599",
      "A:600",
      "A:601",
      "A:602",
      "A:603",
      "A:604",
      "A:605",
      "A:606",
      "A:607",
      "A:608",
      "A:609",
      "A:610",
      "A:611",
      "A:612",
      "A:613",
      "A:614",
      "A:615",
      "A:616",
      "A:617",
      "A:618",
      "A:619",
      "A:620",
      "A:621",
      "A:622",
      "A:623",
      "A:624",
      "A:625",
      "A:626",
      "A:627",
      "A:628",
      "A:629",
      "A:630",
      "A:631",
      "A:632",
      "A:633",
      "A:634",
      "A:635",
      "A:636",
      "A:637",
      "A:638",
      "A:639",
      "A:640",
      "A:641",
      "A:642",
      "A:643",
      "A:644",
      "A:645",
      "A:646",
      "A:647",
      "A:648",
      "A:649",
      "A:650",
      "A:651",
      "A:652",
      "A:653",
      "A:654",
      "A:655",
      "A:656",
      "A:657",
      "A:658",
      "A:659",
      "A:660",
      "A:661",
      "A:662",
      "A:663",
      "A:664",
      "A:665",
      "A:666",
      "A:667",
      "A:668",
      "A:669",
      "A:670",
      "A:671",
      "A:672",
      "A:673",
      "A:674",
      "A:675",
      "A:676",
      "A:677",
      "A:678",
      "A:679",
      "A:680",
      "A:681",
      "A:682",
      "A:683",
      "A:684",
      "A:685",
      "A:686",
      "A:687",
      "A:688",
      "A:689",
      "A:690",
      "A:691",
      "A:692",
      "A:693",
      "A:694",
      "A:695",
      "A:696",
      "A:697",
      "A:698",
      "A:699",
      "A:700",
      "A:701",
      "A:702",
      "A:703",
      "A:704",
      "A:705",
      "A:706",
      "A:707",
      "A:708",
      "A:709",
      "A:710",
      "A:711",
      "A:712",
      "A:713",
      "A:714",
      "A:715",
      "A:716",
      "A:717",
      "A:718",
      "A:719",
      "A:720",
      "A:721",
      "A:722",
      "A:723",
      "A:724",
      "A:725",
      "A:726",
      "A:727",
      "A:728",
      "A:729",
      "A:730",
      "A:731",
      "A:732",
      "A:733",
      "A:734",
      "A:735",
      "A:736",
      "A:737",
      "A:738",
      "A:739",
      "A:740",
      "A:741",
      "A:742",
      "A:743",
      "A:744",
      "A:745",
      "A:746",
      "A:747",
      "A:748",
      "A:749",
      "A:750",
      "A:751",
      "A:752",
      "A:753",
      "A:754",
      "A:755",
      "A:756",
      "A:757",
      "A:758",
      "A:759",
      "A:760",
      "B:122",
      "B:123",
      "B:124",
      "B:125",
      "B:126",
      "B:127",
      "B:128",
      "B:129",
      "B:130",
      "B:131",
      "B:132",
      "B:133",
      "B:134",
      "B:135",
      "B:136",
      "B:137",
      "B:138",
      "B:139",
      "B:140",
      "B:141",
      "B:142",
      "B:143",
      "B:144",
      "B:145",
      "B:146",
      "B:147",
      "B:148",
      "B:149",
      "B:150",
      "B:151",
      "B:152",
      "B:153",
      "B:154",
      "B:155",
      "B:156",
      "B:157",
      "B:158",
      "B:159",
      "B:160",
      "B:161",
      "B:162",
      "B:163",
      "B:164",
      "B:165",
      "B:166",
      "B:167",
      "B:168",
      "B:169",
      "B:170",
      "B:171",
      "B:172",
      "B:173",
      "B:174",
      "B:175",
      "B:176",
      "B:177",
      "B:178",
      "B:179",
      "B:180",
      "B:181",
      "B:182",
      "B:183",
      "B:184",
      "B:185",
      "B:186",
      "B:187",
      "B:188",
      "B:189",
      "B:190",
      "B:191",
      "B:192",
      "B:193",
      "B:194",
      "B:195",
      "B:196",
      "B:197",
      "B:198",
      "B:199",
      "B:200",
      "B:201",
      "B:202",
      "B:203",
      "B:211",
      "B:212",
      "B:213",
      "B:214",
      "B:215",
      "B:216",
      "B:217",
      "B:218",
      "B:219",
      "B:220",
      "B:221",
      "B:222",
      "B:223",
      "B:224",
      "B:225",
      "B:226",
      "B:227",
      "B:228",
      "B:229",
      "B:230",
      "B:231",
      "B:232",
      "B:233",
      "B:234",
      "B:235",
      "B:236",
      "B:237",
      "B:238",
      "B:239",
      "B:240",
      "B:241",
      "B:242",
      "B:243",
      "B:244",
      "B:245",
      "B:246",
      "B:247",
      "B:248",
      "B:249",
      "B:250",
      "B:251",
      "B:252",
      "B:253",
      "B:254",
      "B:255",
      "B:256",
      "B:257",
      "B:258",
      "B:259",
      "B:260",
      "B:261",
      "B:262",
      "B:263",
      "B:264",
      "B:265",
      "B:266",
      "B:267",
      "B:268",
      "B:269",
      "B:270",
      "B:271",
      "B:272",
      "B:273",
      "B:274",
      "B:275",
      "B:276",
      "B:277",
      "B:278",
      "B:279",
      "B:280",
      "B:281",
      "B:282",
      "B:283",
      "B:284",
      "B:285",
      "B:286",
      "B:287",
      "B:288",
      "B:289",
      "B:290",
      "B:291",
      "B:292",
      "B:293",
      "B:294",
      "B:295",
      "B:296",
      "B:297",
      "B:298",
      "B:299",
      "B:300",
      "B:301",
      "B:302",
      "B:303",
      "B:304",
      "B:305",
      "B:306",
      "B:307",
      "B:308",
      "B:309",
      "B:310",
      "B:311",
      "B:312",
      "B:313",
      "B:314",
      "B:315",
      "B:316",
      "B:317",
      "B:318",
      "B:319",
      "B:320",
      "B:321",
      "B:322",
      "B:323",
      "B:324",
      "B:325",
      "B:326",
      "B:327",
      "B:328",
      "B:329",
      "B:330",
      "B:331",
      "B:332",
      "B:333",
      "B:334",
      "B:335",
      "B:336",
      "B:337",
      "B:338",
      "B:339",
      "B:340",
      "B:341",
      "B:342",
      "B:343",
      "B:344",
      "B:345",
      "B:346",
      "B:349",
      "B:351",
      "B:352",
      "B:353",
      "B:354",
      "B:355",
      "B:356",
      "B:357",
      "B:358",
      "B:359",
      "B:360",
      "B:361",
      "B:362",
      "B:363",
      "B:364",
      "B:365",
      "B:366",
      "B:367",
      "B:371",
      "B:372",
      "B:373",
      "B:374",
      "B:375",
      "B:376",
      "B:377",
      "B:378",
      "B:379",
      "B:380",
      "B:381",
      "B:382",
      "B:383",
      "B:384",
      "B:385",
      "B:386",
      "B:387",
      "B:388",
      "B:389",
      "B:390",
      "B:391",
      "B:392",
      "B:393",
      "B:394",
      "B:395",
      "B:396",
      "B:397",
      "B:398",
      "B:399",
      "B:400",
      "B:401",
      "B:402",
      "B:403",
      "B:404",
      "B:405",
      "B:406",
      "B:407",
      "B:408",
      "B:409",
      "B:410",
      "B:411",
      "B:412",
      "B:413",
      "B:414",
      "B:415",
      "B:416",
      "B:417",
      "B:418",
      "B:419",
      "B:420",
      "B:421",
      "B:422",
      "B:423",
      "B:424",
      "B:425",
      "B:426",
      "B:427",
      "B:428",
      "B:429",
      "B:430",
      "B:431",
      "B:432",
      "B:433",
      "B:434",
      "B:435",
      "B:436",
      "B:437",
      "B:438",
      "B:439",
      "B:440",
      "B:441",
      "B:442",
      "B:443",
      "B:444",
      "B:445",
      "B:446",
      "B:447",
      "B:448",
      "B:449",
      "B:450",
      "B:451",
      "B:452",
      "B:453",
      "B:454",
      "B:455",
      "B:456",
      "B:457",
      "B:458",
      "B:459",
      "B:460",
      "B:461",
      "B:462",
      "B:463",
      "B:464",
      "B:465",
      "B:466",
      "B:467",
      "B:468",
      "B:469",
      "B:470",
      "B:471",
      "B:472",
      "B:473",
      "B:474",
      "B:475",
      "B:476",
      "B:477",
      "B:478",
      "B:479",
      "B:480",
      "B:481",
      "B:482",
      "B:483",
      "B:484",
      "B:485",
      "B:486",
      "B:487",
      "B:488",
      "B:489",
      "B:490",
      "B:491",
      "B:492",
      "B:493",
      "B:494",
      "B:495",
      "B:496",
      "B:497",
      "B:498",
      "B:499",
      "B:500",
      "B:501",
      "B:502",
      "B:503",
      "B:504",
      "B:505",
      "B:506",
      "B:507",
      "B:508",
      "B:509",
      "B:510",
      "B:511",
      "B:512",
      "B:513",
      "B:514",
      "B:515",
      "B:516",
      "B:517",
      "B:518",
      "B:519",
      "B:520",
      "B:521",
      "B:522",
      "B:523",
      "B:524",
      "B:525",
      "B:526",
      "B:527",
      "B:528",
      "B:529",
      "B:530",
      "B:531",
      "B:532",
      "B:533",
      "B:534",
      "B:535",
      "B:536",
      "B:537",
      "B:538",
      "B:539",
      "B:540",
      "B:541",
      "B:542",
      "B:543",
      "B:544",
      "B:545",
      "B:546",
      "B:547",
      "B:548",
      "B:549",
      "B:550",
      "B:551",
      "B:552",
      "B:553",
      "B:554",
      "B:555",
      "B:556",
      "B:557",
      "B:558",
      "B:559",
      "B:560",
      "B:561",
      "B:562",
      "B:563",
      "B:564",
      "B:565",
      "B:566",
      "B:567",
      "B:568",
      "B:569",
      "B:570",
      "B:571",
      "B:572",
      "B:573",
      "B:574",
      "B:575",
      "B:576",
      "B:577",
      "B:578",
      "B:579",
      "B:580",
      "B:581",
      "B:582",
      "B:583",
      "B:584",
      "B:585",
      "B:586",
      "B:587",
      "B:588",
      "B:589",
      "B:590",
      "B:591",
      "B:592",
      "B:593",
      "B:594",
      "B:595",
      "B:596",
      "B:597",
      "B:598",
      "B:599",
      "B:600",
      "B:601",
      "B:602",
      "B:603",
      "B:604",
      "B:605",
      "B:606",
      "B:607",
      "B:608",
      "B:609",
      "B:610",
      "B:611",
      "B:612",
      "B:613",
      "B:614",
      "B:615",
      "B:616",
      "B:617",
      "B:618",
      "B:619",
      "B:620",
      "B:621",
      "B:622",
      "B:623",
      "B:624",
      "B:625",
      "B:626",
      "B:627",
      "B:628",
      "B:629",
      "B:630",
      "B:631",
      "B:632",
      "B:633",
      "B:634",
      "B:635",
      "B:636",
      "B:637",
      "B:638",
      "B:639",
      "B:640",
      "B:641",
      "B:642",
      "B:643",
      "B:644",
      "B:645",
      "B:646",
      "B:647",
      "B:648",
      "B:649",
      "B:650",
      "B:651",
      "B:652",
      "B:653",
      "B:654",
      "B:655",
      "B:656",
      "B:657",
      "B:658",
      "B:659",
      "B:660",
      "B:661",
      "B:662",
      "B:663",
      "B:664",
      "B:665",
      "B:666",
      "B:667",
      "B:668",
      "B:669",
      "B:670",
      "B:671",
      "B:672",
      "B:673",
      "B:674",
      "B:675",
      "B:676",
      "B:677",
      "B:678",
      "B:679",
      "B:680",
      "B:681",
      "B:682",
      "B:683",
      "B:684",
      "B:685",
      "B:686",
      "B:687",
      "B:688",
      "B:689",
      "B:690",
      "B:691",
      "B:692",
      "B:693",
      "B:694",
      "B:695",
      "B:696",
      "B:697",
      "B:698",
      "B:699",
      "B:700",
      "B:701",
      "B:702",
      "B:703",
      "B:704",
      "B:705",
      "B:706",
      "B:707",
      "B:708",
      "B:709",
      "B:710",
      "B:711",
      "B:712",
      "B:713",
      "B:714",
      "B:715",
      "B:716",
      "B:717",
      "B:718",
      "B:719",
      "B:720",
      "B:721",
      "B:722",
      "B:723",
      "B:724",
      "B:725",
      "B:726",
      "B:727",
      "B:728",
      "B:729",
      "B:730",
      "B:731",
      "B:732",
      "B:733",
      "B:734",
      "B:735",
      "B:736",
      "B:737",
      "B:738",
      "B:739",
      "B:740",
      "B:741",
      "B:742",
      "B:743",
      "B:744",
      "B:745",
      "B:746",
      "B:747",
      "B:748",
      "B:749",
      "B:750",
      "B:751",
      "B:752",
      "B:753",
      "B:754",
      "B:755",
      "B:756",
      "B:757",
      "B:758",
      "B:759",
      "B:760"
    ],
    "A:130": [
      "A:122",
      "A:123",
      "A:124",
      "A:125",
      "A:126",
      "A:127",
      "A:128",
      "A:129",
      "A:131",
      "A:132",
      "A:133",
      "A:134",
      "A:135",
      "A:136",
      "A:137",
      "A:138",
      "A:139",
      "A:140",
      "A:141",
      "A:142",
      "A:143",
      "A:144",
      "A:145",
      "A:146",
      "A:147",
      "A:148",
      "A:149",
      "A:150",
      "A:151",
      "A:152",
      "A:153",
      "A:154",
      "A:155",
      "A:156",
      "A:157",
      "A:158",
      "A:159",
      "A:160",
      "A:161",
      "A:162",
      "A:163",
      "A:164",
      "A:165",
      "A:166",
      "A:167",
      "A:168",
      "A:169",
      "A:170",
      "A:171",
      "A:172",
      "A:173",
      "A:174",
      "A:175",
      "A:176",
      "A:177",
      "A:178",
      "A:179",
      "A:180",
      "A:181",
      "A:182",
      "A:183",
      "A:184",
      "A:185",
      "A:186",
      "A:187",
      "A:188",
      "A:189",
      "A:190",
      "A:191",
      "A:192",
      "A:193",
      "A:194",
      "A:195",
      "A:196",
      "A:197",
      "A:198",
      "A:199",
      "A:200",
      "A:201",
      "A:202",
      "A:203",
      "A:204",
      "A:205",
      "A:206",
      "A:207",
      "A:208",
      "A:209",
      "A:210",
      "A:211",
      "A:212",
      "A:213",
      "A:214",
      "A:215",
      "A:216",
      "A:217",
      "A:218",
      "A:219",
      "A:220",
      "A:221",
      "A:222",
      "A:223",
      "A:224",
      "A:225",
      "A:226",
      "A:227",
      "A:228",
      "A:229",
      "A:230",
      "A:231",
      "A:232",
      "A:233",
      "A:234",
      "A:235",
      "A:236",
      "A:237",
      "A:238",
      "A:239",
      "A:240",
      "A:241",
      "A:242",
      "A:243",
      "A:244",
      "A:245",
      "A:246",
      "A:247",
      "A:248",
      "A:249",
      "A:250",
      "A:251",
      "A:252",
      "A:253",
      "A:254",
      "A:255",
      "A:256",
      "A:257",
      "A:258",
      "A:259",
      "A:260",
      "A:261",
      "A:262",
      "A:263",
      "A:264",
      "A:265",
      "A:266",
      "A:267",
      "A:268",
      "A:269",
      "A:270",
      "A:271",
      "A:272",
      "A:273",
      "A:274",
      "A:275",
      "A:276",
      "A:277",
      "A:278",
      "A:279",
      "A:280",
      "A:281",
      "A:282",
      "A:283",
      "A:284",
      "A:285",
      "A:286",
      "A:287",
      "A:288",
      "A:289",
      "A:290",
      "A:291",
      "A:292",
      "A:293",
      "A:294",
      "A:295",
      "A:296",
      "A:297",
      "A:298",
      "A:299",
      "A:300",
      "A:301",
      "A:302",
      "A:303",
      "A:304",
      "A:305",
      "A:306",
      "A:307",
      "A:308",
      "A:309",
      "A:310",
      "A:311",
      "A:312",
      "A:313",
      "A:314",
      "A:315",
      "A:316",
      "A:317",
      "A:318",
      "A:319",
      "A:320",
      "A:321",
      "A:322",
      "A:323",
      "A:324",
      "A:325",
      "A:326",
      "A:327",
      "A:328",
      "A:329",
      "A:330",
      "A:331",
      "A:332",
      "A:333",
      "A:334",
      "A:335",
      "A:336",
      "A:337",
      "A:338",
      "A:339",
      "A:340",
      "A:341",
      "A:342",
      "A:343",
      "A:344",
      "A:345",
      "A:346",
      "A:347",
      "A:348",
      "A:349",
      "A:350",
      "A:351",
      "A:352",
      "A:353",
      "A:354",
      "A:355",
      "A:356",
      "A:357",
      "A:358",
      "A:359",
      "A:360",
      "A:361",
      "A:362",
      "A:363",
      "A:364",
      "A:365",
      "A:366",
      "A:367",
      "A:368",
      "A:369",
      "A:370",
      "A:371",
      "A:372",
      "A:373",
      "A:374",
      "A:375",
      "A:376",
      "A:377",
      "A:378",
      "A:379",
      "A:380",
      "A:381",
      "A:382",
      "A:383",
      "A:384",
      "A:385",
      "A:386",
      "A:387",
      "A:388",
      "A:389",
      "A:390",
      "A:391",
      "A:392",
      "A:393",
      "A:394",
      "A:395",
      "A:396",
      "A:397",
      "A:398",
      "A:399",
      "A:400",
      "A:401",
      "A:402",
      "A:403",
      "A:404",
      "A:405",
      "A:406",
      "A:407",
      "A:408",
      "A:409",
      "A:410",
      "A:411",
      "A:412",
      "A:413",
      "A:414",
      "A:415",
      "A:416",
      "A:417",
      "A:418",
      "A:419",
      "A:420",
      "A:421",
      "A:422",
      "A:423",
      "A:424",
      "A:425",
      "A:426",
      "A:427",
      "A:428",
      "A:429",
      "A:430",
      "A:431",
      "A:432",
      "A:433",
      "A:434",
      "A:435",
      "A:436",
      "A:437",
      "A:438",
      "A:439",
      "A:440",
      "A:441",
      "A:442",
      "A:443",
      "A:444",
      "A:445",
      "A:446",
      "A:447",
      "A:448",
      "A:449",
      "A:450",
      "A:451",
      "A:452",
      "A:453",
      "A:454",
      "A:455",
      "A:456",
      "A:457",
      "A:458",
      "A:459",
      "A:460",
      "A:461",
      "A:462",
      "A:463",
      "A:464",
      "A:465",
      "A:466",
      "A:467",
      "A:468",
      "A:469",
      "A:470",
      "A:471",
      "A:472",
      "A:473",
      "A:474",
      "A:475",
      "A:476",
      "A:477",
      "A:478",
      "A:479",
      "A:480",
      "A:481",
      "A:482",
      "A:483",
      "A:484",
      "A:485",
      "A:486",
      "A:487",
      "A:488",
      "A:489",
      "A:490",
      "A:491",
      "A:492",
      "A:493",
      "A:494",
      "A:495",
      "A:496",
      "A:497",
      "A:498",
      "A:499",
      "A:500",
      "A:501",
      "A:502",
      "A:503",
      "A:504",
      "A:505",
      "A:506",
      "A:507",
      "A:508",
      "A:509",
      "A:510",
      "A:511",
      "A:512",
      "A:513",
      "A:514",
      "A:515",
      "A:516",
      "A:517",
      "A:518",
      "A:519",
      "A:520",
      "A:521",
      "A:522",
      "A:523",
      "A:524",
      "A:525",
      "A:526",
      "A:527",
      "A:528",
      "A:529",
      "A:530",
      "A:531",
      "A:532",
      "A:533",
      "A:534",
      "A:535",
      "A:536",
      "A:537",
      "A:538",
      "A:539",
      "A:540",
      "A:541",
      "A:542",
      "A:543",
      "A:544",
      "A:545",
      "A:546",
      "A:547",
      "A:548",
      "A:549",
      "A:550",
      "A:551",
      "A:552",
      "A:553",
      "A:554",
      "A:555",
      "A:556",
      "A:557",
      "A:558",
      "A:559",
      "A:560",
      "A:561",
      "A:562",
      "A:563",
      "A:564",
      "A:565",
      "A:566",
      "A:567",
      "A:568",
      "A:569",
      "A:570",
      "A:571",
      "A:572",
      "A:573",
      "A:574",
      "A:575",
      "A:576",
      "A:577",
      "A:578",
      "A:579",
      "A:580",
      "A:581",
      "A:582",
      "A:583",
      "A:584",
      "A:585",
      "A:586",
      "A:587",
      "A:588",
      "A:589",
      "A:590",
      "A:591",
      "A:592",
      "A:593",
      "A:594",
      "A:595",
      "A:596",
      "A:597",
      "A:598",
      "A:599",
      "A:600",
      "A:601",
      "A:602",
      "A:603",
      "A:604",
      "A:605",
      "A:606",
      "A:607",
      "A:608",
      "A:609",
      "A:610",
      "A:611",
      "A:612",
      "A:613",
      "A:614",
      "A:615",
      "A:616",
      "A:617",
      "A:618",
      "A:619",
      "A:620",
      "A:621",
      "A:622",
      "A:623",
      "A:624",
      "A:625",
      "A:626",
      "A:627",
      "A:628",
      "A:629",
      "A:630",
      "A:631",
      "A:632",
      "A:633",
      "A:634",
      "A:635",
      "A:636",
      "A:637",
      "A:638",
      "A:639",
      "A:640",
      "A:641",
      "A:642",
      "A:643",
      "A:644",
      "A:645",
      "A:646",
      "A:647",
      "A:648",
      "A:649",
      "A:650",
      "A:651",
      "A:652",
      "A:653",
      "A:654",
      "A:655",
      "A:656",
      "A:657",
      "A:658",
      "A:659",
      "A:660",
      "A:661",
      "A:662",
      "A:663",
      "A:664",
      "A:665",
      "A:666",
      "A:667",
      "A:668",
      "A:669",
      "A:670",
      "A:671",
      "A:672",
      "A:673",
      "A:674",
      "A:675",
      "A:676",
      "A:677",
      "A:678",
      "A:679",
      "A:680",
      "A:681",
      "A:682",
      "A:683",
      "A:684",
      "A:685",
      "A:686",
      "A:687",
      "A:688",
      "A:689",
      "A:690",
      "A:691",
      "A:692",
      "A:693",
      "A:694",
      "A:695",
      "A:696",
      "A:697",
      "A:698",
      "A:699",
      "A:700",
      "A:701",
      "A:702",
      "A:703",
      "A:704",
      "A:705",
      "A:706",
      "A:707",
      "A:708",
      "A:709",
      "A:710",
      "A:711",
      "A:712",
      "A:713",
      "A:714",
      "A:715",
      "A:716",
      "A:717",
      "A:718",
      "A:719",
      "A:720",
      "A:721",
      "A:722",
      "A:723",
      "A:724",
      "A:725",
      "A:726",
      "A:727",
      "A:728",
      "A:729",
      "A:730",
      "A:731",
      "A:732",
      "A:733",
      "A:734",
      "A:735",
      "A:736",
      "A:737",
      "A:738",
      "A:739",
      "A:740",
      "A:741",
      "A:742",
      "A:743",
      "A:744",
      "A:745",
      "A:746",
      "A:747",
      "A:748",
      "A:749",
      "A:750",
      "A:751",
      "A:752",
      "A:753",
      "A:754",
      "A:755",
      "A:756",
      "A:757",
      "A:758",
      "A:759",
      "A:760",
      "B:122",
      "B:123",
      "B:124",
      "B:125",
      "B:126",
      "B:127",
      "B:128",
      "B:129",
      "B:130",
      "B:131",
      "B:132",
      "B:133",
      "B:134",
      "B:135",
      "B:136",
      "B:137",
      "B:138",
      "B:139",
      "B:140",
      "B:141",
      "B:142",
      "B:143",
      "B:144",
      "B:145",
      "B:146",
      "B:147",
      "B:148",
      "B:149",
      "B:150",
      "B:151",
      "B:152",
      "B:153",
      "B:154",
      "B:155",
      "B:156",
      "B:157",
      "B:158",
      "B:159",
      "B:160",
      "B:161",
      "B:162",
      "B:163",
      "B:164",
      "B:165",
      "B:166",
      "B:167",
      "B:168",
      "B:169",
      "B:170",
      "B:171",
      "B:172",
      "B:173",
      "B:174",
      "B:175",
      "B:176",
      "B:177",
      "B:178",
      "B:179",
      "B:180",
      "B:181",
      "B:182",
      "B:183",
      "B:184",
      "B:185",
      "B:186",
      "B:187",
      "B:188",
      "B:189",
      "B:190",
      "B:191",
      "B:192",
      "B:193",
      "B:194",
      "B:195",
      "B:196",
      "B:197",
      "B:198",
      "B:199",
      "B:200",
      "B:201",
      "B:202",
      "B:203",
      "B:212",
      "B:213",
      "B:214",
      "B:215",
      "B:216",
      "B:217",
      "B:218",
      "B:219",
      "B:220",
      "B:221",
      "B:222",
      "B:223",
      "B:224",
      "B:225",
      "B:226",
      "B:227",
      "B:228",
      "B:229",
      "B:230",
      "B:231",
      "B:232",
      "B:233",
      "B:234",
      "B:235",
      "B:236",
      "B:237",
      "B:238",
      "B:239",
      "B:240",
      "B:241",
      "B:242",
      "B:243",
      "B:244",
      "B:245",
      "B:246",
      "B:247",
      "B:248",
      "B:249",
      "B:250",
      "B:251",
      "B:252",
      "B:253",
      "B:254",
      "B:255",
      "B:256",
      "B:257",
      "B:258",
      "B:259",
      "B:260",
      "B:261",
      "B:262",
      "B:263",
      "B:264",
      "B:265",
      "B:266",
      "B:267",
      "B:268",
      "B:269",
      "B:270",
      "B:271",
      "B:272",
      "B:273",
      "B:274",
      "B:275",
      "B:276",
      "B:277",
      "B:278",
      "B:279",
      "B:280",
      "B:281",
      "B:282",
      "B:283",
      "B:284",
      "B:285",
      "B:286",
      "B:287",
      "B:288",
      "B:289",
      "B:290",
      "B:291",
      "B:292",
      "B:293",
      "B:294",
      "B:295",
      "B:296",
      "B:297",
      "B:298",
      "B:299",
      "B:300",
      "B:301",
      "B:302",
      "B:303",
      "B:304",
      "B:305",
      "B:306",
      "B:307",
      "B:308",
      "B:309",
      "B:310",
      "B:311",
      "B:312",
      "B:313",
      "B:314",
      "B:315",
      "B:316",
      "B:317",
      "B:318",
      "B:319",
      "B:320",
      "B:321",
      "B:322",
      "B:323",
      "B:324",
      "B:325",
      "B:326",
      "B:327",
      "B:328",
      "B:329",
      "B:330",
      "B:331",
      "B:332",
      "B:333",
      "B:334",
      "B:335",
      "B:336",
      "B:337",
      "B:338",
      "B:339",
      "B:340",
      "B:341",
      "B:342",
      "B:343",
      "B:344",
      "B:345",
      "B:346",
      "B:349",
      "B:351",
      "B:352",
      "B:353",
      "B:354",
      "B:355",
      "B:356",
      "B:357",
      "B:358",
      "B:359",
      "B:360",
      "B:361",
      "B:362",
      "B:363",
      "B:364",
      "B:365",
      "B:366",
      "B:367",
      "B:371",
      "B:372",
      "B:373",
      "B:374",
      "B:375",
      "B:376",
      "B:377",
      "B:378",
      "B:379",
      "B:380",
      "B:381",
      "B:382",
      "B:383",
      "B:384",
      "B:385",
      "B:386",
      "B:387",
      "B:388",
      "B:389",
      "B:390",
      "B:391",
      "B:392",
      "B:393",
      "B:394",
      "B:395",
      "B:396",
      "B:397",
      "B:398",
      "B:399",
      "B:400",
      "B:401",
      "B:402",
      "B:403",
      "B:404",
      "B:405",
      "B:406",
      "B:407",
      "B:408",
      "B:409",
      "B:410",
      "B:411",
      "B:412",
      "B:413",
      "B:414",
      "B:415",
      "B:416",
      "B:417",
      "B:418",
      "B:419",
      "B:420",
      "B:421",
      "B:422",
      "B:423",
      "B:424",
      "B:425",
      "B:426",
      "B:427",
      "B:428",
      "B:429",
      "B:430",
      "B:431",
      "B:432",
      "B:433",
      "B:434",
      "B:435",
      "B:436",
      "B:437",
      "B:438",
      "B:439",
      "B:440",
      "B:441",
      "B:442",
      "B:443",
      "B:444",
      "B:445",
      "B:446",
      "B:447",
      "B:448",
      "B:449",
      "B:450",
      "B:451",
      "B:452",
      "B:453",
      "B:454",
      "B:455",
      "B:456",
      "B:457",
      "B:458",
      "B:459",
      "B:460",
      "B:461",
      "B:462",
      "B:463",
      "B:464",
      "B:465",
      "B:466",
      "B:467",
      "B:468",
      "B:469",
      "B:470",
      "B:471",
      "B:472",
      "B:473",
      "B:474",
      "B:475",
      "B:476",
      "B:477",
      "B:478",
      "B:479",
      "B:480",
      "B:481",
      "B:482",
      "B:483",
      "B:484",
      "B:485",
      "B:486",
      "B:487",
      "B:488",
      "B:489",
      "B:490",
      "B:491",
      "B:492",
      "B:493",
      "B:494",
      "B:495",
      "B:496",
      "B:497",
      "B:498",
      "B:499",
      "B:500",
      "B:501",
      "B:502",
      "B:503",
      "B:504",
      "B:505",
      "B:506",
      "B:507",
      "B:508",
      "B:509",
      "B:510",
      "B:511",
      "B:512",
      "B:513",
      "B:514",
      "B:515",
      "B:516",
      "B:517",
      "B:518",
      "B:519",
      "B:520",
      "B:521",
      "B:522",
      "B:523",
      "B:524",
      "B:525",
      "B:526",
      "B:527",
      "B:528",
      "B:529",
      "B:530",
      "B:531",
      "B:532",
      "B:533",
      "B:534",
      "B:535",
      "B:536",
      "B:537",
      "B:538",
      "B:539",
      "B:540",
      "B:541",
      "B:542",
      "B:543",
      "B:544",
      "B:545",
      "B:546",
      "B:547",
      "B:548",
      "B:549",
      "B:550",
      "B:551",
      "B:552",
      "B:553",
      "B:554",
      "B:555",
      "B:556",
      "B:557",
      "B:558",
      "B:559",
      "B:560",
      "B:561",
      "B:562",
      "B:563",
      "B:564",
      "B:565",
      "B:566",
      "B:567",
      "B:568",
      "B:569",
      "B:570",
      "B:571",
      "B:572",
      "B:573",
      "B:574",
      "B:575",
      "B:576",
      "B:577",
      "B:578",
      "B:579",
      "B:580",
      "B:581",
      "B:582",
      "B:583",
      "B:584",
      "B:585",
      "B:586",
      "B:587",
      "B:588",
      "B:589",
      "B:590",
      "B:591",
      "B:592",
      "B:593",
      "B:594",
      "B:595",
      "B:596",
      "B:597",
      "B:598",
      "B:599",
      "B:600",
      "B:601",
      "B:602",
      "B:603",
      "B:604",
      "B:605",
      "B:606",
      "B:607",
      "B:608",
      "B:609",
      "B:610",
      "B:611",
      "B:612",
      "B:613",
      "B:614",
      "B:615",
      "B:616",
      "B:617",
      "B:618",
      "B:619",
      "B:620",
      "B:621",
      "B:622",
      "B:623",
      "B:624",
      "B:625",
      "B:626",
      "B:627",
      "B:628",
      "B:629",
      "B:630",
      "B:631",
      "B:632",
      "B:633",
      "B:634",
      "B:635",
      "B:636",
      "B:637",
      "B:638",
      "B:639",
      "B:640",
      "B:641",
      "B:642",
      "B:643",
      "B:644",
      "B:645",
      "B:646",
      "B:647",
      "B:648",
      "B:649",
      "B:650",
      "B:651",
      "B:652",
      "B:653",
      "B:654",
      "B:655",
      "B:656",
      "B:657",
      "B:658",
      "B:659",
      "B:660",
      "B:661",
      "B:662",
      "B:663",
      "B:664",
      "B:665",
      "B:666",
      "B:667",
      "B:668",
      "B:669",
      "B:670",
      "B:671",
      "B:672",
      "B:673",
      "B:674",
      "B:675",
      "B:676",
      "B:677",
      "B:678",
      "B:679",
      "B:680",
      "B:681",
      "B:682",
      "B:683",
      "B:684",
      "B:685",
      "B:686",
      "B:687",
      "B:688",
      "B:689",
      "B:690",
      "B:691",
      "B:692",
      "B:693",
      "B:694",
      "B:695",
      "B:696",
      "B:697",
      "B:698",
      "B:699",
      "B:700",
      "B:701",
      "B:702",
      "B:703",
      "B:704",
      "B:705",
      "B:706",
      "B:707",
      "B:708",
      "B:709",
      "B:710",
      "B:711",
      "B:712",
      "B:713",
      "B:714",
      "B:715",
      "B:716",
      "B:717",
      "B:718",
      "B:719",
      "B:720",
      "B:721",
      "B:722",
      "B:723",
      "B:724",
      "B:725",
      "B:726",
      "B:727",
      "B:728",
      "B:729",
      "B:730",
      "B:731",
      "B:732",
      "B:733",
      "B:734",
      "B:735",
      "B:736",
      "B:737",
      "B:738",
      "B:739",
      "B:740",
      "B:741",
      "B:742",
      "B:743",
      "B:744",
      "B:745",
      "B:746",
      "B:747",
      "B:748",
      "B:749",
      "B:750",
      "B:751",
      "B:752",
      "B:753",
      "B:754",
      "B:755",
      "B:756",
      "B:757",
      "B:758",
      "B:759",
      "B:760"
    ],
    "A:131": [
      "A:122",
      "A:123",
      "A:124",
      "A:125",
      "A:126",
      "A:127",
      "A:128",
      "A:129",
      "A:130",
      "A:132",
      "A:133",
      "A:134",
      "A:135",
      "A:136",
      "A:137",
      "A:138",
      "A:139",
      "A:140",
      "A:141",
      "A:142",
      "A:143",
      "A:144",
      "A:145",
      "A:146",
      "A:147",
      "A:148",
      "A:149",
      "A:150",
      "A:151",
      "A:152",
      "A:153",
      "A:154",
      "A:155",
      "A:156",
      "A:157",
      "A:158",
      "A:159",
      "A:160",
      "A:161",
      "A:162",
      "A:163",
      "A:164",
      "A:165",
      "A:166",
      "A:167",
      "A:168",
      "A:169",
      "A:170",
      "A:171",
      "A:172",
      "A:173",
      "A:174",
      "A:175",
      "A:176",
      "A:177",
      "A:178",
      "A:179",
      "A:180",
      "A:181",
      "A:182",
      "A:183",
      "A:184",
      "A:185",
      "A:186",
      "A:187",
      "A:188",
      "A:189",
      "A:190",
      "A:191",
      "A:192",
      "A:193",
      "A:194",
      "A:195",
      "A:196",
      "A:197",
      "A:198",
      "A:199",
      "A:200",
      "A:201",
      "A:202",
      "A:203",
      "A:204",
      "A:205",
      "A:206",
      "A:207",
      "A:208",
      "A:209",
      "A:210",
      "A:211",
      "A:212",
      "A:213",
      "A:214",
      "A:215",
      "A:216",
      "A:217",
      "A:218",
      "A:219",
      "A:220",
      "A:221",
      "A:222",
      "A:223",
      "A:224",
      "A:225",
      "A:226",
      "A:227",
      "A:228",
      "A:229",
      "A:230",
      "A:231",
      "A:232",
      "A:233",
      "A:234",
      "A:235",
      "A:236",
      "A:237",
      "A:238",
      "A:239",
      "A:240",
      "A:241",
      "A:242",
      "A:243",
      "A:244",
      "A:245",
      "A:246",
      "A:247",
      "A:248",
      "A:249",
      "A:250",
      "A:251",
      "A:252",
      "A:253",
      "A:254",
      "A:255",
      "A:256",
      "A:257",
      "A:258",
      "A:259",
      "A:260",
      "A:261",
      "A:262",
      "A:263",
      "A:264",
      "A:265",
      "A:266",
      "A:267",
      "A:268",
      "A:269",
      "A:270",
      "A:271",
      "A:272",
      "A:273",
      "A:274",
      "A:275",
      "A:276",
      "A:277",
      "A:278",
      "A:279",
      "A:280",
      "A:281",
      "A:282",
      "A:283",
      "A:284",
      "A:285",
      "A:286",
      "A:287",
      "A:288",
      "A:289",
      "A:290",
      "A:291",
      "A:292",
      "A:293",
      "A:294",
      "A:295",
      "A:296",
      "A:297",
      "A:298",
      "A:299",
      "A:300",
      "A:301",
      "A:302",
      "A:303",
      "A:304",
      "A:305",
      "A:306",
      "A:307",
      "A:308",
      "A:309",
      "A:310",
      "A:311",
      "A:312",
      "A:313",
      "A:314",
      "A:315",
      "A:316",
      "A:317",
      "A:318",
      "A:319",
      "A:320",
      "A:321",
      "A:322",
      "A:323",
      "A:324",
      "A:325",
      "A:326",
      "A:327",
      "A:328",
      "A:329",
      "A:330",
      "A:331",
      "A:332",
      "A:333",
      "A:334",
      "A:335",
      "A:336",
      "A:337",
      "A:338",
      "A:339",
      "A:340",
      "A:341",
      "A:342",
      "A:343",
      "A:344",
      "A:345",
      "A:346",
      "A:347",
      "A:348",
      "A:349",
      "A:350",
      "A:351",
      "A:352",
      "A:353",
      "A:354",
      "A:355",
      "A:356",
      "A:357",
      "A:358",
      "A:359",
      "A:360",
      "A:361",
      "A:362",
      "A:363",
      "A:364",
      "A:365",
      "A:366",
      "A:367",
      "A:368",
      "A:369",
      "A:370",
      "A:371",
      "A:372",
      "A:373",
      "A:374",
      "A:375",
      "A:376",
      "A:377",
      "A:378",
      "A:379",
      "A:380",
      "A:381",
      "A:382",
      "A:383",
      "A:384",
      "A:385",
      "A:386",
      "A:387",
      "A:388",
      "A:389",
      "A:390",
      "A:391",
      "A:392",
      "A:393",
      "A:394",
      "A:395",
      "A:396",
      "A:397",
      "A:398",
      "A:399",
      "A:400",
      "A:401",
      "A:402",
      "A:403",
      "A:404",
      "A:405",
      "A:406",
      "A:407",
      "A:408",
      "A:409",
      "A:410",
      "A:411",
      "A:412",
      "A:413",
      "A:414",
      "A:415",
      "A:416",
      "A:417",
      "A:418",
      "A:419",
      "A:420",
      "A:421",
      "A:422",
      "A:423",
      "A:424",
      "A:425",
      "A:426",
      "A:427",
      "A:428",
      "A:429",
      "A:430",
      "A:431",
      "A:432",
      "A:433",
      "A:434",
      "A:435",
      "A:436",
      "A:437",
      "A:438",
      "A:439",
      "A:440",
      "A:441",
      "A:442",
      "A:443",
      "A:444",
      "A:445",
      "A:446",
      "A:447",
      "A:448",
      "A:449",
      "A:450",
      "A:451",
      "A:452",
      "A:453",
      "A:454",
      "A:455",
      "A:456",
      "A:457",
      "A:458",
      "A:459",
      "A:460",
      "A:461",
      "A:462",
      "A:463",
      "A:464",
      "A:465",
      "A:466",
      "A:467",
      "A:468",
      "A:469",
      "A:470",
      "A:471",
      "A:472",
      "A:473",
      "A:474",
      "A:475",
      "A:476",
      "A:477",
      "A:478",
      "A:479",
      "A:480",
      "A:481",
      "A:482",
      "A:483",
      "A:484",
      "A:485",
      "A:486",
      "A:487",
      "A:488",
      "A:489",
      "A:490",
      "A:491",
      "A:492",
      "A:493",
      "A:494",
      "A:495",
      "A:496",
      "A:497",
      "A:498",
      "A:499",
      "A:500",
      "A:501",
      "A:502",
      "A:503",
      "A:504",
      "A:505",
      "A:506",
      "A:507",
      "A:508",
      "A:509",
      "A:510",
      "A:511",
      "A:512",
      "A:513",
      "A:514",
      "A:515",
      "A:516",
      "A:517",
      "A:518",
      "A:519",
      "A:520",
      "A:521",
      "A:522",
      "A:523",
      "A:524",
      "A:525",
      "A:526",
      "A:527",
      "A:528",
      "A:529",
      "A:530",
      "A:531",
      "A:532",
      "A:533",
      "A:534",
      "A:535",
      "A:536",
      "A:537",
      "A:538",
      "A:539",
      "A:540",
      "A:541",
      "A:542",
      "A:543",
      "A:544",
      "A:545",
      "A:546",
      "A:547",
      "A:548",
      "A:549",
      "A:550",
      "A:551",
      "A:552",
      "A:553",
      "A:554",
      "A:555",
      "A:556",
      "A:557",
      "A:558",
      "A:559",
      "A:560",
      "A:561",
      "A:562",
      "A:563",
      "A:564",
      "A:565",
      "A:566",
      "A:567",
      "A:568",
      "A:569",
      "A:570",
      "A:571",
      "A:572",
      "A:573",
      "A:574",
      "A:575",
      "A:576",
      "A:577",
      "A:578",
      "A:579",
      "A:580",
      "A:581",
      "A:582",
      "A:583",
      "A:584",
      "A:585",
      "A:586",
      "A:587",
      "A:588",
      "A:589",
      "A:590",
      "A:591",
      "A:592",
      "A:593",
      "A:594",
      "A:595",
      "A:596",
      "A:597",
      "A:598",
      "A:599",
      "A:600",
      "A:601",
      "A:602",
      "A:603",
      "A:604",
      "A:605",
      "A:606",
      "A:607",
      "A:608",
      "A:609",
      "A:610",
      "A:611",
      "A:612",
      "A:613",
      "A:614",
      "A:615",
      "A:616",
      "A:617",
      "A:618",
      "A:619",
      "A:620",
      "A:621",
      "A:622",
      "A:623",
      "A:624",
      "A:625",
      "A:626",
      "A:627",
      "A:628",
      "A:629",
      "A:630",
      "A:631",
      "A:632",
      "A:633",
      "A:634",
      "A:635",
      "A:636",
      "A:637",
      "A:638",
      "A:639",
      "A:640",
      "A:641",
      "A:642",
      "A:643",
      "A:644",
      "A:645",
      "A:646",
      "A:647",
      "A:648",
      "A:649",
      "A:650",
      "A:651",
      "A:652",
      "A:653",
      "A:654",
      "A:655",
      "A:656",
      "A:657",
      "A:658",
      "A:659",
      "A:660",
      "A:661",
      "A:662",
      "A:663",
      "A:664",
      "A:665",
      "A:666",
      "A:667",
      "A:668",
      "A:669",
      "A:670",
      "A:671",
      "A:672",
      "A:673",
      "A:674",
      "A:675",
      "A:676",
      "A:677",
      "A:678",
      "A:679",
      "A:680",
      "A:681",
      "A:682",
      "A:683",
      "A:684",
      "A:685",
      "A:686",
      "A:687",
      "A:688",
      "A:689",
      "A:690",
      "A:691",
      "A:692",
      "A:693",
      "A:694",
      "A:695",
      "A:696",
      "A:697",
      "A:698",
      "A:699",
      "A:700",
      "A:701",
      "A:702",
      "A:703",
      "A:704",
      "A:705",
      "A:706",
      "A:707",
      "A:708",
      "A:709",
      "A:710",
      "A:711",
      "A:712",
      "A:713",
      "A:714",
      "A:715",
      "A:716",
      "A:717",
      "A:718",
      "A:719",
      "A:720",
      "A:721",
      "A:722",
      "A:723",
      "A:724",
      "A:725",
      "A:726",
      "A:727",
      "A:728",
      "A:729",
      "A:730",
      "A:731",
      "A:732",
      "A:733",
      "A:734",
      "A:735",
      "A:736",
      "A:737",
      "A:738",
      "A:739",
      "A:740",
      "A:741",
      "A:742",
      "A:743",
      "A:744",
      "A:745",
      "A:746",
      "A:747",
      "A:748",
      "A:749",
      "A:750",
      "A:751",
      "A:752",
      "A:753",
      "A:754",
      "A:755",
      "A:756",
      "A:757",
      "A:758",
      "A:759",
      "A:760",
      "B:122",
      "B:123",
      "B:124",
      "B:125",
      "B:126",
      "B:127",
      "B:128",
      "B:129",
      "B:130",
      "B:131",
      "B:132",
      "B:133",
      "B:134",
      "B:135",
      "B:136",
      "B:137",
      "B:138",
      "B:139",
      "B:140",
      "B:141",
      "B:142",
      "B:143",
      "B:144",
      "B:145",
      "B:146",
      "B:147",
      "B:148",
      "B:149",
      "B:150",
      "B:151",
      "B:152",
      "B:153",
      "B:154",
      "B:155",
      "B:156",
      "B:157",
      "B:158",
      "B:159",
      "B:160",
      "B:161",
      "B:162",
      "B:163",
      "B:164",
      "B:165",
      "B:166",
      "B:167",
      "B:168",
      "B:169",
      "B:170",
      "B:171",
      "B:172",
      "B:173",
      "B:174",
      "B:175",
      "B:176",
      "B:177",
      "B:178",
      "B:179",
      "B:180",
      "B:181",
      "B:182",
      "B:183",
      "B:184",
      "B:185",
      "B:186",
      "B:187",
      "B:188",
      "B:189",
      "B:190",
      "B:191",
      "B:192",
      "B:193",
      "B:194",
      "B:195",
      "B:196",
      "B:197",
      "B:198",
      "B:199",
      "B:200",
      "B:201",
      "B:202",
      "B:203",
      "B:204",
      "B:205",
      "B:206",
      "B:207",
      "B:208",
      "B:209",
      "B:210",
      "B:211",
      "B:212",
      "B:213",
      "B:214",
      "B:215",
      "B:216",
      "B:217",
      "B:218",
      "B:219",
      "B:220",
      "B:221",
      "B:222",
      "B:223",
      "B:224",
      "B:225",
      "B:226",
      "B:227",
      "B:228",
      "B:229",
      "B:230",
      "B:231",
      "B:232",
      "B:233",
      "B:234",
      "B:235",
      "B:236",
      "B:237",
      "B:238",
      "B:239",
      "B:240",
      "B:241",
      "B:242",
      "B:243",
      "B:244",
      "B:245",
      "B:246",
      "B:247",
      "B:248",
      "B:249",
      "B:250",
      "B:251",
      "B:252",
      "B:253",
      "B:254",
      "B:255",
      "B:256",
      "B:257",
      "B:258",
      "B:259",
      "B:260",
      "B:261",
      "B:262",
      "B:263",
      "B:264",
      "B:265",
      "B:266",
      "B:267",
      "B:268",
      "B:269",
      "B:270",
      "B:271",
      "B:272",
      "B:273",
      "B:274",
      "B:275",
      "B:276",
      "B:277",
      "B:278",
      "B:279",
      "B:280",
      "B:281",
      "B:282",
      "B:283",
      "B:284",
      "B:285",
      "B:286",
      "B:287",
      "B:288",
      "B:289",
      "B:290",
      "B:291",
      "B:292",
      "B:293",
      "B:294",
      "B:295",
      "B:296",
      "B:297",
      "B:298",
      "B:299",
      "B:300",
      "B:301",
      "B:302",
      "B:303",
      "B:304",
      "B:305",
      "B:306",
      "B:307",
      "B:308",
      "B:309",
      "B:310",
      "B:311",
      "B:312",
      "B:313",
      "B:314",
      "B:315",
      "B:316",
      "B:317",
      "B:318",
      "B:319",
      "B:320",
      "B:321",
      "B:322",
      "B:323",
      "B:324",
      "B:325",
      "B:326",
      "B:327",
      "B:328",
      "B:329",
      "B:330",
      "B:331",
      "B:332",
      "B:333",
      "B:334",
      "B:335",
      "B:336",
      "B:337",
      "B:338",
      "B:339",
      "B:340",
      "B:341",
      "B:342",
      "B:343",
      "B:344",
      "B:345",
      "B:346",
      "B:347",
      "B:348",
      "B:349",
      "B:350",
      "B:351",
      "B:352",
      "B:353",
      "B:354",
      "B:355",
      "B:356",
      "B:357",
      "B:358",
      "B:359",
      "B:360",
      "B:361",
      "B:362",
      "B:363",
      "B:364",
      "B:365",
      "B:366",
      "B:367",
      "B:368",
      "B:369",
      "B:370",
      "B:371",
      "B:372",
      "B:373",
      "B:374",
      "B:375",
      "B:376",
      "B:377",
      "B:378",
      "B:379",
      "B:380",
      "B:381",
      "B:382",
      "B:383",
      "B:384",
      "B:385",
      "B:386",
      "B:387",
      "B:388",
      "B:389",
      "B:390",
      "B:391",
      "B:392",
      "B:393",
      "B:394",
      "B:395",
      "B:396",
      "B:397",
      "B:398",
      "B:399",
      "B:400",
      "B:401",
      "B:402",
      "B:403",
      "B:404",
      "B:405",
      "B:406",
      "B:407",
      "B:408",
      "B:409",
      "B:410",
      "B:411",
      "B:412",
      "B:413",
      "B:414",
      "B:415",
      "B:416",
      "B:417",
      "B:418",
      "B:419",
      "B:420",
      "B:421",
      "B:422",
      "B:423",
      "B:424",
      "B:425",
      "B:426",
      "B:427",
      "B:428",
      "B:429",
      "B:430",
      "B:431",
      "B:432",
      "B:433",
      "B:434",
      "B:435",
      "B:436",
      "B:437",
      "B:438",
      "B:439",
      "B:440",
      "B:441",
      "B:442",
      "B:443",
      "B:444",
      "B:445",
      "B:446",
      "B:447",
      "B:448",
      "B:449",
      "B:450",
      "B:451",
      "B:452",
      "B:453",
      "B:454",
      "B:455",
      "B:456",
      "B:457",
      "B:458",
      "B:459",
      "B:460",
      "B:461",
      "B:462",
      "B:463",
      "B:464",
      "B:465",
      "B:466",
      "B:467",
      "B:468",
      "B:469",
      "B:470",
      "B:471",
      "B:472",
      "B:473",
      "B:474",
      "B:475",
      "B:476",
      "B:477",
      "B:478",
      "B:479",
      "B:480",
      "B:481",
      "B:482",
      "B:483",
      "B:484",
      "B:485",
      "B:486",
      "B:487",
      "B:488",
      "B:489",
      "B:490",
      "B:491",
      "B:492",
      "B:493",
      "B:494",
      "B:495",
      "B:496",
      "B:497",
      "B:498",
      "B:499",
      "B:500",
      "B:501",
      "B:502",
      "B:503",
      "B:504",
      "B:505",
      "B:506",
      "B:507",
      "B:508",
      "B:509",
      "B:510",
      "B:511",
      "B:512",
      "B:513",
      "B:514",
      "B:515",
      "B:516",
      "B:517",
      "B:518",
      "B:519",
      "B:520",
      "B:521",
      "B:522",
      "B:523",
      "B:524",
      "B:525",
      "B:526",
      "B:527",
      "B:528",
      "B:529",
      "B:530",
      "B:531",
      "B:532",
      "B:533",
      "B:534",
      "B:535",
      "B:536",
      "B:537",
      "B:538",
      "B:539",
      "B:540",
      "B:541",
      "B:542",
      "B:543",
      "B:544",
      "B:545",
      "B:546",
      "B:547",
      "B:548",
      "B:549",
      "B:550",
      "B:551",
      "B:552",
      "B:553",
      "B:554",
      "B:555",
      "B:556",
      "B:557",
      "B:558",
      "B:559",
      "B:560",
      "B:561",
      "B:562",
      "B:563",
      "B:564",
      "B:565",
      "B:566",
      "B:567",
      "B:568",
      "B:569",
      "B:570",
      "B:571",
      "B:572",
      "B:573",
      "B:574",
      "B:575",
      "B:576",
      "B:577",
      "B:578",
      "B:579",
      "B:580",
      "B:581",
      "B:582",
      "B:583",
      "B:584",
      "B:585",
      "B:586",
      "B:587",
      "B:588",
      "B:589",
      "B:590",
      "B:591",
      "B:592",
      "B:593",
      "B:594",
      "B:595",
      "B:596",
      "B:597",
      "B:598",
      "B:599",
      "B:600",
      "B:601",
      "B:602",
      "B:603",
      "B:604",
      "B:605",
      "B:606",
      "B:607",
      "B:608",
      "B:609",
      "B:610",
      "B:611",
      "B:612",
      "B:613",
      "B:614",
      "B:615",
      "B:616",
      "B:617",
      "B:618",
      "B:619",
      "B:620",
      "B:621",
      "B:622",
      "B:623",
      "B:624",
      "B:625",
      "B:626",
      "B:627",
      "B:628",
      "B:629",
      "B:630",
      "B:631",
      "B:632",
      "B:633",
      "B:634",
      "B:635",
      "B:636",
      "B:637",
      "B:638",
      "B:639",
      "B:640",
      "B:641",
      "B:642",
      "B:643",
      "B:644",
      "B:645",
      "B:646",
      "B:647",
      "B:648",
      "B:649",
      "B:650",
      "B:651",
      "B:652",
      "B:653",
      "B:654",
      "B:655",
      "B:656",
      "B:657",
      "B:658",
      "B:659",
      "B:660",
      "B:661",
      "B:662",
      "B:663",
      "B:664",
      "B:665",
      "B:666",
      "B:667",
      "B:668",
      "B:669",
      "B:670",
      "B:671",
      "B:672",
      "B:673",
      "B:674",
      "B:675",
      "B:676",
      "B:677",
      "B:678",
      "B:679",
      "B:680",
      "B:681",
      "B:682",
      "B:683",
      "B:684",
      "B:685",
      "B:686",
      "B:687",
      "B:688",
      "B:689",
      "B:690",
      "B:691",
      "B:692",
      "B:693",
      "B:694",
      "B:695",
      "B:696",
      "B:697",
      "B:698",
      "B:699",
      "B:700",
      "B:701",
      "B:702",
      "B:703",
      "B:704",
      "B:705",
      "B:706",
      "B:707",
      "B:708",
      "B:709",
      "B:710",
      "B:711",
      "B:712",
      "B:713",
      "B:714",
      "B:715",
      "B:716",
      "B:717",
      "B:718",
      "B:719",
      "B:720",
      "B:721",
      "B:722",
      "B:723",
      "B:724",
      "B:725",
      "B:726",
      "B:727",
      "B:728",
      "B:729",
      "B:730",
      "B:731",
      "B:732",
      "B:733",
      "B:734",
      "B:735",
      "B:736",
      "B:737",
      "B:738",
      "B:739",
      "B:740",
      "B:741",
      "B:742",
      "B:743",
      "B:744",
      "B:745",
      "B:746",
      "B:747",
      "B:748",
      "B:749",
      "B:750",
      "B:751",
      "B:752",
      "B:753",
      "B:754",
      "B:755",
      "B:756",
      "B:757",
      "B:758",
      "B:759",
      "B:760"
    ],
    "A:132": [
      "A:122",
      "A:123",
      "A:124",
      "A:125",
      "A:126",
      "A:127",
      "A:128",
      "A:129",
      "A:130",
      "A:131",
      "A:133",
      "A:134",
      "A:135",
      "A:136",
      "A:137",
      "A:138",
      "A:139",
      "A:140",
      "A:141",
      "A:142",
      "A:143",
      "A:144",
      "A:145",
      "A:146",
      "A:147",
      "A:148",
      "A:149",
      "A:150",
      "A:151",
      "A:152",
      "A:153",
      "A:154",
      "A:155",
      "A:156",
      "A:157",
      "A:158",
      "A:159",
      "A:160",
      "A:161",
      "A:162",
      "A:163",
      "A:164",
      "A:165",
      "A:166",
      "A:167",
      "A:168",
      "A:169",
      "A:170",
      "A:171",
      "A:172",
      "A:173",
      "A:174",
      "A:175",
      "A:176",
      "A:177",
      "A:178",
      "A:179",
      "A:180",
      "A:181",
      "A:182",
      "A:183",
      "A:184",
      "A:185",
      "A:186",
      "A:187",
      "A:188",
      "A:189",
      "A:190",
      "A:191",
      "A:192",
      "A:193",
      "A:194",
      "A:195",
      "A:196",
      "A:197",
      "A:198",
      "A:199",
      "A:200",
      "A:201",
      "A:202",
      "A:203",
      "A:204",
      "A:205",
      "A:206",
      "A:207",
      "A:208",
      "A:209",
      "A:210",
      "A:211",
      "A:212",
      "A:213",
      "A:214",
      "A:215",
      "A:216",
      "A:217",
      "A:218",
      "A:219",
      "A:220",
      "A:221",
      "A:222",
      "A:223",
      "A:224",
      "A:225",
      "A:226",
      "A:227",
      "A:228",
      "A:229",
      "A:230",
      "A:231",
      "A:232",
      "A:233",
      "A:234",
      "A:235",
      "A:236",
      "A:237",
      "A:238",
      "A:239",
      "A:240",
      "A:241",
      "A:242",
      "A:243",
      "A:244",
      "A:245",
      "A:246",
      "A:247",
      "A:248",
      "A:249",
      "A:250",
      "A:251",
      "A:252",
      "A:253",
      "A:254",
      "A:255",
      "A:256",
      "A:257",
      "A:258",
      "A:259",
      "A:260",
      "A:261",
      "A:262",
      "A:263",
      "A:264",
      "A:265",
      "A:266",
      "A:267",
      "A:268",
      "A:269",
      "A:270",
      "A:271",
      "A:272",
      "A:273",
      "A:274",
      "A:275",
      "A:276",
      "A:277",
      "A:278",
      "A:279",
      "A:280",
      "A:281",
      "A:282",
      "A:283",
      "A:284",
      "A:285",
      "A:286",
      "A:287",
      "A:288",
      "A:289",
      "A:290",
      "A:291",
      "A:292",
      "A:293",
      "A:294",
      "A:295",
      "A:296",
      "A:297",
      "A:298",
      "A:299",
      "A:300",
      "A:301",
      "A:302",
      "A:303",
      "A:304",
      "A:305",
      "A:306",
      "A:307",
      "A:308",
      "A:309",
      "A:310",
      "A:311",
      "A:312",
      "A:313",
      "A:314",
      "A:315",
      "A:316",
      "A:317",
      "A:318",
      "A:319",
      "A:320",
      "A:321",
      "A:322",
      "A:323",
      "A:324",
      "A:325",
      "A:326",
      "A:327",
      "A:328",
      "A:329",
      "A:330",
      "A:331",
      "A:332",
      "A:333",
      "A:334",
      "A:335",
      "A:336",
      "A:337",
      "A:338",
      "A:339",
      "A:340",
      "A:341",
      "A:342",
      "A:343",
      "A:344",
      "A:345",
      "A:346",
      "A:347",
      "A:348",
      "A:349",
      "A:350",
      "A:351",
      "A:352",
      "A:353",
      "A:354",
      "A:355",
      "A:356",
      "A:357",
      "A:358",
      "A:359",
      "A:360",
      "A:361",
      "A:362",
      "A:363",
      "A:364",
      "A:365",
      "A:366",
      "A:367",
      "A:368",
      "A:369",
      "A:370",
      "A:371",
      "A:372",
      "A:373",
      "A:374",
      "A:375",
      "A:376",
      "A:377",
      "A:378",
      "A:379",
      "A:380",
      "A:381",
      "A:382",
      "A:383",
      "A:384",
      "A:385",
      "A:386",
      "A:387",
      "A:388",
      "A:389",
      "A:390",
      "A:391",
      "A:392",
      "A:393",
      "A:394",
      "A:395",
      "A:396",
      "A:397",
      "A:398",
      "A:399",
      "A:400",
      "A:401",
      "A:402",
      "A:403",
      "A:404",
      "A:405",
      "A:406",
      "A:407",
      "A:408",
      "A:409",
      "A:410",
      "A:411",
      "A:412",
      "A:413",
      "A:414",
      "A:415",
      "A:416",
      "A:417",
      "A:418",
      "A:419",
      "A:420",
      "A:421",
      "A:422",
      "A:423",
      "A:424",
      "A:425",
      "A:426",
      "A:427",
      "A:428",
      "A:429",
      "A:430",
      "A:431",
      "A:432",
      "A:433",
      "A:434",
      "A:435",
      "A:436",
      "A:437",
      "A:438",
      "A:439",
      "A:440",
      "A:441",
      "A:442",
      "A:443",
      "A:444",
      "A:445",
      "A:446",
      "A:447",
      "A:448",
      "A:449",
      "A:450",
      "A:451",
      "A:452",
      "A:453",
      "A:454",
      "A:455",
      "A:456",
      "A:457",
      "A:458",
      "A:459",
      "A:460",
      "A:461",
      "A:462",
      "A:463",
      "A:464",
      "A:465",
      "A:466",
      "A:467",
      "A:468",
      "A:469",
      "A:470",
      "A:471",
      "A:472",
      "A:473",
      "A:474",
      "A:475",
      "A:476",
      "A:477",
      "A:478",
      "A:479",
      "A:480",
      "A:481",
      "A:482",
      "A:483",
      "A:484",
      "A:485",
      "A:486",
      "A:487",
      "A:488",
      "A:489",
      "A:490",
      "A:491",
      "A:492",
      "A:493",
      "A:494",
      "A:495",
      "A:496",
      "A:497",
      "A:498",
      "A:499",
      "A:500",
      "A:501",
      "A:502",
      "A:503",
      "A:504",
      "A:505",
      "A:506",
      "A:507",
      "A:508",
      "A:509",
      "A:510",
      "A:511",
      "A:512",
      "A:513",
      "A:514",
      "A:515",
      "A:516",
      "A:517",
      "A:518",
      "A:519",
      "A:520",
      "A:521",
      "A:522",
      "A:523",
      "A:524",
      "A:525",
      "A:526",
      "A:527",
      "A:528",
      "A:529",
      "A:530",
      "A:531",
      "A:532",
      "A:533",
      "A:534",
      "A:535",
      "A:536",
      "A:537",
      "A:538",
      "A:539",
      "A:540",
      "A:541",
      "A:542",
      "A:543",
      "A:544",
      "A:545",
      "A:546",
      "A:547",
      "A:548",
      "A:549",
      "A:550",
      "A:551",
      "A:552",
      "A:553",
      "A:554",
      "A:555",
      "A:556",
      "A:557",
      "A:558",
      "A:559",
      "A:560",
      "A:561",
      "A:562",
      "A:563",
      "A:564",
      "A:565",
      "A:566",
      "A:567",
      "A:568",
      "A:569",
      "A:570",
      "A:571",
      "A:572",
      "A:573",
      "A:574",
      "A:575",
      "A:576",
      "A:577",
      "A:578",
      "A:579",
      "A:580",
      "A:581",
      "A:582",
      "A:583",
      "A:584",
      "A:585",
      "A:586",
      "A:587",
      "A:588",
      "A:589",
      "A:590",
      "A:591",
      "A:592",
      "A:593",
      "A:594",
      "A:595",
      "A:596",
      "A:597",
      "A:598",
      "A:599",
      "A:600",
      "A:601",
      "A:602",
      "A:603",
      "A:604",
      "A:605",
      "A:606",
      "A:607",
      "A:608",
      "A:609",
      "A:610",
      "A:611",
      "A:612",
      "A:613",
      "A:614",
      "A:615",
      "A:616",
      "A:617",
      "A:618",
      "A:619",
      "A:620",
      "A:621",
      "A:622",
      "A:623",
      "A:624",
      "A:625",
      "A:626",
      "A:627",
      "A:628",
      "A:629",
      "A:630",
      "A:631",
      "A:632",
      "A:633",
      "A:634",
      "A:635",
      "A:636",
      "A:637",
      "A:638",
      "A:639",
      "A:640",
      "A:641",
      "A:642",
      "A:643",
      "A:644",
      "A:645",
      "A:646",
      "A:647",
      "A:648",
      "A:649",
      "A:650",
      "A:651",
      "A:652",
      "A:653",
      "A:654",
      "A:655",
      "A:656",
      "A:657",
      "A:658",
      "A:659",
      "A:660",
      "A:661",
      "A:662",
      "A:663",
      "A:664",
      "A:665",
      "A:666",
      "A:667",
      "A:668",
      "A:669",
      "A:670",
      "A:671",
      "A:672",
      "A:673",
      "A:674",
      "A:675",
      "A:676",
      "A:677",
      "A:678",
      "A:679",
      "A:680",
      "A:681",
      "A:682",
      "A:683",
      "A:684",
      "A:685",
      "A:686",
      "A:687",
      "A:688",
      "A:689",
      "A:690",
      "A:691",
      "A:692",
      "A:693",
      "A:694",
      "A:695",
      "A:696",
      "A:697",
      "A:698",
      "A:699",
      "A:700",
      "A:701",
      "A:702",
      "A:703",
      "A:704",
      "A:705",
      "A:706",
      "A:707",
      "A:708",
      "A:709",
      "A:710",
      "A:711",
      "A:712",
      "A:713",
      "A:714",
      "A:715",
      "A:716",
      "A:717",
      "A:718",
      "A:719",
      "A:720",
      "A:721",
      "A:722",
      "A:723",
      "A:724",
      "A:725",
      "A:726",
      "A:727",
      "A:728",
      "A:729",
      "A:730",
      "A:731",
      "A:732",
      "A:733",
      "A:734",
      "A:735",
      "A:736",
      "A:737",
      "A:738",
      "A:739",
      "A:740",
      "A:741",
      "A:742",
      "A:743",
      "A:744",
      "A:745",
      "A:746",
      "A:747",
      "A:748",
      "A:749",
      "A:750",
      "A:751",
      "A:752",
      "A:753",
      "A:754",
      "A:755",
      "A:756",
      "A:757",
      "A:758",
      "A:759",
      "A:760",
      "B:122",
      "B:123",
      "B:124",
      "B:125",
      "B:126",
      "B:127",
      "B:128",
      "B:129",
      "B:130",
      "B:131",
      "B:132",
      "B:133",
      "B:134",
      "B:135",
      "B:136",
      "B:137",
      "B:138",
      "B:139",
      "B:140",
      "B:141",
      "B:142",
      "B:143",
      "B:144",
      "B:145",
      "B:146",
      "B:147",
      "B:148",
      "B:149",
      "B:150",
      "B:151",
      "B:152",
      "B:153",
      "B:154",
      "B:155",
      "B:156",
      "B:157",
      "B:158",
      "B:159",
      "B:160",
      "B:161",
      "B:162",
      "B:163",
      "B:164",
      "B:165",
      "B:166",
      "B:167",
      "B:168",
      "B:169",
      "B:170",
      "B:171",
      "B:172",
      "B:173",
      "B:174",
      "B:175",
      "B:176",
      "B:177",
      "B:178",
      "B:179",
      "B:180",
      "B:181",
      "B:182",
      "B:183",
      "B:184",
      "B:185",
      "B:186",
      "B:187",
      "B:188",
      "B:189",
      "B:190",
      "B:191",
      "B:192",
      "B:193",
      "B:194",
      "B:195",
      "B:196",
      "B:197",
      "B:198",
      "B:199",
      "B:200",
      "B:201",
      "B:202",
      "B:203",
      "B:204",
      "B:212",
      "B:213",
      "B:214",
      "B:215",
      "B:216",
      "B:217",
      "B:218",
      "B:219",
      "B:220",
      "B:221",
      "B:222",
      "B:223",
      "B:224",
      "B:225",
      "B:226",
      "B:227",
      "B:228",
      "B:229",
      "B:230",
      "B:231",
      "B:232",
      "B:233",
      "B:234",
      "B:235",
      "B:236",
      "B:237",
      "B:238",
      "B:239",
      "B:240",
      "B:241",
      "B:242",
      "B:243",
      "B:244",
      "B:245",
      "B:246",
      "B:247",
      "B:248",
      "B:249",
      "B:250",
      "B:251",
      "B:252",
      "B:253",
      "B:254",
      "B:255",
      "B:256",
      "B:257",
      "B:258",
      "B:259",
      "B:260",
      "B:261",
      "B:262",
      "B:263",
      "B:264",
      "B:265",
      "B:266",
      "B:267",
      "B:268",
      "B:269",
      "B:270",
      "B:271",
      "B:272",
      "B:273",
      "B:274",
      "B:275",
      "B:276",
      "B:277",
      "B:278",
      "B:279",
      "B:280",
      "B:281",
      "B:282",
      "B:283",
      "B:284",
      "B:285",
      "B:286",
      "B:287",
      "B:288",
      "B:289",
      "B:290",
      "B:291",
      "B:292",
      "B:293",
      "B:294",
      "B:295",
      "B:296",
      "B:297",
      "B:298",
      "B:299",
      "B:300",
      "B:301",
      "B:302",
      "B:303",
      "B:304",
      "B:305",
      "B:306",
      "B:307",
      "B:308",
      "B:309",
      "B:310",
      "B:311",
      "B:312",
      "B:313",
      "B:314",
      "B:315",
      "B:316",
      "B:317",
      "B:318",
      "B:319",
      "B:320",
      "B:321",
      "B:322",
      "B:323",
      "B:324",
      "B:325",
      "B:326",
      "B:327",
      "B:328",
      "B:329",
      "B:330",
      "B:331",
      "B:332",
      "B:333",
      "B:334",
      "B:335",
      "B:336",
      "B:337",
      "B:338",
      "B:339",
      "B:340",
      "B:341",
      "B:342",
      "B:343",
      "B:344",
      "B:345",
      "B:346",
      "B:348",
      "B:349",
      "B:351",
      "B:352",
      "B:353",
      "B:354",
      "B:355",
      "B:356",
      "B:357",
      "B:358",
      "B:359",
      "B:360",
      "B:361",
      "B:362",
      "B:363",
      "B:364",
      "B:365",
      "B:366",
      "B:367",
      "B:371",
      "B:372",
      "B:373",
      "B:374",
      "B:375",
      "B:376",
      "B:377",
      "B:378",
      "B:379",
      "B:380",
      "B:381",
      "B:382",
      "B:383",
      "B:384",
      "B:385",
      "B:386",
      "B:387",
      "B:388",
      "B:389",
      "B:390",
      "B:391",
      "B:392",
      "B:393",
      "B:394",
      "B:395",
      "B:396",
      "B:397",
      "B:398",
      "B:399",
      "B:400",
      "B:401",
      "B:402",
      "B:403",
      "B:404",
      "B:405",
      "B:406",
      "B:407",
      "B:408",
      "B:409",
      "B:410",
      "B:411",
      "B:412",
      "B:413",
      "B:414",
      "B:415",
      "B:416",
      "B:417",
      "B:418",
      "B:419",
      "B:420",
      "B:421",
      "B:422",
      "B:423",
      "B:424",
      "B:425",
      "B:426",
      "B:427",
      "B:428",
      "B:429",
      "B:430",
      "B:431",
      "B:432",
      "B:433",
      "B:434",
      "B:435",
      "B:436",
      "B:437",
      "B:438",
      "B:439",
      "B:440",
      "B:441",
      "B:442",
      "B:443",
      "B:444",
      "B:445",
      "B:446",
      "B:447",
      "B:448",
      "B:449",
      "B:450",
      "B:451",
      "B:452",
      "B:453",
      "B:454",
      "B:455",
      "B:456",
      "B:457",
      "B:458",
      "B:459",
      "B:460",
      "B:461",
      "B:462",
      "B:463",
      "B:464",
      "B:465",
      "B:466",
      "B:467",
      "B:468",
      "B:469",
      "B:470",
      "B:471",
      "B:472",
      "B:473",
      "B:474",
      "B:475",
      "B:476",
      "B:477",
      "B:478",
      "B:479",
      "B:480",
      "B:481",
      "B:482",
      "B:483",
      "B:484",
      "B:485",
      "B:486",
      "B:487",
      "B:488",
      "B:489",
      "B:490",
      "B:491",
      "B:492",
      "B:493",
      "B:494",
      "B:495",
      "B:496",
      "B:497",
      "B:498",
      "B:499",
      "B:500",
      "B:501",
      "B:502",
      "B:503",
      "B:504",
      "B:505",
      "B:506",
      "B:507",
      "B:508",
      "B:509",
      "B:510",
      "B:511",
      "B:512",
      "B:513",
      "B:514",
      "B:515",
      "B:516",
      "B:517",
      "B:518",
      "B:519",
      "B:520",
      "B:521",
      "B:522",
      "B:523",
      "B:524",
      "B:525",
      "B:526",
      "B:527",
      "B:528",
      "B:529",
      "B:530",
      "B:531",
      "B:532",
      "B:533",
      "B:534",
      "B:535",
      "B:536",
      "B:537",
      "B:538",
      "B:539",
      "B:540",
      "B:541",
      "B:542",
      "B:543",
      "B:544",
      "B:545",
      "B:546",
      "B:547",
      "B:548",
      "B:549",
      "B:550",
      "B:551",
      "B:552",
      "B:553",
      "B:554",
      "B:555",
      "B:556",
      "B:557",
      "B:558",
      "B:559",
      "B:560",
      "B:561",
      "B:562",
      "B:563",
      "B:564",
      "B:565",
      "B:566",
      "B:567",
      "B:568",
      "B:569",
      "B:570",
      "B:571",
      "B:572",
      "B:573",
      "B:574",
      "B:575",
      "B:576",
      "B:577",
      "B:578",
      "B:579",
      "B:580",
      "B:581",
      "B:582",
      "B:583",
      "B:584",
      "B:585",
      "B:586",
      "B:587",
      "B:588",
      "B:589",
      "B:590",
      "B:591",
      "B:592",
      "B:593",
      "B:594",
      "B:595",
      "B:596",
      "B:597",
      "B:598",
      "B:599",
      "B:600",
      "B:601",
      "B:602",
      "B:603",
      "B:604",
      "B:605",
      "B:606",
      "B:607",
      "B:608",
      "B:609",
      "B:610",
      "B:611",
      "B:612",
      "B:613",
      "B:614",
      "B:615",
      "B:616",
      "B:617",
      "B:618",
      "B:619",
      "B:620",
      "B:621",
      "B:622",
      "B:623",
      "B:624",
      "B:625",
      "B:626",
      "B:627",
      "B:628",
      "B:629",
      "B:630",
      "B:631",
      "B:632",
      "B:633",
      "B:634",
      "B:635",
      "B:636",
      "B:637",
      "B:638",
      "B:639",
      "B:640",
      "B:641",
      "B:642",
      "B:643",
      "B:644",
      "B:645",
      "B:646",
      "B:647",
      "B:648",
      "B:649",
      "B:650",
      "B:651",
      "B:652",
      "B:653",
      "B:654",
      "B:655",
      "B:656",
      "B:657",
      "B:658",
      "B:659",
      "B:660",
      "B:661",
      "B:662",
      "B:663",
      "B:664",
      "B:665",
      "B:666",
      "B:667",
      "B:668",
      "B:669",
      "B:670",
      "B:671",
      "B:672",
      "B:673",
      "B:674",
      "B:675",
      "B:676",
      "B:677",
      "B:678",
      "B:679",
      "B:680",
      "B:681",
      "B:682",
      "B:683",
      "B:684",
      "B:685",
      "B:686",
      "B:687",
      "B:688",
      "B:689",
      "B:690",
      "B:691",
      "B:692",
      "B:693",
      "B:694",
      "B:695",
      "B:696",
      "B:697",
      "B:698",
      "B:699",
      "B:700",
      "B:701",
      "B:702",
      "B:703",
      "B:704",
      "B:705",
      "B:706",
      "B:707",
      "B:708",
      "B:709",
      "B:710",
      "B:711",
      "B:712",
      "B:713",
      "B:714",
      "B:715",
      "B:716",
      "B:717",
      "B:718",
      "B:719",
      "B:720",
      "B:721",
      "B:722",
      "B:723",
      "B:724",
      "B:725",
      "B:726",
      "B:727",
      "B:728",
      "B:729",
      "B:730",
      "B:731",
      "B:732",
      "B:733",
      "B:734",
      "B:735",
      "B:736",
      "B:737",
      "B:738",
      "B:739",
      "B:740",
      "B:741",
      "B:742",
      "B:743",
      "B:744",
      "B:745",
      "B:746",
      "B:747",
      "B:748",
      "B:749",
      "B:750",
      "B:751",
      "B:752",
      "B:753",
      "B:754",
      "B:755",
      "B:756",
      "B:757",
      "B:758",
      "B:759",
      "B:760"
    ],
    "A:133": [
      "A:122",
      "A:123",
      "A:124",
      "A:125",
      "A:126",
      "A:127",
      "A:128",
      "A:129",
      "A:130",
      "A:131",
      "A:132",
      "A:134",
      "A:135",
      "A:136",
      "A:137",
      "A:138",
      "A:139",
      "A:140",
      "A:141",
      "A:142",
      "A:143",
      "A:144",
      "A:145",
      "A:146",
      "A:147",
      "A:148",
      "A:149",
      "A:150",
      "A:151",
      "A:152",
      "A:153",
      "A:154",
      "A:155",
      "A:156",
      "A:157",
      "A:158",
      "A:159",
      "A:160",
      "A:161",
      "A:162",
      "A:163",
      "A:164",
      "A:165",
      "A:166",
      "A:167",
      "A:168",
      "A:169",
      "A:170",
      "A:171",
      "A:172",
      "A:173",
      "A:174",
      "A:175",
      "A:176",
      "A:177",
      "A:178",
      "A:179",
      "A:180",
      "A:181",
      "A:182",
      "A:183",
      "A:184",
      "A:185",
      "A:186",
      "A:187",
      "A:188",
      "A:189",
      "A:190",
      "A:191",
      "A:192",
      "A:193",
      "A:194",
      "A:195",
      "A:196",
      "A:197",
      "A:198",
      "A:199",
      "A:200",
      "A:201",
      "A:202",
      "A:203",
      "A:204",
      "A:205",
      "A:206",
      "A:207",
      "A:208",
      "A:209",
      "A:210",
      "A:211",
      "A:212",
      "A:213",
      "A:214",
      "A:215",
      "A:216",
      "A:217",
      "A:218",
      "A:219",
      "A:220",
      "A:221",
      "A:222",
      "A:223",
      "A:224",
      "A:225",
      "A:226",
      "A:227",
      "A:228",
      "A:229",
      "A:230",
      "A:231",
      "A:232",
      "A:233",
      "A:234",
      "A:235",
      "A:236",
      "A:237",
      "A:238",
      "A:239",
      "A:240",
      "A:241",
      "A:242",
      "A:243",
      "A:244",
      "A:245",
      "A:246",
      "A:247",
      "A:248",
      "A:249",
      "A:250",
      "A:251",
      "A:252",
      "A:253",
      "A:254",
      "A:255",
      "A:256",
      "A:257",
      "A:258",
      "A:259",
      "A:260",
      "A:261",
      "A:262",
      "A:263",
      "A:264",
      "A:265",
      "A:266",
      "A:267",
      "A:268",
      "A:269",
      "A:270",
      "A:271",
      "A:272",
      "A:273",
      "A:274",
      "A:275",
      "A:276",
      "A:277",
      "A:278",
      "A:279",
      "A:280",
      "A:281",
      "A:282",
      "A:283",
      "A:284",
      "A:285",
      "A:286",
      "A:287",
      "A:288",
      "A:289",
      "A:290",
      "A:291",
      "A:292",
      "A:293",
      "A:294",
      "A:295",
      "A:296",
      "A:297",
      "A:298",
      "A:299",
      "A:300",
      "A:301",
      "A:302",
      "A:303",
      "A:304",
      "A:305",
      "A:306",
      "A:307",
      "A:308",
      "A:309",
      "A:310",
      "A:311",
      "A:312",
      "A:313",
      "A:314",
      "A:315",
      "A:316",
      "A:317",
      "A:318",
      "A:319",
      "A:320",
      "A:321",
      "A:322",
      "A:323",
      "A:324",
      "A:325",
      "A:326",
      "A:327",
      "A:328",
      "A:329",
      "A:330",
      "A:331",
      "A:332",
      "A:333",
      "A:334",
      "A:335",
      "A:336",
      "A:337",
      "A:338",
      "A:339",
      "A:340",
      "A:341",
      "A:342",
      "A:343",
      "A:344",
      "A:345",
      "A:346",
      "A:347",
      "A:348",
      "A:349",
      "A:350",
      "A:351",
      "A:352",
      "A:353",
      "A:354",
      "A:355",
      "A:356",
      "A:357",
      "A:358",
      "A:359",
      "A:360",
      "A:361",
      "A:362",
      "A:363",
      "A:364",
      "A:365",
      "A:366",
      "A:367",
      "A:368",
      "A:369",
      "A:370",
      "A:371",
      "A:372",
      "A:373",
      "A:374",
      "A:375",
      "A:376",
      "A:377",
      "A:378",
      "A:379",
      "A:380",
      "A:381",
      "A:382",
      "A:383",
      "A:384",
      "A:385",
      "A:386",
      "A:387",
      "A:388",
      "A:389",
      "A:390",
      "A:391",
      "A:392",
      "A:393",
      "A:394",
      "A:395",
      "A:396",
      "A:397",
      "A:398",
      "A:399",
      "A:400",
      "A:401",
      "A:402",
      "A:403",
      "A:404",
      "A:405",
      "A:406",
      "A:407",
      "A:408",
      "A:409",
      "A:410",
      "A:411",
      "A:412",
      "A:413",
      "A:414",
      "A:415",
      "A:416",
      "A:417",
      "A:418",
      "A:419",
      "A:420",
      "A:421",
      "A:422",
      "A:423",
      "A:424",
      "A:425",
      "A:426",
      "A:427",
      "A:428",
      "A:429",
      "A:430",
      "A:431",
      "A:432",
      "A:433",
      "A:434",
      "A:435",
      "A:436",
      "A:437",
      "A:438",
      "A:439",
      "A:440",
      "A:441",
      "A:442",
      "A:443",
      "A:444",
      "A:445",
      "A:446",
      "A:447",
      "A:448",
      "A:449",
      "A:450",
      "A:451",
      "A:452",
      "A:453",
      "A:454",
      "A:455",
      "A:456",
      "A:457",
      "A:458",
      "A:459",
      "A:460",
      "A:461",
      "A:462",
      "A:463",
      "A:464",
      "A:465",
      "A:466",
      "A:467",
      "A:468",
      "A:469",
      "A:470",
      "A:471",
      "A:472",
      "A:473",
      "A:474",
      "A:475",
      "A:476",
      "A:477",
      "A:478",
      "A:479",
      "A:480",
      "A:481",
      "A:482",
      "A:483",
      "A:484",
      "A:485",
      "A:486",
      "A:487",
      "A:488",
      "A:489",
      "A:490",
      "A:491",
      "A:492",
      "A:493",
      "A:494",
      "A:495",
      "A:496",
      "A:497",
      "A:498",
      "A:499",
      "A:500",
      "A:501",
      "A:502",
      "A:503",
      "A:504",
      "A:505",
      "A:506",
      "A:507",
      "A:508",
      "A:509",
      "A:510",
      "A:511",
      "A:512",
      "A:513",
      "A:514",
      "A:515",
      "A:516",
      "A:517",
      "A:518",
      "A:519",
      "A:520",
      "A:521",
      "A:522",
      "A:523",
      "A:524",
      "A:525",
      "A:526",
      "A:527",
      "A:528",
      "A:529",
      "A:530",
      "A:531",
      "A:532",
      "A:533",
      "A:534",
      "A:535",
      "A:536",
      "A:537",
      "A:538",
      "A:539",
      "A:540",
      "A:541",
      "A:542",
      "A:543",
      "A:544",
      "A:545",
      "A:546",
      "A:547",
      "A:548",
      "A:549",
      "A:550",
      "A:551",
      "A:552",
      "A:553",
      "A:554",
      "A:555",
      "A:556",
      "A:557",
      "A:558",
      "A:559",
      "A:560",
      "A:561",
      "A:562",
      "A:563",
      "A:564",
      "A:565",
      "A:566",
      "A:567",
      "A:568",
      "A:569",
      "A:570",
      "A:571",
      "A:572",
      "A:573",
      "A:574",
      "A:575",
      "A:576",
      "A:577",
      "A:578",
      "A:579",
      "A:580",
      "A:581",
      "A:582",
      "A:583",
      "A:584",
      "A:585",
      "A:586",
      "A:587",
      "A:588",
      "A:589",
      "A:590",
      "A:591",
      "A:592",
      "A:593",
      "A:594",
      "A:595",
      "A:596",
      "A:597",
      "A:598",
      "A:599",
      "A:600",
      "A:601",
      "A:602",
      "A:603",
      "A:604",
      "A:605",
      "A:606",
      "A:607",
      "A:608",
      "A:609",
      "A:610",
      "A:611",
      "A:612",
      "A:613",
      "A:614",
      "A:615",
      "A:616",
      "A:617",
      "A:618",
      "A:619",
      "A:620",
      "A:621",
      "A:622",
      "A:623",
      "A:624",
      "A:625",
      "A:626",
      "A:627",
      "A:628",
      "A:629",
      "A:630",
      "A:631",
      "A:632",
      "A:633",
      "A:634",
      "A:635",
      "A:636",
      "A:637",
      "A:638",
      "A:639",
      "A:640",
      "A:641",
      "A:642",
      "A:643",
      "A:644",
      "A:645",
      "A:646",
      "A:647",
      "A:648",
      "A:649",
      "A:650",
      "A:651",
      "A:652",
      "A:653",
      "A:654",
      "A:655",
      "A:656",
      "A:657",
      "A:658",
      "A:659",
      "A:660",
      "A:661",
      "A:662",
      "A:663",
      "A:664",
      "A:665",
      "A:666",
      "A:667",
      "A:668",
      "A:669",
      "A:670",
      "A:671",
      "A:672",
      "A:673",
      "A:674",
      "A:675",
      "A:676",
      "A:677",
      "A:678",
      "A:679",
      "A:680",
      "A:681",
      "A:682",
      "A:683",
      "A:684",
      "A:685",
      "A:686",
      "A:687",
      "A:688",
      "A:689",
      "A:690",
      "A:691",
      "A:692",
      "A:693",
      "A:694",
      "A:695",
      "A:696",
      "A:697",
      "A:698",
      "A:699",
      "A:700",
      "A:701",
      "A:702",
      "A:703",
      "A:704",
      "A:705",
      "A:706",
      "A:707",
      "A:708",
      "A:709",
      "A:710",
      "A:711",
      "A:712",
      "A:713",
      "A:714",
      "A:715",
      "A:716",
      "A:717",
      "A:718",
      "A:719",
      "A:720",
      "A:721",
      "A:722",
      "A:723",
      "A:724",
      "A:725",
      "A:726",
      "A:727",
      "A:728",
      "A:729",
      "A:730",
      "A:731",
      "A:732",
      "A:733",
      "A:734",
      "A:735",
      "A:736",
      "A:737",
      "A:738",
      "A:739",
      "A:740",
      "A:741",
      "A:742",
      "A:743",
      "A:744",
      "A:745",
      "A:746",
      "A:747",
      "A:748",
      "A:749",
      "A:750",
      "A:751",
      "A:752",
      "A:753",
      "A:754",
      "A:755",
      "A:756",
      "A:757",
      "A:758",
      "A:759",
      "A:760",
      "B:122",
      "B:123",
      "B:124",
      "B:125",
      "B:126",
      "B:127",
      "B:128",
      "B:129",
      "B:130",
      "B:131",
      "B:132",
      "B:133",
      "B:134",
      "B:135",
      "B:136",
      "B:137",
      "B:138",
      "B:139",
      "B:140",
      "B:141",
      "B:142",
      "B:143",
      "B:144",
      "B:145",
      "B:146",
      "B:147",
      "B:148",
      "B:149",
      "B:150",
      "B:151",
      "B:152",
      "B:153",
      "B:154",
      "B:155",
      "B:156",
      "B:157",
      "B:158",
      "B:159",
      "B:160",
      "B:161",
      "B:162",
      "B:163",
      "B:164",
      "B:165",
      "B:166",
      "B:167",
      "B:168",
      "B:169",
      "B:170",
      "B:171",
      "B:172",
      "B:173",
      "B:174",
      "B:175",
      "B:176",
      "B:177",
      "B:178",
      "B:179",
      "B:180",
      "B:181",
      "B:182",
      "B:183",
      "B:184",
      "B:185",
      "B:186",
      "B:187",
      "B:188",
      "B:189",
      "B:190",
      "B:191",
      "B:192",
      "B:193",
      "B:194",
      "B:195",
      "B:196",
      "B:197",
      "B:198",
      "B:199",
      "B:200",
      "B:201",
      "B:212",
      "B:213",
      "B:214",
      "B:215",
      "B:216",
      "B:217",
      "B:218",
      "B:219",
      "B:220",
      "B:221",
      "B:222",
      "B:223",
      "B:224",
      "B:225",
      "B:226",
      "B:227",
      "B:228",
      "B:229",
      "B:230",
      "B:231",
      "B:232",
      "B:233",
      "B:234",
      "B:235",
      "B:236",
      "B:237",
      "B:238",
      "B:239",
      "B:240",
      "B:241",
      "B:242",
      "B:243",
      "B:244",
      "B:245",
      "B:246",
      "B:247",
      "B:248",
      "B:249",
      "B:250",
      "B:251",
      "B:252",
      "B:253",
      "B:254",
      "B:255",
      "B:256",
      "B:257",
      "B:258",
      "B:259",
      "B:260",
      "B:261",
      "B:262",
      "B:263",
      "B:264",
      "B:265",
      "B:266",
      "B:267",
      "B:268",
      "B:269",
      "B:270",
      "B:271",
      "B:272",
      "B:273",
      "B:274",
      "B:275",
      "B:276",
      "B:277",
      "B:278",
      "B:279",
      "B:280",
      "B:281",
      "B:282",
      "B:283",
      "B:284",
      "B:285",
      "B:286",
      "B:287",
      "B:288",
      "B:289",
      "B:290",
      "B:291",
      "B:292",
      "B:293",
      "B:294",
      "B:295",
      "B:296",
      "B:297",
      "B:298",
      "B:299",
      "B:300",
      "B:301",
      "B:302",
      "B:303",
      "B:304",
      "B:305",
      "B:306",
      "B:307",
      "B:308",
      "B:309",
      "B:310",
      "B:311",
      "B:312",
      "B:313",
      "B:314",
      "B:315",
      "B:316",
      "B:317",
      "B:318",
      "B:319",
      "B:320",
      "B:321",
      "B:322",
      "B:323",
      "B:324",
      "B:325",
      "B:326",
      "B:327",
      "B:328",
      "B:329",
      "B:330",
      "B:331",
      "B:332",
      "B:333",
      "B:334",
      "B:335",
      "B:336",
      "B:337",
      "B:338",
      "B:339",
      "B:340",
      "B:341",
      "B:342",
      "B:343",
      "B:345",
      "B:346",
      "B:349",
      "B:352",
      "B:353",
      "B:354",
      "B:355",
      "B:356",
      "B:357",
      "B:358",
      "B:359",
      "B:360",
      "B:363",
      "B:364",
      "B:365",
      "B:366",
      "B:367",
      "B:372",
      "B:373",
      "B:374",
      "B:375",
      "B:376",
      "B:377",
      "B:378",
      "B:379",
      "B:380",
      "B:381",
      "B:382",
      "B:383",
      "B:384",
      "B:385",
      "B:386",
      "B:387",
      "B:388",
      "B:389",
      "B:390",
      "B:391",
      "B:392",
      "B:393",
      "B:394",
      "B:395",
      "B:396",
      "B:397",
      "B:398",
      "B:399",
      "B:400",
      "B:401",
      "B:402",
      "B:403",
      "B:404",
      "B:405",
      "B:406",
      "B:407",
      "B:408",
      "B:409",
      "B:410",
      "B:411",
      "B:412",
      "B:413",
      "B:414",
      "B:415",
      "B:416",
      "B:417",
      "B:418",
      "B:419",
      "B:420",
      "B:421",
      "B:422",
      "B:423",
      "B:424",
      "B:425",
      "B:426",
      "B:427",
      "B:428",
      "B:429",
      "B:430",
      "B:431",
      "B:432",
      "B:433",
      "B:434",
      "B:435",
      "B:436",
      "B:437",
      "B:438",
      "B:439",
      "B:440",
      "B:441",
      "B:442",
      "B:443",
      "B:444",
      "B:445",
      "B:446",
      "B:447",
      "B:448",
      "B:449",
      "B:450",
      "B:451",
      "B:452",
      "B:453",
      "B:454",
      "B:455",
      "B:456",
      "B:457",
      "B:458",
      "B:459",
      "B:460",
      "B:461",
      "B:462",
      "B:463",
      "B:464",
      "B:465",
      "B:466",
      "B:467",
      "B:468",
      "B:469",
      "B:470",
      "B:471",
      "B:472",
      "B:473",
      "B:474",
      "B:475",
      "B:476",
      "B:477",
      "B:478",
      "B:479",
      "B:480",
      "B:481",
      "B:482",
      "B:483",
      "B:484",
      "B:485",
      "B:486",
      "B:487",
      "B:488",
      "B:489",
      "B:490",
      "B:491",
      "B:492",
      "B:493",
      "B:494",
      "B:495",
      "B:496",
      "B:497",
      "B:498",
      "B:499",
      "B:500",
      "B:501",
      "B:502",
      "B:503",
      "B:504",
      "B:505",
      "B:506",
      "B:507",
      "B:508",
      "B:509",
      "B:510",
      "B:511",
      "B:512",
      "B:513",
      "B:514",
      "B:515",
      "B:516",
      "B:517",
      "B:518",
      "B:519",
      "B:520",
      "B:521",
      "B:522",
      "B:523",
      "B:524",
      "B:525",
      "B:526",
      "B:527",
      "B:528",
      "B:529",
      "B:530",
      "B:531",
      "B:532",
      "B:533",
      "B:534",
      "B:535",
      "B:536",
      "B:537",
      "B:538",
      "B:539",
      "B:540",
      "B:541",
      "B:542",
      "B:543",
      "B:544",
      "B:545",
      "B:546",
      "B:547",
      "B:548",
      "B:549",
      "B:550",
      "B:551",
      "B:552",
      "B:553",
      "B:554",
      "B:555",
      "B:556",
      "B:557",
      "B:558",
      "B:559",
      "B:560",
      "B:561",
      "B:562",
      "B:563",
      "B:564",
      "B:565",
      "B:566",
      "B:567",
      "B:568",
      "B:569",
      "B:570",
      "B:571",
      "B:572",
      "B:573",
      "B:574",
      "B:575",
      "B:576",
      "B:577",
      "B:578",
      "B:579",
      "B:580",
      "B:581",
      "B:582",
      "B:583",
      "B:584",
      "B:585",
      "B:586",
      "B:587",
      "B:588",
      "B:589",
      "B:590",
      "B:591",
      "B:592",
      "B:593",
      "B:594",
      "B:595",
      "B:596",
      "B:597",
      "B:598",
      "B:599",
      "B:600",
      "B:601",
      "B:602",
      "B:603",
      "B:604",
      "B:605",
      "B:606",
      "B:607",
      "B:608",
      "B:609",
      "B:610",
      "B:611",
      "B:612",
      "B:613",
      "B:614",
      "B:615",
      "B:616",
      "B:617",
      "B:618",
      "B:619",
      "B:620",
      "B:621",
      "B:622",
      "B:623",
      "B:624",
      "B:625",
      "B:626",
      "B:627",
      "B:628",
      "B:629",
      "B:630",
      "B:631",
      "B:632",
      "B:633",
      "B:634",
      "B:635",
      "B:636",
      "B:637",
      "B:638",
      "B:639",
      "B:640",
      "B:641",
      "B:642",
      "B:643",
      "B:644",
      "B:645",
      "B:646",
      "B:647",
      "B:648",
      "B:649",
      "B:650",
      "B:651",
      "B:652",
      "B:653",
      "B:654",
      "B:655",
      "B:656",
      "B:657",
      "B:658",
      "B:659",
      "B:660",
      "B:661",
      "B:662",
      "B:663",
      "B:664",
      "B:665",
      "B:666",
      "B:667",
      "B:668",
      "B:669",
      "B:670",
      "B:671",
      "B:672",
      "B:673",
      "B:674",
      "B:675",
      "B:676",
      "B:677",
      "B:678",
      "B:679",
      "B:680",
      "B:681",
      "B:682",
      "B:683",
      "B:684",
      "B:685",
      "B:686",
      "B:687",
      "B:688",
      "B:689",
      "B:690",
      "B:691",
      "B:692",
      "B:693",
      "B:694",
      "B:695",
      "B:696",
      "B:697",
      "B:698",
      "B:699",
      "B:700",
      "B:701",
      "B:702",
      "B:703",
      "B:704",
      "B:705",
      "B:706",
      "B:707",
      "B:708",
      "B:709",
      "B:710",
      "B:711",
      "B:712",
      "B:713",
      "B:714",
      "B:715",
      "B:716",
      "B:717",
      "B:718",
      "B:719",
      "B:720",
      "B:721",
      "B:722",
      "B:723",
      "B:724",
      "B:725",
      "B:726",
      "B:727",
      "B:728",
      "B:729",
      "B:730",
      "B:731",
      "B:732",
      "B:733",
      "B:734",
      "B:735",
      "B:736",
      "B:737",
      "B:738",
      "B:739",
      "B:740",
      "B:741",
      "B:742",
      "B:743",
      "B:744",
      "B:745",
      "B:746",
      "B:747",
      "B:748",
      "B:749",
      "B:750",
      "B:751",
      "B:752",
      "B:753",
      "B:754",
      "B:755",
      "B:756",
      "B:757",
      "B:758",
      "B:759",
      "B:760"
    ],
    "A:134": [
      "A:122",
      "A:123",
      "A:124",
      "A:125",
      "A:126",
      "A:127",
      "A:128",
      "A:129",
      "A:130",
      "A:131",
      "A:132",
      "A:133",
      "A:135",
      "A:136",
      "A:137",
      "A:138",
      "A:139",
      "A:140",
      "A:141",
      "A:142",
      "A:143",
      "A:144",
      "A:145",
      "A:146",
      "A:147",
      "A:148",
      "A:149",
      "A:150",
      "A:151",
      "A:152",
      "A:153",
      "A:154",
      "A:155",
      "A:156",
      "A:157",
      "A:158",
      "A:159",
      "A:160",
      "A:161",
      "A:162",
      "A:163",
      "A:164",
      "A:165",
      "A:166",
      "A:167",
      "A:168",
      "A:169",
      "A:170",
      "A:171",
      "A:172",
      "A:173",
      "A:174",
      "A:175",
      "A:176",
      "A:177",
      "A:178",
      "A:179",
      "A:180",
      "A:181",
      "A:182",
      "A:183",
      "A:184",
      "A:185",
      "A:186",
      "A:187",
      "A:188",
      "A:189",
      "A:190",
      "A:191",
      "A:192",
      "A:193",
      "A:194",
      "A:195",
      "A:196",
      "A:197",
      "A:198",
      "A:199",
      "A:200",
      "A:201",
      "A:202",
      "A:203",
      "A:204",
      "A:205",
      "A:206",
      "A:207",
      "A:208",
      "A:209",
      "A:210",
      "A:211",
      "A:212",
      "A:213",
      "A:214",
      "A:215",
      "A:216",
      "A:217",
      "A:218",
      "A:219",
      "A:220",
      "A:221",
      "A:222",
      "A:223",
      "A:224",
      "A:225",
      "A:226",
      "A:227",
      "A:228",
      "A:229",
      "A:230",
      "A:231",
      "A:232",
      "A:233",
      "A:234",
      "A:235",
      "A:236",
      "A:237",
      "A:238",
      "A:239",
      "A:240",
      "A:241",
      "A:242",
      "A:243",
      "A:244",
      "A:245",
      "A:246",
      "A:247",
      "A:248",
      "A:249",
      "A:250",
      "A:251",
      "A:252",
      "A:253",
      "A:254",
      "A:255",
      "A:256",
      "A:257",
      "A:258",
      "A:259",
      "A:260",
      "A:261",
      "A:262",
      "A:263",
      "A:264",
      "A:265",
      "A:266",
      "A:267",
      "A:268",
      "A:269",
      "A:270",
      "A:271",
      "A:272",
      "A:273",
      "A:274",
      "A:275",
      "A:276",
      "A:277",
      "A:278",
      "A:279",
      "A:280",
      "A:281",
      "A:282",
      "A:283",
      "A:284",
      "A:285",
      "A:286",
      "A:287",
      "A:288",
      "A:289",
      "A:290",
      "A:291",
      "A:292",
      "A:293",
      "A:294",
      "A:295",
      "A:296",
      "A:297",
      "A:298",
      "A:299",
      "A:300",
      "A:301",
      "A:302",
      "A:303",
      "A:304",
      "A:305",
      "A:306",
      "A:307",
      "A:308",
      "A:309",
      "A:310",
      "A:311",
      "A:312",
      "A:313",
      "A:314",
      "A:315",
      "A:316",
      "A:317",
      "A:318",
      "A:319",
      "A:320",
      "A:321",
      "A:322",
      "A:323",
      "A:324",
      "A:325",
      "A:326",
      "A:327",
      "A:328",
      "A:329",
      "A:330",
      "A:331",
      "A:332",
      "A:333",
      "A:334",
      "A:335",
      "A:336",
      "A:337",
      "A:338",
      "A:339",
      "A:340",
      "A:341",
      "A:342",
      "A:343",
      "A:344",
      "A:345",
      "A:346",
      "A:347",
      "A:348",
      "A:349",
      "A:350",
      "A:351",
      "A:352",
      "A:353",
      "A:354",
      "A:355",
      "A:356",
      "A:357",
      "A:358",
      "A:359",
      "A:360",
      "A:361",
      "A:362",
      "A:363",
      "A:364",
      "A:365",
      "A:366",
      "A:367",
      "A:368",
      "A:369",
      "A:370",
      "A:371",
      "A:372",
      "A:373",
      "A:374",
      "A:375",
      "A:376",
      "A:377",
      "A:378",
      "A:379",
      "A:380",
      "A:381",
      "A:382",
      "A:383",
      "A:384",
      "A:385",
      "A:386",
      "A:387",
      "A:388",
      "A:389",
      "A:390",
      "A:391",
      "A:392",
      "A:393",
      "A:394",
      "A:395",
      "A:396",
      "A:397",
      "A:398",
      "A:399",
      "A:400",
      "A:401",
      "A:402",
      "A:403",
      "A:404",
      "A:405",
      "A:406",
      "A:407",
      "A:408",
      "A:409",
      "A:410",
      "A:411",
      "A:412",
      "A:413",
      "A:414",
      "A:415",
      "A:416",
      "A:417",
      "A:418",
      "A:419",
      "A:420",
      "A:421",
      "A:422",
      "A:423",
      "A:424",
      "A:425",
      "A:426",
      "A:427",
      "A:428",
      "A:429",
      "A:430",
      "A:431",
      "A:432",
      "A:433",
      "A:434",
      "A:435",
      "A:436",
      "A:437",
      "A:438",
      "A:439",
      "A:440",
      "A:441",
      "A:442",
      "A:443",
      "A:444",
      "A:445",
      "A:446",
      "A:447",
      "A:448",
      "A:449",
      "A:450",
      "A:451",
      "A:452",
      "A:453",
      "A:454",
      "A:455",
      "A:456",
      "A:457",
      "A:458",
      "A:459",
      "A:460",
      "A:461",
      "A:462",
      "A:463",
      "A:464",
      "A:465",
      "A:466",
      "A:467",
      "A:468",
      "A:469",
      "A:470",
      "A:471",
      "A:472",
      "A:473",
      "A:474",
      "A:475",
      "A:476",
      "A:477",
      "A:478",
      "A:479",
      "A:480",
      "A:481",
      "A:482",
      "A:483",
      "A:484",
      "A:485",
      "A:486",
      "A:487",
      "A:488",
      "A:489",
      "A:490",
      "A:491",
      "A:492",
      "A:493",
      "A:494",
      "A:495",
      "A:496",
      "A:497",
      "A:498",
      "A:499",
      "A:500",
      "A:501",
      "A:502",
      "A:503",
      "A:504",
      "A:505",
      "A:506",
      "A:507",
      "A:508",
      "A:509",
      "A:510",
      "A:511",
      "A:512",
      "A:513",
      "A:514",
      "A:515",
      "A:516",
      "A:517",
      "A:518",
      "A:519",
      "A:520",
      "A:521",
      "A:522",
      "A:523",
      "A:524",
      "A:525",
      "A:526",
      "A:527",
      "A:528",
      "A:529",
      "A:530",
      "A:531",
      "A:532",
      "A:533",
      "A:534",
      "A:535",
      "A:536",
      "A:537",
      "A:538",
      "A:539",
      "A:540",
      "A:541",
      "A:542",
      "A:543",
      "A:544",
      "A:545",
      "A:546",
      "A:547",
      "A:548",
      "A:549",
      "A:550",
      "A:551",
      "A:552",
      "A:553",
      "A:554",
      "A:555",
      "A:556",
      "A:557",
      "A:558",
      "A:559",
      "A:560",
      "A:561",
      "A:562",
      "A:563",
      "A:564",
      "A:565",
      "A:566",
      "A:567",
      "A:568",
      "A:569",
      "A:570",
      "A:571",
      "A:572",
      "A:573",
      "A:574",
      "A:575",
      "A:576",
      "A:577",
      "A:578",
      "A:579",
      "A:580",
      "A:581",
      "A:582",
      "A:583",
      "A:584",
      "A:585",
      "A:586",
      "A:587",
      "A:588",
      "A:589",
      "A:590",
      "A:591",
      "A:592",
      "A:593",
      "A:594",
      "A:595",
      "A:596",
      "A:597",
      "A:598",
      "A:599",
      "A:600",
      "A:601",
      "A:602",
      "A:603",
      "A:604",
      "A:605",
      "A:606",
      "A:607",
      "A:608",
      "A:609",
      "A:610",
      "A:611",
      "A:612",
      "A:613",
      "A:614",
      "A:615",
      "A:616",
      "A:617",
      "A:618",
      "A:619",
      "A:620",
      "A:621",
      "A:622",
      "A:623",
      "A:624",
      "A:625",
      "A:626",
      "A:627",
      "A:628",
      "A:629",
      "A:630",
      "A:631",
      "A:632",
      "A:633",
      "A:634",
      "A:635",
      "A:636",
      "A:637",
      "A:638",
      "A:639",
      "A:640",
      "A:641",
      "A:642",
      "A:643",
      "A:644",
      "A:645",
      "A:646",
      "A:647",
      "A:648",
      "A:649",
      "A:650",
      "A:651",
      "A:652",
      "A:653",
      "A:654",
      "A:655",
      "A:656",
      "A:657",
      "A:658",
      "A:659",
      "A:660",
      "A:661",
      "A:662",
      "A:663",
      "A:664",
      "A:665",
      "A:666",
      "A:667",
      "A:668",
      "A:669",
      "A:670",
      "A:671",
      "A:672",
      "A:673",
      "A:674",
      "A:675",
      "A:676",
      "A:677",
      "A:678",
      "A:679",
      "A:680",
      "A:681",
      "A:682",
      "A:683",
      "A:684",
      "A:685",
      "A:686",
      "A:687",
      "A:688",
      "A:689",
      "A:690",
      "A:691",
      "A:692",
      "A:693",
      "A:694",
      "A:695",
      "A:696",
      "A:697",
      "A:698",
      "A:699",
      "A:700",
      "A:701",
      "A:702",
      "A:703",
      "A:704",
      "A:705",
      "A:706",
      "A:707",
      "A:708",
      "A:709",
      "A:710",
      "A:711",
      "A:712",
      "A:713",
      "A:714",
      "A:715",
      "A:716",
      "A:717",
      "A:718",
      "A:719",
      "A:720",
      "A:721",
      "A:722",
      "A:723",
      "A:724",
      "A:725",
      "A:726",
      "A:727",
      "A:728",
      "A:729",
      "A:730",
      "A:731",
      "A:732",
      "A:733",
      "A:734",
      "A:735",
      "A:736",
      "A:737",
      "A:738",
      "A:739",
      "A:740",
      "A:741",
      "A:742",
      "A:743",
      "A:744",
      "A:745",
      "A:746",
      "A:747",
      "A:748",
      "A:749",
      "A:750",
      "A:751",
      "A:752",
      "A:753",
      "A:754",
      "A:755",
      "A:756",
      "A:757",
      "A:758",
      "A:759",
      "A:760",
      "B:122",
      "B:123",
      "B:124",
      "B:125",
      "B:126",
      "B:127",
      "B:128",
      "B:129",
      "B:130",
      "B:131",
      "B:132",
      "B:133",
      "B:134",
      "B:135",
      "B:136",
      "B:137",
      "B:138",
      "B:139",
      "B:140",
      "B:141",
      "B:142",
      "B:143",
      "B:144",
      "B:145",
      "B:146",
      "B:147",
      "B:148",
      "B:149",
      "B:150",
      "B:151",
      "B:152",
      "B:153",
      "B:154",
      "B:155",
      "B:156",
      "B:157",
      "B:158",
      "B:159",
      "B:160",
      "B:161",
      "B:162",
      "B:163",
      "B:164",
      "B:165",
      "B:166",
      "B:167",
      "B:168",
      "B:169",
      "B:170",
      "B:171",
      "B:172",
      "B:173",
      "B:174",
      "B:175",
      "B:176",
      "B:177",
      "B:178",
      "B:179",
      "B:180",
      "B:181",
      "B:182",
      "B:183",
      "B:184",
      "B:185",
      "B:186",
      "B:187",
      "B:188",
      "B:189",
      "B:190",
      "B:191",
      "B:192",
      "B:193",
      "B:194",
      "B:195",
      "B:196",
      "B:197",
      "B:198",
      "B:199",
      "B:200",
      "B:201",
      "B:202",
      "B:203",
      "B:212",
      "B:213",
      "B:214",
      "B:215",
      "B:216",
      "B:217",
      "B:218",
      "B:219",
      "B:220",
      "B:221",
      "B:222",
      "B:223",
      "B:224",
      "B:225",
      "B:226",
      "B:227",
      "B:228",
      "B:229",
      "B:230",
      "B:231",
      "B:232",
      "B:233",
      "B:234",
      "B:235",
      "B:236",
      "B:237",
      "B:238",
      "B:239",
      "B:240",
      "B:241",
      "B:242",
      "B:243",
      "B:244",
      "B:245",
      "B:246",
      "B:247",
      "B:248",
      "B:249",
      "B:250",
      "B:251",
      "B:252",
      "B:253",
      "B:254",
      "B:255",
      "B:256",
      "B:257",
      "B:258",
      "B:259",
      "B:260",
      "B:261",
      "B:262",
      "B:263",
      "B:264",
      "B:265",
      "B:266",
      "B:267",
      "B:268",
      "B:269",
      "B:270",
      "B:271",
      "B:272",
      "B:273",
      "B:274",
      "B:275",
      "B:276",
      "B:277",
      "B:278",
      "B:279",
      "B:280",
      "B:281",
      "B:282",
      "B:283",
      "B:284",
      "B:285",
      "B:286",
      "B:287",
      "B:288",
      "B:289",
      "B:290",
      "B:291",
      "B:292",
      "B:293",
      "B:294",
      "B:295",
      "B:296",
      "B:297",
      "B:298",
      "B:299",
      "B:300",
      "B:301",
      "B:302",
      "B:303",
      "B:304",
      "B:305",
      "B:306",
      "B:307",
      "B:308",
      "B:309",
      "B:310",
      "B:311",
      "B:312",
      "B:313",
      "B:314",
      "B:315",
      "B:316",
      "B:317",
      "B:318",
      "B:319",
      "B:320",
      "B:321",
      "B:322",
      "B:323",
      "B:324",
      "B:325",
      "B:326",
      "B:327",
      "B:328",
      "B:329",
      "B:330",
      "B:331",
      "B:332",
      "B:333",
      "B:334",
      "B:335",
      "B:336",
      "B:337",
      "B:338",
      "B:339",
      "B:340",
      "B:341",
      "B:342",
      "B:343",
      "B:344",
      "B:345",
      "B:346",
      "B:349",
      "B:351",
      "B:352",
      "B:353",
      "B:354",
      "B:355",
      "B:356",
      "B:357",
      "B:358",
      "B:359",
      "B:360",
      "B:361",
      "B:362",
      "B:363",
      "B:364",
      "B:365",
      "B:366",
      "B:367",
      "B:371",
      "B:372",
      "B:373",
      "B:374",
      "B:375",
      "B:376",
      "B:377",
      "B:378",
      "B:379",
      "B:380",
      "B:381",
      "B:382",
      "B:383",
      "B:384",
      "B:385",
      "B:386",
      "B:387",
      "B:388",
      "B:389",
      "B:390",
      "B:391",
      "B:392",
      "B:393",
      "B:394",
      "B:395",
      "B:396",
      "B:397",
      "B:398",
      "B:399",
      "B:400",
      "B:401",
      "B:402",
      "B:403",
      "B:404",
      "B:405",
      "B:406",
      "B:407",
      "B:408",
      "B:409",
      "B:410",
      "B:411",
      "B:412",
      "B:413",
      "B:414",
      "B:415",
      "B:416",
      "B:417",
      "B:418",
      "B:419",
      "B:420",
      "B:421",
      "B:422",
      "B:423",
      "B:424",
      "B:425",
      "B:426",
      "B:427",
      "B:428",
      "B:429",
      "B:430",
      "B:431",
      "B:432",
      "B:433",
      "B:434",
      "B:435",
      "B:436",
      "B:437",
      "B:438",
      "B:439",
      "B:440",
      "B:441",
      "B:442",
      "B:443",
      "B:444",
      "B:445",
      "B:446",
      "B:447",
      "B:448",
      "B:449",
      "B:450",
      "B:451",
      "B:452",
      "B:453",
      "B:454",
      "B:455",
      "B:456",
      "B:457",
      "B:458",
      "B:459",
      "B:460",
      "B:461",
      "B:462",
      "B:463",
      "B:464",
      "B:465",
      "B:466",
      "B:467",
      "B:468",
      "B:469",
      "B:470",
      "B:471",
      "B:472",
      "B:473",
      "B:474",
      "B:475",
      "B:476",
      "B:477",
      "B:478",
      "B:479",
      "B:480",
      "B:481",
      "B:482",
      "B:483",
      "B:484",
      "B:485",
      "B:486",
      "B:487",
      "B:488",
      "B:489",
      "B:490",
      "B:491",
      "B:492",
      "B:493",
      "B:494",
      "B:495",
      "B:496",
      "B:497",
      "B:498",
      "B:499",
      "B:500",
      "B:501",
      "B:502",
      "B:503",
      "B:504",
      "B:505",
      "B:506",
      "B:507",
      "B:508",
      "B:509",
      "B:510",
      "B:511",
      "B:512",
      "B:513",
      "B:514",
      "B:515",
      "B:516",
      "B:517",
      "B:518",
      "B:519",
      "B:520",
      "B:521",
      "B:522",
      "B:523",
      "B:524",
      "B:525",
      "B:526",
      "B:527",
      "B:528",
      "B:529",
      "B:530",
      "B:531",
      "B:532",
      "B:533",
      "B:534",
      "B:535",
      "B:536",
      "B:537",
      "B:538",
      "B:539",
      "B:540",
      "B:541",
      "B:542",
      "B:543",
      "B:544",
      "B:545",
      "B:546",
      "B:547",
      "B:548",
      "B:549",
      "B:550",
      "B:551",
      "B:552",
      "B:553",
      "B:554",
      "B:555",
      "B:556",
      "B:557",
      "B:558",
      "B:559",
      "B:560",
      "B:561",
      "B:562",
      "B:563",
      "B:564",
      "B:565",
      "B:566",
      "B:567",
      "B:568",
      "B:569",
      "B:570",
      "B:571",
      "B:572",
      "B:573",
      "B:574",
      "B:575",
      "B:576",
      "B:577",
      "B:578",
      "B:579",
      "B:580",
      "B:581",
      "B:582",
      "B:583",
      "B:584",
      "B:585",
      "B:586",
      "B:587",
      "B:588",
      "B:589",
      "B:590",
      "B:591",
      "B:592",
      "B:593",
      "B:594",
      "B:595",
      "B:596",
      "B:597",
      "B:598",
      "B:599",
      "B:600",
      "B:601",
      "B:602",
      "B:603",
      "B:604",
      "B:605",
      "B:606",
      "B:607",
      "B:608",
      "B:609",
      "B:610",
      "B:611",
      "B:612",
      "B:613",
      "B:614",
      "B:615",
      "B:616",
      "B:617",
      "B:618",
      "B:619",
      "B:620",
      "B:621",
      "B:622",
      "B:623",
      "B:624",
      "B:625",
      "B:626",
      "B:627",
      "B:628",
      "B:629",
      "B:630",
      "B:631",
      "B:632",
      "B:633",
      "B:634",
      "B:635",
      "B:636",
      "B:637",
      "B:638",
      "B:639",
      "B:640",
      "B:641",
      "B:642",
      "B:643",
      "B:644",
      "B:645",
      "B:646",
      "B:647",
      "B:648",
      "B:649",
      "B:650",
      "B:651",
      "B:652",
      "B:653",
      "B:654",
      "B:655",
      "B:656",
      "B:657",
      "B:658",
      "B:659",
      "B:660",
      "B:661",
      "B:662",
      "B:663",
      "B:664",
      "B:665",
      "B:666",
      "B:667",
      "B:668",
      "B:669",
      "B:670",
      "B:671",
      "B:672",
      "B:673",
      "B:674",
      "B:675",
      "B:676",
      "B:677",
      "B:678",
      "B:679",
      "B:680",
      "B:681",
      "B:682",
      "B:683",
      "B:684",
      "B:685",
      "B:686",
      "B:687",
      "B:688",
      "B:689",
      "B:690",
      "B:691",
      "B:692",
      "B:693",
      "B:694",
      "B:695",
      "B:696",
      "B:697",
      "B:698",
      "B:699",
      "B:700",
      "B:701",
      "B:702",
      "B:703",
      "B:704",
      "B:705",
      "B:706",
      "B:707",
      "B:708",
      "B:709",
      "B:710",
      "B:711",
      "B:712",
      "B:713",
      "B:714",
      "B:715",
      "B:716",
      "B:717",
      "B:718",
      "B:719",
      "B:720",
      "B:721",
      "B:722",
      "B:723",
      "B:724",
      "B:725",
      "B:726",
      "B:727",
      "B:728",
      "B:729",
      "B:730",
      "B:731",
      "B:732",
      "B:733",
      "B:734",
      "B:735",
      "B:736",
      "B:737",
      "B:738",
      "B:739",
      "B:740",
      "B:741",
      "B:742",
      "B:743",
      "B:744",
      "B:745",
      "B:746",
      "B:747",
      "B:748",
      "B:749",
      "B:750",
      "B:751",
      "B:752",
      "B:753",
      "B:754",
      "B:755",
      "B:756",
      "B:757",
      "B:758",
      "B:759",
      "B:760"
    ],
    "A:135": [
      "A:122",
      "A:123",
      "A:124",
      "A:125",
      "A:126",
      "A:127",
      "A:128",
      "A:129",
      "A:130",
      "A:131",
      "A:132",
      "A:133",
      "A:134",
      "A:136",
      "A:137",
      "A:138",
      "A:139",
      "A:140",
      "A:141",
      "A:142",
      "A:143",
      "A:144",
      "A:145",
      "A:146",
      "A:147",
      "A:148",
      "A:149",
      "A:150",
      "A:151",
      "A:152",
      "A:153",
      "A:154",
      "A:155",
      "A:156",
      "A:157",
      "A:158",
      "A:159",
      "A:160",
      "A:161",
      "A:162",
      "A:163",
      "A:164",
      "A:165",
      "A:166",
      "A:167",
      "A:168",
      "A:169",
      "A:170",
      "A:171",
      "A:172",
      "A:173",
      "A:174",
      "A:175",
      "A:176",
      "A:177",
      "A:178",
      "A:179",
      "A:180",
      "A:181",
      "A:182",
      "A:183",
      "A:184",
      "A:185",
      "A:186",
      "A:187",
      "A:188",
      "A:189",
      "A:190",
      "A:191",
      "A:192",
      "A:193",
      "A:194",
      "A:195",
      "A:196",
      "A:197",
      "A:198",
      "A:199",
      "A:200",
      "A:201",
      "A:202",
      "A:203",
      "A:204",
      "A:205",
      "A:206",
      "A:207",
      "A:208",
      "A:209",
      "A:210",
      "A:211",
      "A:212",
      "A:213",
      "A:214",
      "A:215",
      "A:216",
      "A:217",
      "A:218",
      "A:219",
      "A:220",
      "A:221",
      "A:222",
      "A:223",
      "A:224",
      "A:225",
      "A:226",
      "A:227",
      "A:228",
      "A:229",
      "A:230",
      "A:231",
      "A:232",
      "A:233",
      "A:234",
      "A:235",
      "A:236",
      "A:237",
      "A:238",
      "A:239",
      "A:240",
      "A:241",
      "A:242",
      "A:243",
      "A:244",
      "A:245",
      "A:246",
      "A:247",
      "A:248",
      "A:249",
      "A:250",
      "A:251",
      "A:252",
      "A:253",
      "A:254",
      "A:255",
      "A:256",
      "A:257",
      "A:258",
      "A:259",
      "A:260",
      "A:261",
      "A:262",
      "A:263",
      "A:264",
      "A:265",
      "A:266",
      "A:267",
      "A:268",
      "A:269",
      "A:270",
      "A:271",
      "A:272",
      "A:273",
      "A:274",
      "A:275",
      "A:276",
      "A:277",
      "A:278",
      "A:279",
      "A:280",
      "A:281",
      "A:282",
      "A:283",
      "A:284",
      "A:285",
      "A:286",
      "A:287",
      "A:288",
      "A:289",
      "A:290",
      "A:291",
      "A:292",
      "A:293",
      "A:294",
      "A:295",
      "A:296",
      "A:297",
      "A:298",
      "A:299",
      "A:300",
      "A:301",
      "A:302",
      "A:303",
      "A:304",
      "A:305",
      "A:306",
      "A:307",
      "A:308",
      "A:309",
      "A:310",
      "A:311",
      "A:312",
      "A:313",
      "A:314",
      "A:315",
      "A:316",
      "A:317",
      "A:318",
      "A:319",
      "A:320",
      "A:321",
      "A:322",
      "A:323",
      "A:324",
      "A:325",
      "A:326",
      "A:327",
      "A:328",
      "A:329",
      "A:330",
      "A:331",
      "A:332",
      "A:333",
      "A:334",
      "A:335",
      "A:336",
      "A:337",
      "A:338",
      "A:339",
      "A:340",
      "A:341",
      "A:342",
      "A:343",
      "A:344",
      "A:345",
      "A:346",
      "A:347",
      "A:348",
      "A:349",
      "A:350",
      "A:351",
      "A:352",
      "A:353",
      "A:354",
      "A:355",
      "A:356",
      "A:357",
      "A:358",
      "A:359",
      "A:360",
      "A:361",
      "A:362",
      "A:363",
      "A:364",
      "A:365",
      "A:366",
      "A:367",
      "A:368",
      "A:369",
      "A:370",
      "A:371",
      "A:372",
      "A:373",
      "A:374",
      "A:375",
      "A:376",
      "A:377",
      "A:378",
      "A:379",
      "A:380",
      "A:381",
      "A:382",
      "A:383",
      "A:384",
      "A:385",
      "A:386",
      "A:387",
      "A:388",
      "A:389",
      "A:390",
      "A:391",
      "A:392",
      "A:393",
      "A:394",
      "A:395",
      "A:396",
      "A:397",
      "A:398",
      "A:399",
      "A:400",
      "A:401",
      "A:402",
      "A:403",
      "A:404",
      "A:405",
      "A:406",
      "A:407",
      "A:408",
      "A:409",
      "A:410",
      "A:411",
      "A:412",
      "A:413",
      "A:414",
      "A:415",
      "A:416",
      "A:417",
      "A:418",
      "A:419",
      "A:420",
      "A:421",
      "A:422",
      "A:423",
      "A:424",
      "A:425",
      "A:426",
      "A:427",
      "A:428",
      "A:429",
      "A:430",
      "A:431",
      "A:432",
      "A:433",
      "A:434",
      "A:435",
      "A:436",
      "A:437",
      "A:438",
      "A:439",
      "A:440",
      "A:441",
      "A:442",
      "A:443",
      "A:444",
      "A:445",
      "A:446",
      "A:447",
      "A:448",
      "A:449",
      "A:450",
      "A:451",
      "A:452",
      "A:453",
      "A:454",
      "A:455",
      "A:456",
      "A:457",
      "A:458",
      "A:459",
      "A:460",
      "A:461",
      "A:462",
      "A:463",
      "A:464",
      "A:465",
      "A:466",
      "A:467",
      "A:468",
      "A:469",
      "A:470",
      "A:471",
      "A:472",
      "A:473",
      "A:474",
      "A:475",
      "A:476",
      "A:477",
      "A:478",
      "A:479",
      "A:480",
      "A:481",
      "A:482",
      "A:483",
      "A:484",
      "A:485",
      "A:486",
      "A:487",
      "A:488",
      "A:489",
      "A:490",
      "A:491",
      "A:492",
      "A:493",
      "A:494",
      "A:495",
      "A:496",
      "A:497",
      "A:498",
      "A:499",
      "A:500",
      "A:501",
      "A:502",
      "A:503",
      "A:504",
      "A:505",
      "A:506",
      "A:507",
      "A:508",
      "A:509",
      "A:510",
      "A:511",
      "A:512",
      "A:513",
      "A:514",
      "A:515",
      "A:516",
      "A:517",
      "A:518",
      "A:519",
      "A:520",
      "A:521",
      "A:522",
      "A:523",
      "A:524",
      "A:525",
      "A:526",
      "A:527",
      "A:528",
      "A:529",
      "A:530",
      "A:531",
      "A:532",
      "A:533",
      "A:534",
      "A:535",
      "A:536",
      "A:537",
      "A:538",
      "A:539",
      "A:540",
      "A:541",
      "A:542",
      "A:543",
      "A:544",
      "A:545",
      "A:546",
      "A:547",
      "A:548",
      "A:549",
      "A:550",
      "A:551",
      "A:552",
      "A:553",
      "A:554",
      "A:555",
      "A:556",
      "A:557",
      "A:558",
      "A:559",
      "A:560",
      "A:561",
      "A:562",
      "A:563",
      "A:564",
      "A:565",
      "A:566",
      "A:567",
      "A:568",
      "A:569",
      "A:570",
      "A:571",
      "A:572",
      "A:573",
      "A:574",
      "A:575",
      "A:576",
      "A:577",
      "A:578",
      "A:579",
      "A:580",
      "A:581",
      "A:582",
      "A:583",
      "A:584",
      "A:585",
      "A:586",
      "A:587",
      "A:588",
      "A:589",
      "A:590",
      "A:591",
      "A:592",
      "A:593",
      "A:594",
      "A:595",
      "A:596",
      "A:597",
      "A:598",
      "A:599",
      "A:600",
      "A:601",
      "A:602",
      "A:603",
      "A:604",
      "A:605",
      "A:606",
      "A:607",
      "A:608",
      "A:609",
      "A:610",
      "A:611",
      "A:612",
      "A:613",
      "A:614",
      "A:615",
      "A:616",
      "A:617",
      "A:618",
      "A:619",
      "A:620",
      "A:621",
      "A:622",
      "A:623",
      "A:624",
      "A:625",
      "A:626",
      "A:627",
      "A:628",
      "A:629",
      "A:630",
      "A:631",
      "A:632",
      "A:633",
      "A:634",
      "A:635",
      "A:636",
      "A:637",
      "A:638",
      "A:639",
      "A:640",
      "A:641",
      "A:642",
      "A:643",
      "A:644",
      "A:645",
      "A:646",
      "A:647",
      "A:648",
      "A:649",
      "A:650",
      "A:651",
      "A:652",
      "A:653",
      "A:654",
      "A:655",
      "A:656",
      "A:657",
      "A:658",
      "A:659",
      "A:660",
      "A:661",
      "A:662",
      "A:663",
      "A:664",
      "A:665",
      "A:666",
      "A:667",
      "A:668",
      "A:669",
      "A:670",
      "A:671",
      "A:672",
      "A:673",
      "A:674",
      "A:675",
      "A:676",
      "A:677",
      "A:678",
      "A:679",
      "A:680",
      "A:681",
      "A:682",
      "A:683",
      "A:684",
      "A:685",
      "A:686",
      "A:687",
      "A:688",
      "A:689",
      "A:690",
      "A:691",
      "A:692",
      "A:693",
      "A:694",
      "A:695",
      "A:696",
      "A:697",
      "A:698",
      "A:699",
      "A:700",
      "A:701",
      "A:702",
      "A:703",
      "A:704",
      "A:705",
      "A:706",
      "A:707",
      "A:708",
      "A:709",
      "A:710",
      "A:711",
      "A:712",
      "A:713",
      "A:714",
      "A:715",
      "A:716",
      "A:717",
      "A:718",
      "A:719",
      "A:720",
      "A:721",
      "A:722",
      "A:723",
      "A:724",
      "A:725",
      "A:726",
      "A:727",
      "A:728",
      "A:729",
      "A:730",
      "A:731",
      "A:732",
      "A:733",
      "A:734",
      "A:735",
      "A:736",
      "A:737",
      "A:738",
      "A:739",
      "A:740",
      "A:741",
      "A:742",
      "A:743",
      "A:744",
      "A:745",
      "A:746",
      "A:747",
      "A:748",
      "A:749",
      "A:750",
      "A:751",
      "A:752",
      "A:753",
      "A:754",
      "A:755",
      "A:756",
      "A:757",
      "A:758",
      "A:759",
      "A:760",
      "B:122",
      "B:123",
      "B:124",
      "B:125",
      "B:126",
      "B:127",
      "B:128",
      "B:129",
      "B:130",
      "B:131",
      "B:132",
      "B:133",
      "B:134",
      "B:135",
      "B:136",
      "B:137",
      "B:138",
      "B:139",
      "B:140",
      "B:141",
      "B:142",
      "B:143",
      "B:144",
      "B:145",
      "B:146",
      "B:147",
      "B:148",
      "B:149",
      "B:150",
      "B:151",
      "B:152",
      "B:153",
      "B:154",
      "B:155",
      "B:156",
      "B:157",
      "B:158",
      "B:159",
      "B:160",
      "B:161",
      "B:162",
      "B:163",
      "B:164",
      "B:165",
      "B:166",
      "B:167",
      "B:168",
      "B:169",
      "B:170",
      "B:171",
      "B:172",
      "B:173",
      "B:174",
      "B:175",
      "B:176",
      "B:177",
      "B:178",
      "B:179",
      "B:180",
      "B:181",
      "B:182",
      "B:183",
      "B:184",
      "B:185",
      "B:186",
      "B:187",
      "B:188",
      "B:189",
      "B:190",
      "B:191",
      "B:192",
      "B:193",
      "B:194",
      "B:195",
      "B:196",
      "B:197",
      "B:198",
      "B:199",
      "B:200",
      "B:201",
      "B:202",
      "B:203",
      "B:204",
      "B:205",
      "B:206",
      "B:207",
      "B:208",
      "B:210",
      "B:211",
      "B:212",
      "B:213",
      "B:214",
      "B:215",
      "B:216",
      "B:217",
      "B:218",
      "B:219",
      "B:220",
      "B:221",
      "B:222",
      "B:223",
      "B:224",
      "B:225",
      "B:226",
      "B:227",
      "B:228",
      "B:229",
      "B:230",
      "B:231",
      "B:232",
      "B:233",
      "B:234",
      "B:235",
      "B:236",
      "B:237",
      "B:238",
      "B:239",
      "B:240",
      "B:241",
      "B:242",
      "B:243",
      "B:244",
      "B:245",
      "B:246",
      "B:247",
      "B:248",
      "B:249",
      "B:250",
      "B:251",
      "B:252",
      "B:253",
      "B:254",
      "B:255",
      "B:256",
      "B:257",
      "B:258",
      "B:259",
      "B:260",
      "B:261",
      "B:262",
      "B:263",
      "B:264",
      "B:265",
      "B:266",
      "B:267",
      "B:268",
      "B:269",
      "B:270",
      "B:271",
      "B:272",
      "B:273",
      "B:274",
      "B:275",
      "B:276",
      "B:277",
      "B:278",
      "B:279",
      "B:280",
      "B:281",
      "B:282",
      "B:283",
      "B:284",
      "B:285",
      "B:286",
      "B:287",
      "B:288",
      "B:289",
      "B:290",
      "B:291",
      "B:292",
      "B:293",
      "B:294",
      "B:295",
      "B:296",
      "B:297",
      "B:298",
      "B:299",
      "B:300",
      "B:301",
      "B:302",
      "B:303",
      "B:304",
      "B:305",
      "B:306",
      "B:307",
      "B:308",
      "B:309",
      "B:310",
      "B:311",
      "B:312",
      "B:313",
      "B:314",
      "B:315",
      "B:316",
      "B:317",
      "B:318",
      "B:319",
      "B:320",
      "B:321",
      "B:322",
      "B:323",
      "B:324",
      "B:325",
      "B:326",
      "B:327",
      "B:328",
      "B:329",
      "B:330",
      "B:331",
      "B:332",
      "B:333",
      "B:334",
      "B:335",
      "B:336",
      "B:337",
      "B:338",
      "B:339",
      "B:340",
      "B:341",
      "B:342",
      "B:343",
      "B:344",
      "B:345",
      "B:346",
      "B:347",
      "B:348",
      "B:349",
      "B:350",
      "B:351",
      "B:352",
      "B:353",
      "B:354",
      "B:355",
      "B:356",
      "B:357",
      "B:358",
      "B:359",
      "B:360",
      "B:361",
      "B:362",
      "B:363",
      "B:364",
      "B:365",
      "B:366",
      "B:367",
      "B:368",
      "B:369",
      "B:371",
      "B:372",
      "B:373",
      "B:374",
      "B:375",
      "B:376",
      "B:377",
      "B:378",
      "B:379",
      "B:380",
      "B:381",
      "B:382",
      "B:383",
      "B:384",
      "B:385",
      "B:386",
      "B:387",
      "B:388",
      "B:389",
      "B:390",
      "B:391",
      "B:392",
      "B:393",
      "B:394",
      "B:395",
      "B:396",
      "B:397",
      "B:398",
      "B:399",
      "B:400",
      "B:401",
      "B:402",
      "B:403",
      "B:404",
      "B:405",
      "B:406",
      "B:407",
      "B:408",
      "B:409",
      "B:410",
      "B:411",
      "B:412",
      "B:413",
      "B:414",
      "B:415",
      "B:416",
      "B:417",
      "B:418",
      "B:419",
      "B:420",
      "B:421",
      "B:422",
      "B:423",
      "B:424",
      "B:425",
      "B:426",
      "B:427",
      "B:428",
      "B:429",
      "B:430",
      "B:431",
      "B:432",
      "B:433",
      "B:434",
      "B:435",
      "B:436",
      "B:437",
      "B:438",
      "B:439",
      "B:440",
      "B:441",
      "B:442",
      "B:443",
      "B:444",
      "B:445",
      "B:446",
      "B:447",
      "B:448",
      "B:449",
      "B:450",
      "B:451",
      "B:452",
      "B:453",
      "B:454",
      "B:455",
      "B:456",
      "B:457",
      "B:458",
      "B:459",
      "B:460",
      "B:461",
      "B:462",
      "B:463",
      "B:464",
      "B:465",
      "B:466",
      "B:467",
      "B:468",
      "B:469",
      "B:470",
      "B:471",
      "B:472",
      "B:473",
      "B:474",
      "B:475",
      "B:476",
      "B:477",
      "B:478",
      "B:479",
      "B:480",
      "B:481",
      "B:482",
      "B:483",
      "B:484",
      "B:485",
      "B:486",
      "B:487",
      "B:488",
      "B:489",
      "B:490",
      "B:491",
      "B:492",
      "B:493",
      "B:494",
      "B:495",
      "B:496",
      "B:497",
      "B:498",
      "B:499",
      "B:500",
      "B:501",
      "B:502",
      "B:503",
      "B:504",
      "B:505",
      "B:506",
      "B:507",
      "B:508",
      "B:509",
      "B:510",
      "B:511",
      "B:512",
      "B:513",
      "B:514",
      "B:515",
      "B:516",
      "B:517",
      "B:518",
      "B:519",
      "B:520",
      "B:521",
      "B:522",
      "B:523",
      "B:524",
      "B:525",
      "B:526",
      "B:527",
      "B:528",
      "B:529",
      "B:530",
      "B:531",
      "B:532",
      "B:533",
      "B:534",
      "B:535",
      "B:536",
      "B:537",
      "B:538",
      "B:539",
      "B:540",
      "B:541",
      "B:542",
      "B:543",
      "B:544",
      "B:545",
      "B:546",
      "B:547",
      "B:548",
      "B:549",
      "B:550",
      "B:551",
      "B:552",
      "B:553",
      "B:554",
      "B:555",
      "B:556",
      "B:557",
      "B:558",
      "B:559",
      "B:560",
      "B:561",
      "B:562",
      "B:563",
      "B:564",
      "B:565",
      "B:566",
      "B:567",
      "B:568",
      "B:569",
      "B:570",
      "B:571",
      "B:572",
      "B:573",
      "B:574",
      "B:575",
      "B:576",
      "B:577",
      "B:578",
      "B:579",
      "B:580",
      "B:581",
      "B:582",
      "B:583",
      "B:584",
      "B:585",
      "B:586",
      "B:587",
      "B:588",
      "B:589",
      "B:590",
      "B:591",
      "B:592",
      "B:593",
      "B:594",
      "B:595",
      "B:596",
      "B:597",
      "B:598",
      "B:599",
      "B:600",
      "B:601",
      "B:602",
      "B:603",
      "B:604",
      "B:605",
      "B:606",
      "B:607",
      "B:608",
      "B:609",
      "B:610",
      "B:611",
      "B:612",
      "B:613",
      "B:614",
      "B:615",
      "B:616",
      "B:617",
      "B:618",
      "B:619",
      "B:620",
      "B:621",
      "B:622",
      "B:623",
      "B:624",
      "B:625",
      "B:626",
      "B:627",
      "B:628",
      "B:629",
      "B:630",
      "B:631",
      "B:632",
      "B:633",
      "B:634",
      "B:635",
      "B:636",
      "B:637",
      "B:638",
      "B:639",
      "B:640",
      "B:641",
      "B:642",
      "B:643",
      "B:644",
      "B:645",
      "B:646",
      "B:647",
      "B:648",
      "B:649",
      "B:650",
      "B:651",
      "B:652",
      "B:653",
      "B:654",
      "B:655",
      "B:656",
      "B:657",
      "B:658",
      "B:659",
      "B:660",
      "B:661",
      "B:662",
      "B:663",
      "B:664",
      "B:665",
      "B:666",
      "B:667",
      "B:668",
      "B:669",
      "B:670",
      "B:671",
      "B:672",
      "B:673",
      "B:674",
      "B:675",
      "B:676",
      "B:677",
      "B:678",
      "B:679",
      "B:680",
      "B:681",
      "B:682",
      "B:683",
      "B:684",
      "B:685",
      "B:686",
      "B:687",
      "B:688",
      "B:689",
      "B:690",
      "B:691",
      "B:692",
      "B:693",
      "B:694",
      "B:695",
      "B:696",
      "B:697",
      "B:698",
      "B:699",
      "B:700",
      "B:701",
      "B:702",
      "B:703",
      "B:704",
      "B:705",
      "B:706",
      "B:707",
      "B:708",
      "B:709",
      "B:710",
      "B:711",
      "B:712",
      "B:713",
      "B:714",
      "B:715",
      "B:716",
      "B:717",
      "B:718",
      "B:719",
      "B:720",
      "B:721",
      "B:722",
      "B:723",
      "B:724",
      "B:725",
      "B:726",
      "B:727",
      "B:728",
      "B:729",
      "B:730",
      "B:731",
      "B:732",
      "B:733",
      "B:734",
      "B:735",
      "B:736",
      "B:737",
      "B:738",
      "B:739",
      "B:740",
      "B:741",
      "B:742",
      "B:743",
      "B:744",
      "B:745",
      "B:746",
      "B:747",
      "B:748",
      "B:749",
      "B:750",
      "B:751",
      "B:752",
      "B:753",
      "B:754",
      "B:755",
      "B:756",
      "B:757",
      "B:758",
      "B:759",
      "B:760"
    ],
    "A:136": [
      "A:122",
      "A:123",
      "A:124",
      "A:125",
      "A:126",
      "A:127",
      "A:128",
      "A:129",
      "A:130",
      "A:131",
      "A:132",
      "A:133",
      "A:134",
      "A:135",
      "A:137",
      "A:138",
      "A:139",
      "A:140",
      "A:141",
      "A:142",
      "A:143",
      "A:144",
      "A:145",
      "A:146",
      "A:147",
      "A:148",
      "A:149",
      "A:150",
      "A:151",
      "A:152",
      "A:153",
      "A:154",
      "A:155",
      "A:156",
      "A:157",
      "A:158",
      "A:159",
      "A:160",
      "A:161",
      "A:162",
      "A:163",
      "A:164",
      "A:165",
      "A:166",
      "A:167",
      "A:168",
      "A:169",
      "A:170",
      "A:171",
      "A:172",
      "A:173",
      "A:174",
      "A:175",
      "A:176",
      "A:177",
      "A:178",
      "A:179",
      "A:180",
      "A:181",
      "A:182",
      "A:183",
      "A:184",
      "A:185",
      "A:186",
      "A:187",
      "A:188",
      "A:189",
      "A:190",
      "A:191",
      "A:192",
      "A:193",
      "A:194",
      "A:195",
      "A:196",
      "A:197",
      "A:198",
      "A:199",
      "A:200",
      "A:201",
      "A:202",
      "A:203",
      "A:204",
      "A:205",
      "A:206",
      "A:207",
      "A:208",
      "A:209",
      "A:210",
      "A:211",
      "A:212",
      "A:213",
      "A:214",
      "A:215",
      "A:216",
      "A:217",
      "A:218",
      "A:219",
      "A:220",
      "A:221",
      "A:222",
      "A:223",
      "A:224",
      "A:225",
      "A:226",
      "A:227",
      "A:228",
      "A:229",
      "A:230",
      "A:231",
      "A:232",
      "A:233",
      "A:234",
      "A:235",
      "A:236",
      "A:237",
      "A:238",
      "A:239",
      "A:240",
      "A:241",
      "A:242",
      "A:243",
      "A:244",
      "A:245",
      "A:246",
      "A:247",
      "A:248",
      "A:249",
      "A:250",
      "A:251",
      "A:252",
      "A:253",
      "A:254",
      "A:255",
      "A:256",
      "A:257",
      "A:258",
      "A:259",
      "A:260",
      "A:261",
      "A:262",
      "A:263",
      "A:264",
      "A:265",
      "A:266",
      "A:267",
      "A:268",
      "A:269",
      "A:270",
      "A:271",
      "A:272",
      "A:273",
      "A:274",
      "A:275",
      "A:276",
      "A:277",
      "A:278",
      "A:279",
      "A:280",
      "A:281",
      "A:282",
      "A:283",
      "A:284",
      "A:285",
      "A:286",
      "A:287",
      "A:288",
      "A:289",
      "A:290",
      "A:291",
      "A:292",
      "A:293",
      "A:294",
      "A:295",
      "A:296",
      "A:297",
      "A:298",
      "A:299",
      "A:300",
      "A:301",
      "A:302",
      "A:303",
      "A:304",
      "A:305",
      "A:306",
      "A:307",
      "A:308",
      "A:309",
      "A:310",
      "A:311",
      "A:312",
      "A:313",
      "A:314",
      "A:315",
      "A:316",
      "A:317",
      "A:318",
      "A:319",
      "A:320",
      "A:321",
      "A:322",
      "A:323",
      "A:324",
      "A:325",
      "A:326",
      "A:327",
      "A:328",
      "A:329",
      "A:330",
      "A:331",
      "A:332",
      "A:333",
      "A:334",
      "A:335",
      "A:336",
      "A:337",
      "A:338",
      "A:339",
      "A:340",
      "A:341",
      "A:342",
      "A:343",
      "A:344",
      "A:345",
      "A:346",
      "A:347",
      "A:348",
      "A:349",
      "A:350",
      "A:351",
      "A:352",
      "A:353",
      "A:354",
      "A:355",
      "A:356",
      "A:357",
      "A:358",
      "A:359",
      "A:360",
      "A:361",
      "A:362",
      "A:363",
      "A:364",
      "A:365",
      "A:366",
      "A:367",
      "A:368",
      "A:369",
      "A:370",
      "A:371",
      "A:372",
      "A:373",
      "A:374",
      "A:375",
      "A:376",
      "A:377",
      "A:378",
      "A:379",
      "A:380",
      "A:381",
      "A:382",
      "A:383",
      "A:384",
      "A:385",
      "A:386",
      "A:387",
      "A:388",
      "A:389",
      "A:390",
      "A:391",
      "A:392",
      "A:393",
      "A:394",
      "A:395",
      "A:396",
      "A:397",
      "A:398",
      "A:399",
      "A:400",
      "A:401",
      "A:402",
      "A:403",
      "A:404",
      "A:405",
      "A:406",
      "A:407",
      "A:408",
      "A:409",
      "A:410",
      "A:411",
      "A:412",
      "A:413",
      "A:414",
      "A:415",
      "A:416",
      "A:417",
      "A:418",
      "A:419",
      "A:420",
      "A:421",
      "A:422",
      "A:423",
      "A:424",
      "A:425",
      "A:426",
      "A:427",
      "A:428",
      "A:429",
      "A:430",
      "A:431",
      "A:432",
      "A:433",
      "A:434",
      "A:435",
      "A:436",
      "A:437",
      "A:438",
      "A:439",
      "A:440",
      "A:441",
      "A:442",
      "A:443",
      "A:444",
      "A:445",
      "A:446",
      "A:447",
      "A:448",
      "A:449",
      "A:450",
      "A:451",
      "A:452",
      "A:453",
      "A:454",
      "A:455",
      "A:456",
      "A:457",
      "A:458",
      "A:459",
      "A:460",
      "A:461",
      "A:462",
      "A:463",
      "A:464",
      "A:465",
      "A:466",
      "A:467",
      "A:468",
      "A:469",
      "A:470",
      "A:471",
      "A:472",
      "A:473",
      "A:474",
      "A:475",
      "A:476",
      "A:477",
      "A:478",
      "A:479",
      "A:480",
      "A:481",
      "A:482",
      "A:483",
      "A:484",
      "A:485",
      "A:486",
      "A:487",
      "A:488",
      "A:489",
      "A:490",
      "A:491",
      "A:492",
      "A:493",
      "A:494",
      "A:495",
      "A:496",
      "A:497",
      "A:498",
      "A:499",
      "A:500",
      "A:501",
      "A:502",
      "A:503",
      "A:504",
      "A:505",
      "A:506",
      "A:507",
      "A:508",
      "A:509",
      "A:510",
      "A:511",
      "A:512",
      "A:513",
      "A:514",
      "A:515",
      "A:516",
      "A:517",
      "A:518",
      "A:519",
      "A:520",
      "A:521",
      "A:522",
      "A:523",
      "A:524",
      "A:525",
      "A:526",
      "A:527",
      "A:528",
      "A:529",
      "A:530",
      "A:531",
      "A:532",
      "A:533",
      "A:534",
      "A:535",
      "A:536",
      "A:537",
      "A:538",
      "A:539",
      "A:540",
      "A:541",
      "A:542",
      "A:543",
      "A:544",
      "A:545",
      "A:546",
      "A:547",
      "A:548",
      "A:549",
      "A:550",
      "A:551",
      "A:552",
      "A:553",
      "A:554",
      "A:555",
      "A:556",
      "A:557",
      "A:558",
      "A:559",
      "A:560",
      "A:561",
      "A:562",
      "A:563",
      "A:564",
      "A:565",
      "A:566",
      "A:567",
      "A:568",
      "A:569",
      "A:570",
      "A:571",
      "A:572",
      "A:573",
      "A:574",
      "A:575",
      "A:576",
      "A:577",
      "A:578",
      "A:579",
      "A:580",
      "A:581",
      "A:582",
      "A:583",
      "A:584",
      "A:585",
      "A:586",
      "A:587",
      "A:588",
      "A:589",
      "A:590",
      "A:591",
      "A:592",
      "A:593",
      "A:594",
      "A:595",
      "A:596",
      "A:597",
      "A:598",
      "A:599",
      "A:600",
      "A:601",
      "A:602",
      "A:603",
      "A:604",
      "A:605",
      "A:606",
      "A:607",
      "A:608",
      "A:609",
      "A:610",
      "A:611",
      "A:612",
      "A:613",
      "A:614",
      "A:615",
      "A:616",
      "A:617",
      "A:618",
      "A:619",
      "A:620",
      "A:621",
      "A:622",
      "A:623",
      "A:624",
      "A:625",
      "A:626",
      "A:627",
      "A:628",
      "A:629",
      "A:630",
      "A:631",
      "A:632",
      "A:633",
      "A:634",
      "A:635",
      "A:636",
      "A:637",
      "A:638",
      "A:639",
      "A:640",
      "A:641",
      "A:642",
      "A:643",
      "A:644",
      "A:645",
      "A:646",
      "A:647",
      "A:648",
      "A:649",
      "A:650",
      "A:651",
      "A:652",
      "A:653",
      "A:654",
      "A:655",
      "A:656",
      "A:657",
      "A:658",
      "A:659",
      "A:660",
      "A:661",
      "A:662",
      "A:663",
      "A:664",
      "A:665",
      "A:666",
      "A:667",
      "A:668",
      "A:669",
      "A:670",
      "A:671",
      "A:672",
      "A:673",
      "A:674",
      "A:675",
      "A:676",
      "A:677",
      "A:678",
      "A:679",
      "A:680",
      "A:681",
      "A:682",
      "A:683",
      "A:684",
      "A:685",
      "A:686",
      "A:687",
      "A:688",
      "A:689",
      "A:690",
      "A:691",
      "A:692",
      "A:693",
      "A:694",
      "A:695",
      "A:696",
      "A:697",
      "A:698",
      "A:699",
      "A:700",
      "A:701",
      "A:702",
      "A:703",
      "A:704",
      "A:705",
      "A:706",
      "A:707",
      "A:708",
      "A:709",
      "A:710",
      "A:711",
      "A:712",
      "A:713",
      "A:714",
      "A:715",
      "A:716",
      "A:717",
      "A:718",
      "A:719",
      "A:720",
      "A:721",
      "A:722",
      "A:723",
      "A:724",
      "A:725",
      "A:726",
      "A:727",
      "A:728",
      "A:729",
      "A:730",
      "A:731",
      "A:732",
      "A:733",
      "A:734",
      "A:735",
      "A:736",
      "A:737",
      "A:738",
      "A:739",
      "A:740",
      "A:741",
      "A:742",
      "A:743",
      "A:744",
      "A:745",
      "A:746",
      "A:747",
      "A:748",
      "A:749",
      "A:750",
      "A:751",
      "A:752",
      "A:753",
      "A:754",
      "A:755",
      "A:756",
      "A:757",
      "A:758",
      "A:759",
      "A:760",
      "B:122",
      "B:123",
      "B:124",
      "B:125",
      "B:126",
      "B:127",
      "B:128",
      "B:129",
      "B:130",
      "B:131",
      "B:132",
      "B:133",
      "B:134",
      "B:135",
      "B:136",
      "B:137",
      "B:138",
      "B:139",
      "B:140",
      "B:141",
      "B:142",
      "B:143",
      "B:144",
      "B:145",
      "B:146",
      "B:147",
      "B:148",
      "B:149",
      "B:150",
      "B:151",
      "B:152",
      "B:153",
      "B:154",
      "B:155",
      "B:156",
      "B:157",
      "B:158",
      "B:159",
      "B:160",
      "B:161",
      "B:162",
      "B:163",
      "B:164",
      "B:165",
      "B:166",
      "B:167",
      "B:168",
      "B:169",
      "B:170",
      "B:171",
      "B:172",
      "B:173",
      "B:174",
      "B:175",
      "B:176",
      "B:177",
      "B:178",
      "B:179",
      "B:180",
      "B:181",
      "B:182",
      "B:183",
      "B:184",
      "B:185",
      "B:186",
      "B:187",
      "B:188",
      "B:189",
      "B:190",
      "B:191",
      "B:192",
      "B:193",
      "B:194",
      "B:195",
      "B:196",
      "B:197",
      "B:198",
      "B:199",
      "B:200",
      "B:201",
      "B:212",
      "B:213",
      "B:214",
      "B:215",
      "B:216",
      "B:217",
      "B:218",
      "B:219",
      "B:220",
      "B:221",
      "B:222",
      "B:223",
      "B:224",
      "B:225",
      "B:226",
      "B:227",
      "B:228",
      "B:229",
      "B:230",
      "B:231",
      "B:232",
      "B:233",
      "B:234",
      "B:235",
      "B:236",
      "B:237",
      "B:238",
      "B:239",
      "B:240",
      "B:241",
      "B:242",
      "B:243",
      "B:244",
      "B:245",
      "B:246",
      "B:247",
      "B:248",
      "B:249",
      "B:250",
      "B:251",
      "B:252",
      "B:253",
      "B:254",
      "B:255",
      "B:256",
      "B:257",
      "B:258",
      "B:259",
      "B:260",
      "B:261",
      "B:262",
      "B:263",
      "B:264",
      "B:265",
      "B:266",
      "B:267",
      "B:268",
      "B:269",
      "B:270",
      "B:271",
      "B:272",
      "B:273",
      "B:274",
      "B:275",
      "B:276",
      "B:277",
      "B:278",
      "B:279",
      "B:280",
      "B:281",
      "B:282",
      "B:283",
      "B:284",
      "B:285",
      "B:286",
      "B:287",
      "B:288",
      "B:289",
      "B:290",
      "B:291",
      "B:292",
      "B:293",
      "B:294",
      "B:295",
      "B:296",
      "B:297",
      "B:298",
      "B:299",
      "B:300",
      "B:301",
      "B:302",
      "B:303",
      "B:304",
      "B:305",
      "B:306",
      "B:307",
      "B:308",
      "B:309",
      "B:310",
      "B:311",
      "B:312",
      "B:313",
      "B:314",
      "B:315",
      "B:316",
      "B:317",
      "B:318",
      "B:319",
      "B:320",
      "B:321",
      "B:322",
      "B:323",
      "B:324",
      "B:325",
      "B:326",
      "B:327",
      "B:328",
      "B:329",
      "B:330",
      "B:331",
      "B:332",
      "B:333",
      "B:334",
      "B:335",
      "B:336",
      "B:337",
      "B:338",
      "B:339",
      "B:340",
      "B:341",
      "B:342",
      "B:343",
      "B:345",
      "B:346",
      "B:349",
      "B:352",
      "B:353",
      "B:354",
      "B:355",
      "B:356",
      "B:357",
      "B:358",
      "B:359",
      "B:360",
      "B:363",
      "B:364",
      "B:365",
      "B:366",
      "B:367",
      "B:372",
      "B:373",
      "B:374",
      "B:375",
      "B:376",
      "B:377",
      "B:378",
      "B:379",
      "B:380",
      "B:381",
      "B:382",
      "B:383",
      "B:384",
      "B:385",
      "B:386",
      "B:387",
      "B:388",
      "B:389",
      "B:390",
      "B:391",
      "B:392",
      "B:393",
      "B:394",
      "B:395",
      "B:396",
      "B:397",
      "B:398",
      "B:399",
      "B:400",
      "B:401",
      "B:402",
      "B:403",
      "B:404",
      "B:405",
      "B:406",
      "B:407",
      "B:408",
      "B:409",
      "B:410",
      "B:411",
      "B:412",
      "B:413",
      "B:414",
      "B:415",
      "B:416",
      "B:417",
      "B:418",
      "B:419",
      "B:420",
      "B:421",
      "B:422",
      "B:423",
      "B:424",
      "B:425",
      "B:426",
      "B:427",
      "B:428",
      "B:429",
      "B:430",
      "B:431",
      "B:432",
      "B:433",
      "B:434",
      "B:435",
      "B:436",
      "B:437",
      "B:438",
      "B:439",
      "B:440",
      "B:441",
      "B:442",
      "B:443",
      "B:444",
      "B:445",
      "B:446",
      "B:447",
      "B:448",
      "B:449",
      "B:450",
      "B:451",
      "B:452",
      "B:453",
      "B:454",
      "B:455",
      "B:456",
      "B:457",
      "B:458",
      "B:459",
      "B:460",
      "B:461",
      "B:462",
      "B:463",
      "B:464",
      "B:465",
      "B:466",
      "B:467",
      "B:468",
      "B:469",
      "B:470",
      "B:471",
      "B:472",
      "B:473",
      "B:474",
      "B:475",
      "B:476",
      "B:477",
      "B:478",
      "B:479",
      "B:480",
      "B:481",
      "B:482",
      "B:483",
      "B:484",
      "B:485",
      "B:486",
      "B:487",
      "B:488",
      "B:489",
      "B:490",
      "B:491",
      "B:492",
      "B:493",
      "B:494",
      "B:495",
      "B:496",
      "B:497",
      "B:498",
      "B:499",
      "B:500",
      "B:501",
      "B:502",
      "B:503",
      "B:504",
      "B:505",
      "B:506",
      "B:507",
      "B:508",
      "B:509",
      "B:510",
      "B:511",
      "B:512",
      "B:513",
      "B:514",
      "B:515",
      "B:516",
      "B:517",
      "B:518",
      "B:519",
      "B:520",
      "B:521",
      "B:522",
      "B:523",
      "B:524",
      "B:525",
      "B:526",
      "B:527",
      "B:528",
      "B:529",
      "B:530",
      "B:531",
      "B:532",
      "B:533",
      "B:534",
      "B:535",
      "B:536",
      "B:537",
      "B:538",
      "B:539",
      "B:540",
      "B:541",
      "B:542",
      "B:543",
      "B:544",
      "B:545",
      "B:546",
      "B:547",
      "B:548",
      "B:549",
      "B:550",
      "B:551",
      "B:552",
      "B:553",
      "B:554",
      "B:555",
      "B:556",
      "B:557",
      "B:558",
      "B:559",
      "B:560",
      "B:561",
      "B:562",
      "B:563",
      "B:564",
      "B:565",
      "B:566",
      "B:567",
      "B:568",
      "B:569",
      "B:570",
      "B:571",
      "B:572",
      "B:573",
      "B:574",
      "B:575",
      "B:576",
      "B:577",
      "B:578",
      "B:579",
      "B:580",
      "B:581",
      "B:582",
      "B:583",
      "B:584",
      "B:585",
      "B:586",
      "B:587",
      "B:588",
      "B:589",
      "B:590",
      "B:591",
      "B:592",
      "B:593",
      "B:594",
      "B:595",
      "B:596",
      "B:597",
      "B:598",
      "B:599",
      "B:600",
      "B:601",
      "B:602",
      "B:603",
      "B:604",
      "B:605",
      "B:606",
      "B:607",
      "B:608",
      "B:609",
      "B:610",
      "B:611",
      "B:612",
      "B:613",
      "B:614",
      "B:615",
      "B:616",
      "B:617",
      "B:618",
      "B:619",
      "B:620",
      "B:621",
      "B:622",
      "B:623",
      "B:624",
      "B:625",
      "B:626",
      "B:627",
      "B:628",
      "B:629",
      "B:630",
      "B:631",
      "B:632",
      "B:633",
      "B:634",
      "B:635",
      "B:636",
      "B:637",
      "B:638",
      "B:639",
      "B:640",
      "B:641",
      "B:642",
      "B:643",
      "B:644",
      "B:645",
      "B:646",
      "B:647",
      "B:648",
      "B:649",
      "B:650",
      "B:651",
      "B:652",
      "B:653",
      "B:654",
      "B:655",
      "B:656",
      "B:657",
      "B:658",
      "B:659",
      "B:660",
      "B:661",
      "B:662",
      "B:663",
      "B:664",
      "B:665",
      "B:666",
      "B:667",
      "B:668",
      "B:669",
      "B:670",
      "B:671",
      "B:672",
      "B:673",
      "B:674",
      "B:675",
      "B:676",
      "B:677",
      "B:678",
      "B:679",
      "B:680",
      "B:681",
      "B:682",
      "B:683",
      "B:684",
      "B:685",
      "B:686",
      "B:687",
      "B:688",
      "B:689",
      "B:690",
      "B:691",
      "B:692",
      "B:693",
      "B:694",
      "B:695",
      "B:696",
      "B:697",
      "B:698",
      "B:699",
      "B:700",
      "B:701",
      "B:702",
      "B:703",
      "B:704",
      "B:705",
      "B:706",
      "B:707",
      "B:708",
      "B:709",
      "B:710",
      "B:711",
      "B:712",
      "B:713",
      "B:714",
      "B:715",
      "B:716",
      "B:717",
      "B:718",
      "B:719",
      "B:720",
      "B:721",
      "B:722",
      "B:723",
      "B:724",
      "B:725",
      "B:726",
      "B:727",
      "B:728",
      "B:729",
      "B:730",
      "B:731",
      "B:732",
      "B:733",
      "B:734",
      "B:735",
      "B:736",
      "B:737",
      "B:738",
      "B:739",
      "B:740",
      "B:741",
      "B:742",
      "B:743",
      "B:744",
      "B:745",
      "B:746",
      "B:747",
      "B:748",
      "B:749",
      "B:750",
      "B:751",
      "B:752",
      "B:753",
      "B:754",
      "B:755",
      "B:756",
      "B:757",
      "B:758",
      "B:759",
      "B:760"
    ],
    "A:137": [
      "A:122",
      "A:123",
      "A:124",
      "A:125",
      "A:126",
      "A:127",
      "A:128",
      "A:129",
      "A:130",
      "A:131",
      "A:132",
      "A:133",
      "A:134",
      "A:135",
      "A:136",
      "A:138",
      "A:139",
      "A:140",
      "A:141",
      "A:142",
      "A:143",
      "A:144",
      "A:145",
      "A:146",
      "A:147",
      "A:148",
      "A:149",
      "A:150",
      "A:151",
      "A:152",
      "A:153",
      "A:154",
      "A:155",
      "A:156",
      "A:157",
      "A:158",
      "A:159",
      "A:160",
      "A:161",
      "A:162",
      "A:163",
      "A:164",
      "A:165",
      "A:166",
      "A:167",
      "A:168",
      "A:169",
      "A:170",
      "A:171",
      "A:172",
      "A:173",
      "A:174",
      "A:175",
      "A:176",
      "A:177",
      "A:178",
      "A:179",
      "A:180",
      "A:181",
      "A:182",
      "A:183",
      "A:184",
      "A:185",
      "A:186",
      "A:187",
      "A:188",
      "A:189",
      "A:190",
      "A:191",
      "A:192",
      "A:193",
      "A:194",
      "A:195",
      "A:196",
      "A:197",
      "A:198",
      "A:199",
      "A:200",
      "A:201",
      "A:202",
      "A:203",
      "A:204",
      "A:205",
      "A:206",
      "A:207",
      "A:208",
      "A:209",
      "A:210",
      "A:211",
      "A:212",
      "A:213",
      "A:214",
      "A:215",
      "A:216",
      "A:217",
      "A:218",
      "A:219",
      "A:220",
      "A:221",
      "A:222",
      "A:223",
      "A:224",
      "A:225",
      "A:226",
      "A:227",
      "A:228",
      "A:229",
      "A:230",
      "A:231",
      "A:232",
      "A:233",
      "A:234",
      "A:235",
      "A:236",
      "A:237",
      "A:238",
      "A:239",
      "A:240",
      "A:241",
      "A:242",
      "A:243",
      "A:244",
      "A:245",
      "A:246",
      "A:247",
      "A:248",
      "A:249",
      "A:250",
      "A:251",
      "A:252",
      "A:253",
      "A:254",
      "A:255",
      "A:256",
      "A:257",
      "A:258",
      "A:259",
      "A:260",
      "A:261",
      "A:262",
      "A:263",
      "A:264",
      "A:265",
      "A:266",
      "A:267",
      "A:268",
      "A:269",
      "A:270",
      "A:271",
      "A:272",
      "A:273",
      "A:274",
      "A:275",
      "A:276",
      "A:277",
      "A:278",
      "A:279",
      "A:280",
      "A:281",
      "A:282",
      "A:283",
      "A:284",
      "A:285",
      "A:286",
      "A:287",
      "A:288",
      "A:289",
      "A:290",
      "A:291",
      "A:292",
      "A:293",
      "A:294",
      "A:295",
      "A:296",
      "A:297",
      "A:298",
      "A:299",
      "A:300",
      "A:301",
      "A:302",
      "A:303",
      "A:304",
      "A:305",
      "A:306",
      "A:307",
      "A:308",
      "A:309",
      "A:310",
      "A:311",
      "A:312",
      "A:313",
      "A:314",
      "A:315",
      "A:316",
      "A:317",
      "A:318",
      "A:319",
      "A:320",
      "A:321",
      "A:322",
      "A:323",
      "A:324",
      "A:325",
      "A:326",
      "A:327",
      "A:328",
      "A:329",
      "A:330",
      "A:331",
      "A:332",
      "A:333",
      "A:334",
      "A:335",
      "A:336",
      "A:337",
      "A:338",
      "A:339",
      "A:340",
      "A:341",
      "A:342",
      "A:343",
      "A:344",
      "A:345",
      "A:346",
      "A:347",
      "A:348",
      "A:349",
      "A:350",
      "A:351",
      "A:352",
      "A:353",
      "A:354",
      "A:355",
      "A:356",
      "A:357",
      "A:358",
      "A:359",
      "A:360",
      "A:361",
      "A:362",
      "A:363",
      "A:364",
      "A:365",
      "A:366",
      "A:367",
      "A:368",
      "A:369",
      "A:370",
      "A:371",
      "A:372",
      "A:373",
      "A:374",
      "A:375",
      "A:376",
      "A:377",
      "A:378",
      "A:379",
      "A:380",
      "A:381",
      "A:382",
      "A:383",
      "A:384",
      "A:385",
      "A:386",
      "A:387",
      "A:388",
      "A:389",
      "A:390",
      "A:391",
      "A:392",
      "A:393",
      "A:394",
      "A:395",
      "A:396",
      "A:397",
      "A:398",
      "A:399",
      "A:400",
      "A:401",
      "A:402",
      "A:403",
      "A:404",
      "A:405",
      "A:406",
      "A:407",
      "A:408",
      "A:409",
      "A:410",
      "A:411",
      "A:412",
      "A:413",
      "A:414",
      "A:415",
      "A:416",
      "A:417",
      "A:418",
      "A:419",
      "A:420",
      "A:421",
      "A:422",
      "A:423",
      "A:424",
      "A:425",
      "A:426",
      "A:427",
      "A:428",
      "A:429",
      "A:430",
      "A:431",
      "A:432",
      "A:433",
      "A:434",
      "A:435",
      "A:436",
      "A:437",
      "A:438",
      "A:439",
      "A:440",
      "A:441",
      "A:442",
      "A:443",
      "A:444",
      "A:445",
      "A:446",
      "A:447",
      "A:448",
      "A:449",
      "A:450",
      "A:451",
      "A:452",
      "A:453",
      "A:454",
      "A:455",
      "A:456",
      "A:457",
      "A:458",
      "A:459",
      "A:460",
      "A:461",
      "A:462",
      "A:463",
      "A:464",
      "A:465",
      "A:466",
      "A:467",
      "A:468",
      "A:469",
      "A:470",
      "A:471",
      "A:472",
      "A:473",
      "A:474",
      "A:475",
      "A:476",
      "A:477",
      "A:478",
      "A:479",
      "A:480",
      "A:481",
      "A:482",
      "A:483",
      "A:484",
      "A:485",
      "A:486",
      "A:487",
      "A:488",
      "A:489",
      "A:490",
      "A:491",
      "A:492",
      "A:493",
      "A:494",
      "A:495",
      "A:496",
      "A:497",
      "A:498",
      "A:499",
      "A:500",
      "A:501",
      "A:502",
      "A:503",
      "A:504",
      "A:505",
      "A:506",
      "A:507",
      "A:508",
      "A:509",
      "A:510",
      "A:511",
      "A:512",
      "A:513",
      "A:514",
      "A:515",
      "A:516",
      "A:517",
      "A:518",
      "A:519",
      "A:520",
      "A:521",
      "A:522",
      "A:523",
      "A:524",
      "A:525",
      "A:526",
      "A:527",
      "A:528",
      "A:529",
      "A:530",
      "A:531",
      "A:532",
      "A:533",
      "A:534",
      "A:535",
      "A:536",
      "A:537",
      "A:538",
      "A:539",
      "A:540",
      "A:541",
      "A:542",
      "A:543",
      "A:544",
      "A:545",
      "A:546",
      "A:547",
      "A:548",
      "A:549",
      "A:550",
      "A:551",
      "A:552",
      "A:553",
      "A:554",
      "A:555",
      "A:556",
      "A:557",
      "A:558",
      "A:559",
      "A:560",
      "A:561",
      "A:562",
      "A:563",
      "A:564",
      "A:565",
      "A:566",
      "A:567",
      "A:568",
      "A:569",
      "A:570",
      "A:571",
      "A:572",
      "A:573",
      "A:574",
      "A:575",
      "A:576",
      "A:577",
      "A:578",
      "A:579",
      "A:580",
      "A:581",
      "A:582",
      "A:583",
      "A:584",
      "A:585",
      "A:586",
      "A:587",
      "A:588",
      "A:589",
      "A:590",
      "A:591",
      "A:592",
      "A:593",
      "A:594",
      "A:595",
      "A:596",
      "A:597",
      "A:598",
      "A:599",
      "A:600",
      "A:601",
      "A:602",
      "A:603",
      "A:604",
      "A:605",
      "A:606",
      "A:607",
      "A:608",
      "A:609",
      "A:610",
      "A:611",
      "A:612",
      "A:613",
      "A:614",
      "A:615",
      "A:616",
      "A:617",
      "A:618",
      "A:619",
      "A:620",
      "A:621",
      "A:622",
      "A:623",
      "A:624",
      "A:625",
      "A:626",
      "A:627",
      "A:628",
      "A:629",
      "A:630",
      "A:631",
      "A:632",
      "A:633",
      "A:634",
      "A:635",
      "A:636",
      "A:637",
      "A:638",
      "A:639",
      "A:640",
      "A:641",
      "A:642",
      "A:643",
      "A:644",
      "A:645",
      "A:646",
      "A:647",
      "A:648",
      "A:649",
      "A:650",
      "A:651",
      "A:652",
      "A:653",
      "A:654",
      "A:655",
      "A:656",
      "A:657",
      "A:658",
      "A:659",
      "A:660",
      "A:661",
      "A:662",
      "A:663",
      "A:664",
      "A:665",
      "A:666",
      "A:667",
      "A:668",
      "A:669",
      "A:670",
      "A:671",
      "A:672",
      "A:673",
      "A:674",
      "A:675",
      "A:676",
      "A:677",
      "A:678",
      "A:679",
      "A:680",
      "A:681",
      "A:682",
      "A:683",
      "A:684",
      "A:685",
      "A:686",
      "A:687",
      "A:688",
      "A:689",
      "A:690",
      "A:691",
      "A:692",
      "A:693",
      "A:694",
      "A:695",
      "A:696",
      "A:697",
      "A:698",
      "A:699",
      "A:700",
      "A:701",
      "A:702",
      "A:703",
      "A:704",
      "A:705",
      "A:706",
      "A:707",
      "A:708",
      "A:709",
      "A:710",
      "A:711",
      "A:712",
      "A:713",
      "A:714",
      "A:715",
      "A:716",
      "A:717",
      "A:718",
      "A:719",
      "A:720",
      "A:721",
      "A:722",
      "A:723",
      "A:724",
      "A:725",
      "A:726",
      "A:727",
      "A:728",
      "A:729",
      "A:730",
      "A:731",
      "A:732",
      "A:733",
      "A:734",
      "A:735",
      "A:736",
      "A:737",
      "A:738",
      "A:739",
      "A:740",
      "A:741",
      "A:742",
      "A:743",
      "A:744",
      "A:745",
      "A:746",
      "A:747",
      "A:748",
      "A:749",
      "A:750",
      "A:751",
      "A:752",
      "A:753",
      "A:754",
      "A:755",
      "A:756",
      "A:757",
      "A:758",
      "A:759",
      "A:760",
      "B:122",
      "B:123",
      "B:124",
      "B:125",
      "B:126",
      "B:127",
      "B:128",
      "B:129",
      "B:130",
      "B:131",
      "B:132",
      "B:133",
      "B:134",
      "B:135",
      "B:136",
      "B:137",
      "B:138",
      "B:139",
      "B:140",
      "B:141",
      "B:142",
      "B:143",
      "B:144",
      "B:145",
      "B:146",
      "B:147",
      "B:148",
      "B:149",
      "B:150",
      "B:151",
      "B:152",
      "B:153",
      "B:154",
      "B:155",
      "B:156",
      "B:157",
      "B:158",
      "B:159",
      "B:160",
      "B:161",
      "B:162",
      "B:163",
      "B:164",
      "B:165",
      "B:166",
      "B:167",
      "B:168",
      "B:169",
      "B:170",
      "B:171",
      "B:172",
      "B:173",
      "B:174",
      "B:175",
      "B:176",
      "B:177",
      "B:178",
      "B:179",
      "B:180",
      "B:181",
      "B:182",
      "B:183",
      "B:184",
      "B:185",
      "B:186",
      "B:187",
      "B:188",
      "B:189",
      "B:190",
      "B:191",
      "B:192",
      "B:193",
      "B:194",
      "B:195",
      "B:196",
      "B:197",
      "B:198",
      "B:199",
      "B:200",
      "B:201",
      "B:214",
      "B:215",
      "B:216",
      "B:217",
      "B:218",
      "B:219",
      "B:220",
      "B:221",
      "B:222",
      "B:223",
      "B:224",
      "B:225",
      "B:226",
      "B:227",
      "B:228",
      "B:229",
      "B:230",
      "B:231",
      "B:232",
      "B:233",
      "B:234",
      "B:235",
      "B:236",
      "B:237",
      "B:238",
      "B:239",
      "B:240",
      "B:241",
      "B:242",
      "B:243",
      "B:244",
      "B:245",
      "B:246",
      "B:247",
      "B:248",
      "B:249",
      "B:250",
      "B:251",
      "B:252",
      "B:253",
      "B:254",
      "B:255",
      "B:256",
      "B:257",
      "B:258",
      "B:259",
      "B:260",
      "B:261",
      "B:262",
      "B:263",
      "B:264",
      "B:265",
      "B:266",
      "B:267",
      "B:268",
      "B:269",
      "B:270",
      "B:271",
      "B:272",
      "B:273",
      "B:274",
      "B:275",
      "B:276",
      "B:277",
      "B:278",
      "B:279",
      "B:280",
      "B:281",
      "B:282",
      "B:283",
      "B:284",
      "B:285",
      "B:286",
      "B:287",
      "B:288",
      "B:289",
      "B:290",
      "B:291",
      "B:292",
      "B:293",
      "B:294",
      "B:295",
      "B:296",
      "B:297",
      "B:298",
      "B:299",
      "B:300",
      "B:301",
      "B:302",
      "B:303",
      "B:304",
      "B:305",
      "B:306",
      "B:307",
      "B:308",
      "B:309",
      "B:310",
      "B:311",
      "B:312",
      "B:313",
      "B:314",
      "B:315",
      "B:316",
      "B:317",
      "B:318",
      "B:319",
      "B:320",
      "B:321",
      "B:322",
      "B:323",
      "B:324",
      "B:325",
      "B:326",
      "B:327",
      "B:328",
      "B:329",
      "B:330",
      "B:331",
      "B:332",
      "B:333",
      "B:334",
      "B:335",
      "B:336",
      "B:337",
      "B:338",
      "B:339",
      "B:340",
      "B:341",
      "B:342",
      "B:345",
      "B:346",
      "B:349",
      "B:352",
      "B:353",
      "B:354",
      "B:355",
      "B:356",
      "B:357",
      "B:358",
      "B:359",
      "B:360",
      "B:363",
      "B:364",
      "B:365",
      "B:366",
      "B:367",
      "B:372",
      "B:373",
      "B:374",
      "B:375",
      "B:376",
      "B:377",
      "B:378",
      "B:379",
      "B:380",
      "B:381",
      "B:382",
      "B:383",
      "B:384",
      "B:385",
      "B:386",
      "B:387",
      "B:388",
      "B:389",
      "B:390",
      "B:391",
      "B:392",
      "B:393",
      "B:394",
      "B:395",
      "B:396",
      "B:397",
      "B:398",
      "B:399",
      "B:400",
      "B:401",
      "B:402",
      "B:403",
      "B:404",
      "B:405",
      "B:406",
      "B:407",
      "B:408",
      "B:409",
      "B:410",
      "B:411",
      "B:412",
      "B:413",
      "B:414",
      "B:415",
      "B:416",
      "B:417",
      "B:418",
      "B:419",
      "B:420",
      "B:421",
      "B:422",
      "B:423",
      "B:424",
      "B:425",
      "B:426",
      "B:427",
      "B:428",
      "B:429",
      "B:430",
      "B:431",
      "B:432",
      "B:433",
      "B:434",
      "B:435",
      "B:436",
      "B:437",
      "B:438",
      "B:439",
      "B:440",
      "B:441",
      "B:442",
      "B:443",
      "B:444",
      "B:445",
      "B:446",
      "B:447",
      "B:448",
      "B:449",
      "B:450",
      "B:451",
      "B:452",
      "B:453",
      "B:454",
      "B:455",
      "B:456",
      "B:457",
      "B:458",
      "B:459",
      "B:460",
      "B:461",
      "B:462",
      "B:463",
      "B:464",
      "B:465",
      "B:466",
      "B:467",
      "B:468",
      "B:469",
      "B:470",
      "B:471",
      "B:472",
      "B:473",
      "B:474",
      "B:475",
      "B:476",
      "B:477",
      "B:478",
      "B:479",
      "B:480",
      "B:481",
      "B:482",
      "B:483",
      "B:484",
      "B:485",
      "B:486",
      "B:487",
      "B:488",
      "B:489",
      "B:490",
      "B:491",
      "B:492",
      "B:493",
      "B:494",
      "B:495",
      "B:496",
      "B:497",
      "B:498",
      "B:499",
      "B:500",
      "B:501",
      "B:502",
      "B:503",
      "B:504",
      "B:505",
      "B:506",
      "B:507",
      "B:508",
      "B:509",
      "B:510",
      "B:511",
      "B:512",
      "B:513",
      "B:514",
      "B:515",
      "B:516",
      "B:517",
      "B:518",
      "B:519",
      "B:520",
      "B:521",
      "B:522",
      "B:523",
      "B:524",
      "B:525",
      "B:526",
      "B:527",
      "B:528",
      "B:529",
      "B:530",
      "B:531",
      "B:532",
      "B:533",
      "B:534",
      "B:535",
      "B:536",
      "B:537",
      "B:538",
      "B:539",
      "B:540",
      "B:541",
      "B:542",
      "B:543",
      "B:544",
      "B:545",
      "B:546",
      "B:547",
      "B:548",
      "B:549",
      "B:550",
      "B:551",
      "B:552",
      "B:553",
      "B:554",
      "B:555",
      "B:556",
      "B:557",
      "B:558",
      "B:559",
      "B:560",
      "B:561",
      "B:562",
      "B:563",
      "B:564",
      "B:565",
      "B:566",
      "B:567",
      "B:568",
      "B:569",
      "B:570",
      "B:571",
      "B:572",
      "B:573",
      "B:574",
      "B:575",
      "B:576",
      "B:577",
      "B:578",
      "B:579",
      "B:580",
      "B:581",
      "B:582",
      "B:583",
      "B:584",
      "B:585",
      "B:586",
      "B:587",
      "B:588",
      "B:589",
      "B:590",
      "B:591",
      "B:592",
      "B:593",
      "B:594",
      "B:595",
      "B:596",
      "B:597",
      "B:598",
      "B:599",
      "B:600",
      "B:601",
      "B:602",
      "B:603",
      "B:604",
      "B:605",
      "B:606",
      "B:607",
      "B:608",
      "B:609",
      "B:610",
      "B:611",
      "B:612",
      "B:613",
      "B:614",
      "B:615",
      "B:616",
      "B:617",
      "B:618",
      "B:619",
      "B:620",
      "B:621",
      "B:622",
      "B:623",
      "B:624",
      "B:625",
      "B:626",
      "B:627",
      "B:628",
      "B:629",
      "B:630",
      "B:631",
      "B:632",
      "B:633",
      "B:634",
      "B:635",
      "B:636",
      "B:637",
      "B:638",
      "B:639",
      "B:640",
      "B:641",
      "B:642",
      "B:643",
      "B:644",
      "B:645",
      "B:646",
      "B:647",
      "B:648",
      "B:649",
      "B:650",
      "B:651",
      "B:652",
      "B:653",
      "B:654",
      "B:655",
      "B:656",
      "B:657",
      "B:658",
      "B:659",
      "B:660",
      "B:661",
      "B:662",
      "B:663",
      "B:664",
      "B:665",
      "B:666",
      "B:667",
      "B:668",
      "B:669",
      "B:670",
      "B:671",
      "B:672",
      "B:673",
      "B:674",
      "B:675",
      "B:676",
      "B:677",
      "B:678",
      "B:679",
      "B:680",
      "B:681",
      "B:682",
      "B:683",
      "B:684",
      "B:685",
      "B:686",
      "B:687",
      "B:688",
      "B:689",
      "B:690",
      "B:691",
      "B:692",
      "B:693",
      "B:694",
      "B:695",
      "B:696",
      "B:697",
      "B:698",
      "B:699",
      "B:700",
      "B:701",
      "B:702",
      "B:703",
      "B:704",
      "B:705",
      "B:706",
      "B:707",
      "B:708",
      "B:709",
      "B:710",
      "B:711",
      "B:712",
      "B:713",
      "B:714",
      "B:715",
      "B:716",
      "B:717",
      "B:718",
      "B:719",
      "B:720",
      "B:721",
      "B:722",
      "B:723",
      "B:724",
      "B:725",
      "B:726",
      "B:727",
      "B:728",
      "B:729",
      "B:730",
      "B:731",
      "B:732",
      "B:733",
      "B:734",
      "B:735",
      "B:736",
      "B:737",
      "B:738",
      "B:739",
      "B:740",
      "B:741",
      "B:742",
      "B:743",
      "B:744",
      "B:745",
      "B:746",
      "B:747",
      "B:748",
      "B:749",
      "B:750",
      "B:751",
      "B:752",
      "B:753",
      "B:754",
      "B:755",
      "B:756",
      "B:757",
      "B:758",
      "B:759",
      "B:760"
    ],
    "A:138": [
      "A:122",
      "A:123",
      "A:124",
      "A:125",
      "A:126",
      "A:127",
      "A:128",
      "A:129",
      "A:130",
      "A:131",
      "A:132",
      "A:133",
      "A:134",
      "A:135",
      "A:136",
      "A:137",
      "A:139",
      "A:140",
      "A:141",
      "A:142",
      "A:143",
      "A:144",
      "A:145",
      "A:146",
      "A:147",
      "A:148",
      "A:149",
      "A:150",
      "A:151",
      "A:152",
      "A:153",
      "A:154",
      "A:155",
      "A:156",
      "A:157",
      "A:158",
      "A:159",
      "A:160",
      "A:161",
      "A:162",
      "A:163",
      "A:164",
      "A:165",
      "A:166",
      "A:167",
      "A:168",
      "A:169",
      "A:170",
      "A:171",
      "A:172",
      "A:173",
      "A:174",
      "A:175",
      "A:176",
      "A:177",
      "A:178",
      "A:179",
      "A:180",
      "A:181",
      "A:182",
      "A:183",
      "A:184",
      "A:185",
      "A:186",
      "A:187",
      "A:188",
      "A:189",
      "A:190",
      "A:191",
      "A:192",
      "A:193",
      "A:194",
      "A:195",
      "A:196",
      "A:197",
      "A:198",
      "A:199",
      "A:200",
      "A:201",
      "A:202",
      "A:203",
      "A:204",
      "A:205",
      "A:206",
      "A:207",
      "A:208",
      "A:209",
      "A:210",
      "A:211",
      "A:212",
      "A:213",
      "A:214",
      "A:215",
      "A:216",
      "A:217",
      "A:218",
      "A:219",
      "A:220",
      "A:221",
      "A:222",
      "A:223",
      "A:224",
      "A:225",
      "A:226",
      "A:227",
      "A:228",
      "A:229",
      "A:230",
      "A:231",
      "A:232",
      "A:233",
      "A:234",
      "A:235",
      "A:236",
      "A:237",
      "A:238",
      "A:239",
      "A:240",
      "A:241",
      "A:242",
      "A:243",
      "A:244",
      "A:245",
      "A:246",
      "A:247",
      "A:248",
      "A:249",
      "A:250",
      "A:251",
      "A:252",
      "A:253",
      "A:254",
      "A:255",
      "A:256",
      "A:257",
      "A:258",
      "A:259",
      "A:260",
      "A:261",
      "A:262",
      "A:263",
      "A:264",
      "A:265",
      "A:266",
      "A:267",
      "A:268",
      "A:269",
      "A:270",
      "A:271",
      "A:272",
      "A:273",
      "A:274",
      "A:275",
      "A:276",
      "A:277",
      "A:278",
      "A:279",
      "A:280",
      "A:281",
      "A:282",
      "A:283",
      "A:284",
      "A:285",
      "A:286",
      "A:287",
      "A:288",
      "A:289",
      "A:290",
      "A:291",
      "A:292",
      "A:293",
      "A:294",
      "A:295",
      "A:296",
      "A:297",
      "A:298",
      "A:299",
      "A:300",
      "A:301",
      "A:302",
      "A:303",
      "A:304",
      "A:305",
      "A:306",
      "A:307",
      "A:308",
      "A:309",
      "A:310",
      "A:311",
      "A:312",
      "A:313",
      "A:314",
      "A:315",
      "A:316",
      "A:317",
      "A:318",
      "A:319",
      "A:320",
      "A:321",
      "A:322",
      "A:323",
      "A:324",
      "A:325",
      "A:326",
      "A:327",
      "A:328",
      "A:329",
      "A:330",
      "A:331",
      "A:332",
      "A:333",
      "A:334",
      "A:335",
      "A:336",
      "A:337",
      "A:338",
      "A:339",
      "A:340",
      "A:341",
      "A:342",
      "A:343",
      "A:344",
      "A:345",
      "A:346",
      "A:347",
      "A:348",
      "A:349",
      "A:350",
      "A:351",
      "A:352",
      "A:353",
      "A:354",
      "A:355",
      "A:356",
      "A:357",
      "A:358",
      "A:359",
      "A:360",
      "A:361",
      "A:362",
      "A:363",
      "A:364",
      "A:365",
      "A:366",
      "A:367",
      "A:368",
      "A:369",
      "A:370",
      "A:371",
      "A:372",
      "A:373",
      "A:374",
      "A:375",
      "A:376",
      "A:377",
      "A:378",
      "A:379",
      "A:380",
      "A:381",
      "A:382",
      "A:383",
      "A:384",
      "A:385",
      "A:386",
      "A:387",
      "A:388",
      "A:389",
      "A:390",
      "A:391",
      "A:392",
      "A:393",
      "A:394",
      "A:395",
      "A:396",
      "A:397",
      "A:398",
      "A:399",
      "A:400",
      "A:401",
      "A:402",
      "A:403",
      "A:404",
      "A:405",
      "A:406",
      "A:407",
      "A:408",
      "A:409",
      "A:410",
      "A:411",
      "A:412",
      "A:413",
      "A:414",
      "A:415",
      "A:416",
      "A:417",
      "A:418",
      "A:419",
      "A:420",
      "A:421",
      "A:422",
      "A:423",
      "A:424",
      "A:425",
      "A:426",
      "A:427",
      "A:428",
      "A:429",
      "A:430",
      "A:431",
      "A:432",
      "A:433",
      "A:434",
      "A:435",
      "A:436",
      "A:437",
      "A:438",
      "A:439",
      "A:440",
      "A:441",
      "A:442",
      "A:443",
      "A:444",
      "A:445",
      "A:446",
      "A:447",
      "A:448",
      "A:449",
      "A:450",
      "A:451",
      "A:452",
      "A:453",
      "A:454",
      "A:455",
      "A:456",
      "A:457",
      "A:458",
      "A:459",
      "A:460",
      "A:461",
      "A:462",
      "A:463",
      "A:464",
      "A:465",
      "A:466",
      "A:467",
      "A:468",
      "A:469",
      "A:470",
      "A:471",
      "A:472",
      "A:473",
      "A:474",
      "A:475",
      "A:476",
      "A:477",
      "A:478",
      "A:479",
      "A:480",
      "A:481",
      "A:482",
      "A:483",
      "A:484",
      "A:485",
      "A:486",
      "A:487",
      "A:488",
      "A:489",
      "A:490",
      "A:491",
      "A:492",
      "A:493",
      "A:494",
      "A:495",
      "A:496",
      "A:497",
      "A:498",
      "A:499",
      "A:500",
      "A:501",
      "A:502",
      "A:503",
      "A:504",
      "A:505",
      "A:506",
      "A:507",
      "A:508",
      "A:509",
      "A:510",
      "A:511",
      "A:512",
      "A:513",
      "A:514",
      "A:515",
      "A:516",
      "A:517",
      "A:518",
      "A:519",
      "A:520",
      "A:521",
      "A:522",
      "A:523",
      "A:524",
      "A:525",
      "A:526",
      "A:527",
      "A:528",
      "A:529",
      "A:530",
      "A:531",
      "A:532",
      "A:533",
      "A:534",
      "A:535",
      "A:536",
      "A:537",
      "A:538",
      "A:539",
      "A:540",
      "A:541",
      "A:542",
      "A:543",
      "A:544",
      "A:545",
      "A:546",
      "A:547",
      "A:548",
      "A:549",
      "A:550",
      "A:551",
      "A:552",
      "A:553",
      "A:554",
      "A:555",
      "A:556",
      "A:557",
      "A:558",
      "A:559",
      "A:560",
      "A:561",
      "A:562",
      "A:563",
      "A:564",
      "A:565",
      "A:566",
      "A:567",
      "A:568",
      "A:569",
      "A:570",
      "A:571",
      "A:572",
      "A:573",
      "A:574",
      "A:575",
      "A:576",
      "A:577",
      "A:578",
      "A:579",
      "A:580",
      "A:581",
      "A:582",
      "A:583",
      "A:584",
      "A:585",
      "A:586",
      "A:587",
      "A:588",
      "A:589",
      "A:590",
      "A:591",
      "A:592",
      "A:593",
      "A:594",
      "A:595",
      "A:596",
      "A:597",
      "A:598",
      "A:599",
      "A:600",
      "A:601",
      "A:602",
      "A:603",
      "A:604",
      "A:605",
      "A:606",
      "A:607",
      "A:608",
      "A:609",
      "A:610",
      "A:611",
      "A:612",
      "A:613",
      "A:614",
      "A:615",
      "A:616",
      "A:617",
      "A:618",
      "A:619",
      "A:620",
      "A:621",
      "A:622",
      "A:623",
      "A:624",
      "A:625",
      "A:626",
      "A:627",
      "A:628",
      "A:629",
      "A:630",
      "A:631",
      "A:632",
      "A:633",
      "A:634",
      "A:635",
      "A:636",
      "A:637",
      "A:638",
      "A:639",
      "A:640",
      "A:641",
      "A:642",
      "A:643",
      "A:644",
      "A:645",
      "A:646",
      "A:647",
      "A:648",
      "A:649",
      "A:650",
      "A:651",
      "A:652",
      "A:653",
      "A:654",
      "A:655",
      "A:656",
      "A:657",
      "A:658",
      "A:659",
      "A:660",
      "A:661",
      "A:662",
      "A:663",
      "A:664",
      "A:665",
      "A:666",
      "A:667",
      "A:668",
      "A:669",
      "A:670",
      "A:671",
      "A:672",
      "A:673",
      "A:674",
      "A:675",
      "A:676",
      "A:677",
      "A:678",
      "A:679",
      "A:680",
      "A:681",
      "A:682",
      "A:683",
      "A:684",
      "A:685",
      "A:686",
      "A:687",
      "A:688",
      "A:689",
      "A:690",
      "A:691",
      "A:692",
      "A:693",
      "A:694",
      "A:695",
      "A:696",
      "A:697",
      "A:698",
      "A:699",
      "A:700",
      "A:701",
      "A:702",
      "A:703",
      "A:704",
      "A:705",
      "A:706",
      "A:707",
      "A:708",
      "A:709",
      "A:710",
      "A:711",
      "A:712",
      "A:713",
      "A:714",
      "A:715",
      "A:716",
      "A:717",
      "A:718",
      "A:719",
      "A:720",
      "A:721",
      "A:722",
      "A:723",
      "A:724",
      "A:725",
      "A:726",
      "A:727",
      "A:728",
      "A:729",
      "A:730",
      "A:731",
      "A:732",
      "A:733",
      "A:734",
      "A:735",
      "A:736",
      "A:737",
      "A:738",
      "A:739",
      "A:740",
      "A:741",
      "A:742",
      "A:743",
      "A:744",
      "A:745",
      "A:746",
      "A:747",
      "A:748",
      "A:749",
      "A:750",
      "A:751",
      "A:752",
      "A:753",
      "A:754",
      "A:755",
      "A:756",
      "A:757",
      "A:758",
      "A:759",
      "A:760",
      "B:122",
      "B:123",
      "B:124",
      "B:125",
      "B:126",
      "B:127",
      "B:128",
      "B:129",
      "B:130",
      "B:131",
      "B:132",
      "B:133",
      "B:134",
      "B:135",
      "B:136",
      "B:137",
      "B:138",
      "B:139",
      "B:140",
      "B:141",
      "B:142",
      "B:143",
      "B:144",
      "B:145",
      "B:146",
      "B:147",
      "B:148",
      "B:149",
      "B:150",
      "B:151",
      "B:152",
      "B:153",
      "B:154",
      "B:155",
      "B:156",
      "B:157",
      "B:158",
      "B:159",
      "B:160",
      "B:161",
      "B:162",
      "B:163",
      "B:164",
      "B:165",
      "B:166",
      "B:167",
      "B:168",
      "B:169",
      "B:170",
      "B:171",
      "B:172",
      "B:173",
      "B:174",
      "B:175",
      "B:176",
      "B:177",
      "B:178",
      "B:179",
      "B:180",
      "B:181",
      "B:182",
      "B:183",
      "B:184",
      "B:185",
      "B:186",
      "B:187",
      "B:188",
      "B:189",
      "B:190",
      "B:191",
      "B:192",
      "B:193",
      "B:194",
      "B:195",
      "B:196",
      "B:197",
      "B:198",
      "B:199",
      "B:200",
      "B:201",
      "B:202",
      "B:203",
      "B:204",
      "B:212",
      "B:213",
      "B:214",
      "B:215",
      "B:216",
      "B:217",
      "B:218",
      "B:219",
      "B:220",
      "B:221",
      "B:222",
      "B:223",
      "B:224",
      "B:225",
      "B:226",
      "B:227",
      "B:228",
      "B:229",
      "B:230",
      "B:231",
      "B:232",
      "B:233",
      "B:234",
      "B:235",
      "B:236",
      "B:237",
      "B:238",
      "B:239",
      "B:240",
      "B:241",
      "B:242",
      "B:243",
      "B:244",
      "B:245",
      "B:246",
      "B:247",
      "B:248",
      "B:249",
      "B:250",
      "B:251",
      "B:252",
      "B:253",
      "B:254",
      "B:255",
      "B:256",
      "B:257",
      "B:258",
      "B:259",
      "B:260",
      "B:261",
      "B:262",
      "B:263",
      "B:264",
      "B:265",
      "B:266",
      "B:267",
      "B:268",
      "B:269",
      "B:270",
      "B:271",
      "B:272",
      "B:273",
      "B:274",
      "B:275",
      "B:276",
      "B:277",
      "B:278",
      "B:279",
      "B:280",
      "B:281",
      "B:282",
      "B:283",
      "B:284",
      "B:285",
      "B:286",
      "B:287",
      "B:288",
      "B:289",
      "B:290",
      "B:291",
      "B:292",
      "B:293",
      "B:294",
      "B:295",
      "B:296",
      "B:297",
      "B:298",
      "B:299",
      "B:300",
      "B:301",
      "B:302",
      "B:303",
      "B:304",
      "B:305",
      "B:306",
      "B:307",
      "B:308",
      "B:309",
      "B:310",
      "B:311",
      "B:312",
      "B:313",
      "B:314",
      "B:315",
      "B:316",
      "B:317",
      "B:318",
      "B:319",
      "B:320",
      "B:321",
      "B:322",
      "B:323",
      "B:324",
      "B:325",
      "B:326",
      "B:327",
      "B:328",
      "B:329",
      "B:330",
      "B:331",
      "B:332",
      "B:333",
      "B:334",
      "B:335",
      "B:336",
      "B:337",
      "B:338",
      "B:339",
      "B:340",
      "B:341",
      "B:342",
      "B:343",
      "B:344",
      "B:345",
      "B:346",
      "B:348",
      "B:349",
      "B:351",
      "B:352",
      "B:353",
      "B:354",
      "B:355",
      "B:356",
      "B:357",
      "B:358",
      "B:359",
      "B:360",
      "B:361",
      "B:362",
      "B:363",
      "B:364",
      "B:365",
      "B:366",
      "B:367",
      "B:368",
      "B:371",
      "B:372",
      "B:373",
      "B:374",
      "B:375",
      "B:376",
      "B:377",
      "B:378",
      "B:379",
      "B:380",
      "B:381",
      "B:382",
      "B:383",
      "B:384",
      "B:385",
      "B:386",
      "B:387",
      "B:388",
      "B:389",
      "B:390",
      "B:391",
      "B:392",
      "B:393",
      "B:394",
      "B:395",
      "B:396",
      "B:397",
      "B:398",
      "B:399",
      "B:400",
      "B:401",
      "B:402",
      "B:403",
      "B:404",
      "B:405",
      "B:406",
      "B:407",
      "B:408",
      "B:409",
      "B:410",
      "B:411",
      "B:412",
      "B:413",
      "B:414",
      "B:415",
      "B:416",
      "B:417",
      "B:418",
      "B:419",
      "B:420",
      "B:421",
      "B:422",
      "B:423",
      "B:424",
      "B:425",
      "B:426",
      "B:427",
      "B:428",
      "B:429",
      "B:430",
      "B:431",
      "B:432",
      "B:433",
      "B:434",
      "B:435",
      "B:436",
      "B:437",
      "B:438",
      "B:439",
      "B:440",
      "B:441",
      "B:442",
      "B:443",
      "B:444",
      "B:445",
      "B:446",
      "B:447",
      "B:448",
      "B:449",
      "B:450",
      "B:451",
      "B:452",
      "B:453",
      "B:454",
      "B:455",
      "B:456",
      "B:457",
      "B:458",
      "B:459",
      "B:460",
      "B:461",
      "B:462",
      "B:463",
      "B:464",
      "B:465",
      "B:466",
      "B:467",
      "B:468",
      "B:469",
      "B:470",
      "B:471",
      "B:472",
      "B:473",
      "B:474",
      "B:475",
      "B:476",
      "B:477",
      "B:478",
      "B:479",
      "B:480",
      "B:481",
      "B:482",
      "B:483",
      "B:484",
      "B:485",
      "B:486",
      "B:487",
      "B:488",
      "B:489",
      "B:490",
      "B:491",
      "B:492",
      "B:493",
      "B:494",
      "B:495",
      "B:496",
      "B:497",
      "B:498",
      "B:499",
      "B:500",
      "B:501",
      "B:502",
      "B:503",
      "B:504",
      "B:505",
      "B:506",
      "B:507",
      "B:508",
      "B:509",
      "B:510",
      "B:511",
      "B:512",
      "B:513",
      "B:514",
      "B:515",
      "B:516",
      "B:517",
      "B:518",
      "B:519",
      "B:520",
      "B:521",
      "B:522",
      "B:523",
      "B:524",
      "B:525",
      "B:526",
      "B:527",
      "B:528",
      "B:529",
      "B:530",
      "B:531",
      "B:532",
      "B:533",
      "B:534",
      "B:535",
      "B:536",
      "B:537",
      "B:538",
      "B:539",
      "B:540",
      "B:541",
      "B:542",
      "B:543",
      "B:544",
      "B:545",
      "B:546",
      "B:547",
      "B:548",
      "B:549",
      "B:550",
      "B:551",
      "B:552",
      "B:553",
      "B:554",
      "B:555",
      "B:556",
      "B:557",
      "B:558",
      "B:559",
      "B:560",
      "B:561",
      "B:562",
      "B:563",
      "B:564",
      "B:565",
      "B:566",
      "B:567",
      "B:568",
      "B:569",
      "B:570",
      "B:571",
      "B:572",
      "B:573",
      "B:574",
      "B:575",
      "B:576",
      "B:577",
      "B:578",
      "B:579",
      "B:580",
      "B:581",
      "B:582",
      "B:583",
      "B:584",
      "B:585",
      "B:586",
      "B:587",
      "B:588",
      "B:589",
      "B:590",
      "B:591",
      "B:592",
      "B:593",
      "B:594",
      "B:595",
      "B:596",
      "B:597",
      "B:598",
      "B:599",
      "B:600",
      "B:601",
      "B:602",
      "B:603",
      "B:604",
      "B:605",
      "B:606",
      "B:607",
      "B:608",
      "B:609",
      "B:610",
      "B:611",
      "B:612",
      "B:613",
      "B:614",
      "B:615",
      "B:616",
      "B:617",
      "B:618",
      "B:619",
      "B:620",
      "B:621",
      "B:622",
      "B:623",
      "B:624",
      "B:625",
      "B:626",
      "B:627",
      "B:628",
      "B:629",
      "B:630",
      "B:631",
      "B:632",
      "B:633",
      "B:634",
      "B:635",
      "B:636",
      "B:637",
      "B:638",
      "B:639",
      "B:640",
      "B:641",
      "B:642",
      "B:643",
      "B:644",
      "B:645",
      "B:646",
      "B:647",
      "B:648",
      "B:649",
      "B:650",
      "B:651",
      "B:652",
      "B:653",
      "B:654",
      "B:655",
      "B:656",
      "B:657",
      "B:658",
      "B:659",
      "B:660",
      "B:661",
      "B:662",
      "B:663",
      "B:664",
      "B:665",
      "B:666",
      "B:667",
      "B:668",
      "B:669",
      "B:670",
      "B:671",
      "B:672",
      "B:673",
      "B:674",
      "B:675",
      "B:676",
      "B:677",
      "B:678",
      "B:679",
      "B:680",
      "B:681",
      "B:682",
      "B:683",
      "B:684",
      "B:685",
      "B:686",
      "B:687",
      "B:688",
      "B:689",
      "B:690",
      "B:691",
      "B:692",
      "B:693",
      "B:694",
      "B:695",
      "B:696",
      "B:697",
      "B:698",
      "B:699",
      "B:700",
      "B:701",
      "B:702",
      "B:703",
      "B:704",
      "B:705",
      "B:706",
      "B:707",
      "B:708",
      "B:709",
      "B:710",
      "B:711",
      "B:712",
      "B:713",
      "B:714",
      "B:715",
      "B:716",
      "B:717",
      "B:718",
      "B:719",
      "B:720",
      "B:721",
      "B:722",
      "B:723",
      "B:724",
      "B:725",
      "B:726",
      "B:727",
      "B:728",
      "B:729",
      "B:730",
      "B:731",
      "B:732",
      "B:733",
      "B:734",
      "B:735",
      "B:736",
      "B:737",
      "B:738",
      "B:739",
      "B:740",
      "B:741",
      "B:742",
      "B:743",
      "B:744",
      "B:745",
      "B:746",
      "B:747",
      "B:748",
      "B:749",
      "B:750",
      "B:751",
      "B:752",
      "B:753",
      "B:754",
      "B:755",
      "B:756",
      "B:757",
      "B:758",
      "B:759",
      "B:760"
    ],
    "A:139": [
      "A:122",
      "A:123",
      "A:124",
      "A:125",
      "A:126",
      "A:127",
      "A:128",
      "A:129",
      "A:130",
      "A:131",
      "A:132",
      "A:133",
      "A:134",
      "A:135",
      "A:136",
      "A:137",
      "A:138",
      "A:140",
      "A:141",
      "A:142",
      "A:143",
      "A:144",
      "A:145",
      "A:146",
      "A:147",
      "A:148",
      "A:149",
      "A:150",
      "A:151",
      "A:152",
      "A:153",
      "A:154",
      "A:155",
      "A:156",
      "A:157",
      "A:158",
      "A:159",
      "A:160",
      "A:161",
      "A:162",
      "A:163",
      "A:164",
      "A:165",
      "A:166",
      "A:167",
      "A:168",
      "A:169",
      "A:170",
      "A:171",
      "A:172",
      "A:173",
      "A:174",
      "A:175",
      "A:176",
      "A:177",
      "A:178",
      "A:179",
      "A:180",
      "A:181",
      "A:182",
      "A:183",
      "A:184",
      "A:185",
      "A:186",
      "A:187",
      "A:188",
      "A:189",
      "A:190",
      "A:191",
      "A:192",
      "A:193",
      "A:194",
      "A:195",
      "A:196",
      "A:197",
      "A:198",
      "A:199",
      "A:200",
      "A:201",
      "A:202",
      "A:203",
      "A:204",
      "A:205",
      "A:206",
      "A:207",
      "A:208",
      "A:209",
      "A:210",
      "A:211",
      "A:212",
      "A:213",
      "A:214",
      "A:215",
      "A:216",
      "A:217",
      "A:218",
      "A:219",
      "A:220",
      "A:221",
      "A:222",
      "A:223",
      "A:224",
      "A:225",
      "A:226",
      "A:227",
      "A:228",
      "A:229",
      "A:230",
      "A:231",
      "A:232",
      "A:233",
      "A:234",
      "A:235",
      "A:236",
      "A:237",
      "A:238",
      "A:239",
      "A:240",
      "A:241",
      "A:242",
      "A:243",
      "A:244",
      "A:245",
      "A:246",
      "A:247",
      "A:248",
      "A:249",
      "A:250",
      "A:251",
      "A:252",
      "A:253",
      "A:254",
      "A:255",
      "A:256",
      "A:257",
      "A:258",
      "A:259",
      "A:260",
      "A:261",
      "A:262",
      "A:263",
      "A:264",
      "A:265",
      "A:266",
      "A:267",
      "A:268",
      "A:269",
      "A:270",
      "A:271",
      "A:272",
      "A:273",
      "A:274",
      "A:275",
      "A:276",
      "A:277",
      "A:278",
      "A:279",
      "A:280",
      "A:281",
      "A:282",
      "A:283",
      "A:284",
      "A:285",
      "A:286",
      "A:287",
      "A:288",
      "A:289",
      "A:290",
      "A:291",
      "A:292",
      "A:293",
      "A:294",
      "A:295",
      "A:296",
      "A:297",
      "A:298",
      "A:299",
      "A:300",
      "A:301",
      "A:302",
      "A:303",
      "A:304",
      "A:305",
      "A:306",
      "A:307",
      "A:308",
      "A:309",
      "A:310",
      "A:311",
      "A:312",
      "A:313",
      "A:314",
      "A:315",
      "A:316",
      "A:317",
      "A:318",
      "A:319",
      "A:320",
      "A:321",
      "A:322",
      "A:323",
      "A:324",
      "A:325",
      "A:326",
      "A:327",
      "A:328",
      "A:329",
      "A:330",
      "A:331",
      "A:332",
      "A:333",
      "A:334",
      "A:335",
      "A:336",
      "A:337",
      "A:338",
      "A:339",
      "A:340",
      "A:341",
      "A:342",
      "A:343",
      "A:344",
      "A:345",
      "A:346",
      "A:347",
      "A:348",
      "A:349",
      "A:350",
      "A:351",
      "A:352",
      "A:353",
      "A:354",
      "A:355",
      "A:356",
      "A:357",
      "A:358",
      "A:359",
      "A:360",
      "A:361",
      "A:362",
      "A:363",
      "A:364",
      "A:365",
      "A:366",
      "A:367",
      "A:368",
      "A:369",
      "A:370",
      "A:371",
      "A:372",
      "A:373",
      "A:374",
      "A:375",
      "A:376",
      "A:377",
      "A:378",
      "A:379",
      "A:380",
      "A:381",
      "A:382",
      "A:383",
      "A:384",
      "A:385",
      "A:386",
      "A:387",
      "A:388",
      "A:389",
      "A:390",
      "A:391",
      "A:392",
      "A:393",
      "A:394",
      "A:395",
      "A:396",
      "A:397",
      "A:398",
      "A:399",
      "A:400",
      "A:401",
      "A:402",
      "A:403",
      "A:404",
      "A:405",
      "A:406",
      "A:407",
      "A:408",
      "A:409",
      "A:410",
      "A:411",
      "A:412",
      "A:413",
      "A:414",
      "A:415",
      "A:416",
      "A:417",
      "A:418",
      "A:419",
      "A:420",
      "A:421",
      "A:422",
      "A:423",
      "A:424",
      "A:425",
      "A:426",
      "A:427",
      "A:428",
      "A:429",
      "A:430",
      "A:431",
      "A:432",
      "A:433",
      "A:434",
      "A:435",
      "A:436",
      "A:437",
      "A:438",
      "A:439",
      "A:440",
      "A:441",
      "A:442",
      "A:443",
      "A:444",
      "A:445",
      "A:446",
      "A:447",
      "A:448",
      "A:449",
      "A:450",
      "A:451",
      "A:452",
      "A:453",
      "A:454",
      "A:455",
      "A:456",
      "A:457",
      "A:458",
      "A:459",
      "A:460",
      "A:461",
      "A:462",
      "A:463",
      "A:464",
      "A:465",
      "A:466",
      "A:467",
      "A:468",
      "A:469",
      "A:470",
      "A:471",
      "A:472",
      "A:473",
      "A:474",
      "A:475",
      "A:476",
      "A:477",
      "A:478",
      "A:479",
      "A:480",
      "A:481",
      "A:482",
      "A:483",
      "A:484",
      "A:485",
      "A:486",
      "A:487",
      "A:488",
      "A:489",
      "A:490",
      "A:491",
      "A:492",
      "A:493",
      "A:494",
      "A:495",
      "A:496",
      "A:497",
      "A:498",
      "A:499",
      "A:500",
      "A:501",
      "A:502",
      "A:503",
      "A:504",
      "A:505",
      "A:506",
      "A:507",
      "A:508",
      "A:509",
      "A:510",
      "A:511",
      "A:512",
      "A:513",
      "A:514",
      "A:515",
      "A:516",
      "A:517",
      "A:518",
      "A:519",
      "A:520",
      "A:521",
      "A:522",
      "A:523",
      "A:524",
      "A:525",
      "A:526",
      "A:527",
      "A:528",
      "A:529",
      "A:530",
      "A:531",
      "A:532",
      "A:533",
      "A:534",
      "A:535",
      "A:536",
      "A:537",
      "A:538",
      "A:539",
      "A:540",
      "A:541",
      "A:542",
      "A:543",
      "A:544",
      "A:545",
      "A:546",
      "A:547",
      "A:548",
      "A:549",
      "A:550",
      "A:551",
      "A:552",
      "A:553",
      "A:554",
      "A:555",
      "A:556",
      "A:557",
      "A:558",
      "A:559",
      "A:560",
      "A:561",
      "A:562",
      "A:563",
      "A:564",
      "A:565",
      "A:566",
      "A:567",
      "A:568",
      "A:569",
      "A:570",
      "A:571",
      "A:572",
      "A:573",
      "A:574",
      "A:575",
      "A:576",
      "A:577",
      "A:578",
      "A:579",
      "A:580",
      "A:581",
      "A:582",
      "A:583",
      "A:584",
      "A:585",
      "A:586",
      "A:587",
      "A:588",
      "A:589",
      "A:590",
      "A:591",
      "A:592",
      "A:593",
      "A:594",
      "A:595",
      "A:596",
      "A:597",
      "A:598",
      "A:599",
      "A:600",
      "A:601",
      "A:602",
      "A:603",
      "A:604",
      "A:605",
      "A:606",
      "A:607",
      "A:608",
      "A:609",
      "A:610",
      "A:611",
      "A:612",
      "A:613",
      "A:614",
      "A:615",
      "A:616",
      "A:617",
      "A:618",
      "A:619",
      "A:620",
      "A:621",
      "A:622",
      "A:623",
      "A:624",
      "A:625",
      "A:626",
      "A:627",
      "A:628",
      "A:629",
      "A:630",
      "A:631",
      "A:632",
      "A:633",
      "A:634",
      "A:635",
      "A:636",
      "A:637",
      "A:638",
      "A:639",
      "A:640",
      "A:641",
      "A:642",
      "A:643",
      "A:644",
      "A:645",
      "A:646",
      "A:647",
      "A:648",
      "A:649",
      "A:650",
      "A:651",
      "A:652",
      "A:653",
      "A:654",
      "A:655",
      "A:656",
      "A:657",
      "A:658",
      "A:659",
      "A:660",
      "A:661",
      "A:662",
      "A:663",
      "A:664",
      "A:665",
      "A:666",
      "A:667",
      "A:668",
      "A:669",
      "A:670",
      "A:671",
      "A:672",
      "A:673",
      "A:674",
      "A:675",
      "A:676",
      "A:677",
      "A:678",
      "A:679",
      "A:680",
      "A:681",
      "A:682",
      "A:683",
      "A:684",
      "A:685",
      "A:686",
      "A:687",
      "A:688",
      "A:689",
      "A:690",
      "A:691",
      "A:692",
      "A:693",
      "A:694",
      "A:695",
      "A:696",
      "A:697",
      "A:698",
      "A:699",
      "A:700",
      "A:701",
      "A:702",
      "A:703",
      "A:704",
      "A:705",
      "A:706",
      "A:707",
      "A:708",
      "A:709",
      "A:710",
      "A:711",
      "A:712",
      "A:713",
      "A:714",
      "A:715",
      "A:716",
      "A:717",
      "A:718",
      "A:719",
      "A:720",
      "A:721",
      "A:722",
      "A:723",
      "A:724",
      "A:725",
      "A:726",
      "A:727",
      "A:728",
      "A:729",
      "A:730",
      "A:731",
      "A:732",
      "A:733",
      "A:734",
      "A:735",
      "A:736",
      "A:737",
      "A:738",
      "A:739",
      "A:740",
      "A:741",
      "A:742",
      "A:743",
      "A:744",
      "A:745",
      "A:746",
      "A:747",
      "A:748",
      "A:749",
      "A:750",
      "A:751",
      "A:752",
      "A:753",
      "A:754",
      "A:755",
      "A:756",
      "A:757",
      "A:758",
      "A:759",
      "A:760",
      "B:122",
      "B:123",
      "B:124",
      "B:125",
      "B:126",
      "B:127",
      "B:128",
      "B:129",
      "B:130",
      "B:131",
      "B:132",
      "B:133",
      "B:134",
      "B:135",
      "B:136",
      "B:137",
      "B:138",
      "B:139",
      "B:140",
      "B:141",
      "B:142",
      "B:143",
      "B:144",
      "B:145",
      "B:146",
      "B:147",
      "B:148",
      "B:149",
      "B:150",
      "B:151",
      "B:152",
      "B:153",
      "B:154",
      "B:155",
      "B:156",
      "B:157",
      "B:158",
      "B:159",
      "B:160",
      "B:161",
      "B:162",
      "B:163",
      "B:164",
      "B:165",
      "B:166",
      "B:167",
      "B:168",
      "B:169",
      "B:170",
      "B:171",
      "B:172",
      "B:173",
      "B:174",
      "B:175",
      "B:176",
      "B:177",
      "B:178",
      "B:179",
      "B:180",
      "B:181",
      "B:182",
      "B:183",
      "B:184",
      "B:185",
      "B:186",
      "B:187",
      "B:188",
      "B:189",
      "B:190",
      "B:191",
      "B:192",
      "B:193",
      "B:194",
      "B:195",
      "B:196",
      "B:197",
      "B:198",
      "B:199",
      "B:200",
      "B:201",
      "B:202",
      "B:203",
      "B:204",
      "B:212",
      "B:213",
      "B:214",
      "B:215",
      "B:216",
      "B:217",
      "B:218",
      "B:219",
      "B:220",
      "B:221",
      "B:222",
      "B:223",
      "B:224",
      "B:225",
      "B:226",
      "B:227",
      "B:228",
      "B:229",
      "B:230",
      "B:231",
      "B:232",
      "B:233",
      "B:234",
      "B:235",
      "B:236",
      "B:237",
      "B:238",
      "B:239",
      "B:240",
      "B:241",
      "B:242",
      "B:243",
      "B:244",
      "B:245",
      "B:246",
      "B:247",
      "B:248",
      "B:249",
      "B:250",
      "B:251",
      "B:252",
      "B:253",
      "B:254",
      "B:255",
      "B:256",
      "B:257",
      "B:258",
      "B:259",
      "B:260",
      "B:261",
      "B:262",
      "B:263",
      "B:264",
      "B:265",
      "B:266",
      "B:267",
      "B:268",
      "B:269",
      "B:270",
      "B:271",
      "B:272",
      "B:273",
      "B:274",
      "B:275",
      "B:276",
      "B:277",
      "B:278",
      "B:279",
      "B:280",
      "B:281",
      "B:282",
      "B:283",
      "B:284",
      "B:285",
      "B:286",
      "B:287",
      "B:288",
      "B:289",
      "B:290",
      "B:291",
      "B:292",
      "B:293",
      "B:294",
      "B:295",
      "B:296",
      "B:297",
      "B:298",
      "B:299",
      "B:300",
      "B:301",
      "B:302",
      "B:303",
      "B:304",
      "B:305",
      "B:306",
      "B:307",
      "B:308",
      "B:309",
      "B:310",
      "B:311",
      "B:312",
      "B:313",
      "B:314",
      "B:315",
      "B:316",
      "B:317",
      "B:318",
      "B:319",
      "B:320",
      "B:321",
      "B:322",
      "B:323",
      "B:324",
      "B:325",
      "B:326",
      "B:327",
      "B:328",
      "B:329",
      "B:330",
      "B:331",
      "B:332",
      "B:333",
      "B:334",
      "B:335",
      "B:336",
      "B:337",
      "B:338",
      "B:339",
      "B:340",
      "B:341",
      "B:342",
      "B:343",
      "B:345",
      "B:346",
      "B:349",
      "B:351",
      "B:352",
      "B:353",
      "B:354",
      "B:355",
      "B:356",
      "B:357",
      "B:358",
      "B:359",
      "B:360",
      "B:361",
      "B:362",
      "B:363",
      "B:364",
      "B:365",
      "B:366",
      "B:367",
      "B:368",
      "B:371",
      "B:372",
      "B:373",
      "B:374",
      "B:375",
      "B:376",
      "B:377",
      "B:378",
      "B:379",
      "B:380",
      "B:381",
      "B:382",
      "B:383",
      "B:384",
      "B:385",
      "B:386",
      "B:387",
      "B:388",
      "B:389",
      "B:390",
      "B:391",
      "B:392",
      "B:393",
      "B:394",
      "B:395",
      "B:396",
      "B:397",
      "B:398",
      "B:399",
      "B:400",
      "B:401",
      "B:402",
      "B:403",
      "B:404",
      "B:405",
      "B:406",
      "B:407",
      "B:408",
      "B:409",
      "B:410",
      "B:411",
      "B:412",
      "B:413",
      "B:414",
      "B:415",
      "B:416",
      "B:417",
      "B:418",
      "B:419",
      "B:420",
      "B:421",
      "B:422",
      "B:423",
      "B:424",
      "B:425",
      "B:426",
      "B:427",
      "B:428",
      "B:429",
      "B:430",
      "B:431",
      "B:432",
      "B:433",
      "B:434",
      "B:435",
      "B:436",
      "B:437",
      "B:438",
      "B:439",
      "B:440",
      "B:441",
      "B:442",
      "B:443",
      "B:444",
      "B:445",
      "B:446",
      "B:447",
      "B:448",
      "B:449",
      "B:450",
      "B:451",
      "B:452",
      "B:453",
      "B:454",
      "B:455",
      "B:456",
      "B:457",
      "B:458",
      "B:459",
      "B:460",
      "B:461",
      "B:462",
      "B:463",
      "B:464",
      "B:465",
      "B:466",
      "B:467",
      "B:468",
      "B:469",
      "B:470",
      "B:471",
      "B:472",
      "B:473",
      "B:474",
      "B:475",
      "B:476",
      "B:477",
      "B:478",
      "B:479",
      "B:480",
      "B:481",
      "B:482",
      "B:483",
      "B:484",
      "B:485",
      "B:486",
      "B:487",
      "B:488",
      "B:489",
      "B:490",
      "B:491",
      "B:492",
      "B:493",
      "B:494",
      "B:495",
      "B:496",
      "B:497",
      "B:498",
      "B:499",
      "B:500",
      "B:501",
      "B:502",
      "B:503",
      "B:504",
      "B:505",
      "B:506",
      "B:507",
      "B:508",
      "B:509",
      "B:510",
      "B:511",
      "B:512",
      "B:513",
      "B:514",
      "B:515",
      "B:516",
      "B:517",
      "B:518",
      "B:519",
      "B:520",
      "B:521",
      "B:522",
      "B:523",
      "B:524",
      "B:525",
      "B:526",
      "B:527",
      "B:528",
      "B:529",
      "B:530",
      "B:531",
      "B:532",
      "B:533",
      "B:534",
      "B:535",
      "B:536",
      "B:537",
      "B:538",
      "B:539",
      "B:540",
      "B:541",
      "B:542",
      "B:543",
      "B:544",
      "B:545",
      "B:546",
      "B:547",
      "B:548",
      "B:549",
      "B:550",
      "B:551",
      "B:552",
      "B:553",
      "B:554",
      "B:555",
      "B:556",
      "B:557",
      "B:558",
      "B:559",
      "B:560",
      "B:561",
      "B:562",
      "B:563",
      "B:564",
      "B:565",
      "B:566",
      "B:567",
      "B:568",
      "B:569",
      "B:570",
      "B:571",
      "B:572",
      "B:573",
      "B:574",
      "B:575",
      "B:576",
      "B:577",
      "B:578",
      "B:579",
      "B:580",
      "B:581",
      "B:582",
      "B:583",
      "B:584",
      "B:585",
      "B:586",
      "B:587",
      "B:588",
      "B:589",
      "B:590",
      "B:591",
      "B:592",
      "B:593",
      "B:594",
      "B:595",
      "B:596",
      "B:597",
      "B:598",
      "B:599",
      "B:600",
      "B:601",
      "B:602",
      "B:603",
      "B:604",
      "B:605",
      "B:606",
      "B:607",
      "B:608",
      "B:609",
      "B:610",
      "B:611",
      "B:612",
      "B:613",
      "B:614",
      "B:615",
      "B:616",
      "B:617",
      "B:618",
      "B:619",
      "B:620",
      "B:621",
      "B:622",
      "B:623",
      "B:624",
      "B:625",
      "B:626",
      "B:627",
      "B:628",
      "B:629",
      "B:630",
      "B:631",
      "B:632",
      "B:633",
      "B:634",
      "B:635",
      "B:636",
      "B:637",
      "B:638",
      "B:639",
      "B:640",
      "B:641",
      "B:642",
      "B:643",
      "B:644",
      "B:645",
      "B:646",
      "B:647",
      "B:648",
      "B:649",
      "B:650",
      "B:651",
      "B:652",
      "B:653",
      "B:654",
      "B:655",
      "B:656",
      "B:657",
      "B:658",
      "B:659",
      "B:660",
      "B:661",
      "B:662",
      "B:663",
      "B:664",
      "B:665",
      "B:666",
      "B:667",
      "B:668",
      "B:669",
      "B:670",
      "B:671",
      "B:672",
      "B:673",
      "B:674",
      "B:675",
      "B:676",
      "B:677",
      "B:678",
      "B:679",
      "B:680",
      "B:681",
      "B:682",
      "B:683",
      "B:684",
      "B:685",
      "B:686",
      "B:687",
      "B:688",
      "B:689",
      "B:690",
      "B:691",
      "B:692",
      "B:693",
      "B:694",
      "B:695",
      "B:696",
      "B:697",
      "B:698",
      "B:699",
      "B:700",
      "B:701",
      "B:702",
      "B:703",
      "B:704",
      "B:705",
      "B:706",
      "B:707",
      "B:708",
      "B:709",
      "B:710",
      "B:711",
      "B:712",
      "B:713",
      "B:714",
      "B:715",
      "B:716",
      "B:717",
      "B:718",
      "B:719",
      "B:720",
      "B:721",
      "B:722",
      "B:723",
      "B:724",
      "B:725",
      "B:726",
      "B:727",
      "B:728",
      "B:729",
      "B:730",
      "B:731",
      "B:732",
      "B:733",
      "B:734",
      "B:735",
      "B:736",
      "B:737",
      "B:738",
      "B:739",
      "B:740",
      "B:741",
      "B:742",
      "B:743",
      "B:744",
      "B:745",
      "B:746",
      "B:747",
      "B:748",
      "B:749",
      "B:750",
      "B:751",
      "B:752",
      "B:753",
      "B:754",
      "B:755",
      "B:756",
      "B:757",
      "B:758",
      "B:759",
      "B:760"
    ],
    "A:140": [
      "A:122",
      "A:123",
      "A:124",
      "A:125",
      "A:126",
      "A:127",
      "A:128",
      "A:129",
      "A:130",
      "A:131",
      "A:132",
      "A:133",
      "A:134",
      "A:135",
      "A:136",
      "A:137",
      "A:138",
      "A:139",
      "A:141",
      "A:142",
      "A:143",
      "A:144",
      "A:145",
      "A:146",
      "A:147",
      "A:148",
      "A:149",
      "A:150",
      "A:151",
      "A:152",
      "A:153",
      "A:154",
      "A:155",
      "A:156",
      "A:157",
      "A:158",
      "A:159",
      "A:160",
      "A:161",
      "A:162",
      "A:163",
      "A:164",
      "A:165",
      "A:166",
      "A:167",
      "A:168",
      "A:169",
      "A:170",
      "A:171",
      "A:172",
      "A:173",
      "A:174",
      "A:175",
      "A:176",
      "A:177",
      "A:178",
      "A:179",
      "A:180",
      "A:181",
      "A:182",
      "A:183",
      "A:184",
      "A:185",
      "A:186",
      "A:187",
      "A:188",
      "A:189",
      "A:190",
      "A:191",
      "A:192",
      "A:193",
      "A:194",
      "A:195",
      "A:196",
      "A:197",
      "A:198",
      "A:199",
      "A:200",
      "A:201",
      "A:202",
      "A:203",
      "A:204",
      "A:205",
      "A:206",
      "A:207",
      "A:208",
      "A:209",
      "A:210",
      "A:211",
      "A:212",
      "A:213",
      "A:214",
      "A:215",
      "A:216",
      "A:217",
      "A:218",
      "A:219",
      "A:220",
      "A:221",
      "A:222",
      "A:223",
      "A:224",
      "A:225",
      "A:226",
      "A:227",
      "A:228",
      "A:229",
      "A:230",
      "A:231",
      "A:232",
      "A:233",
      "A:234",
      "A:235",
      "A:236",
      "A:237",
      "A:238",
      "A:239",
      "A:240",
      "A:241",
      "A:242",
      "A:243",
      "A:244",
      "A:245",
      "A:246",
      "A:247",
      "A:248",
      "A:249",
      "A:250",
      "A:251",
      "A:252",
      "A:253",
      "A:254",
      "A:255",
      "A:256",
      "A:257",
      "A:258",
      "A:259",
      "A:260",
      "A:261",
      "A:262",
      "A:263",
      "A:264",
      "A:265",
      "A:266",
      "A:267",
      "A:268",
      "A:269",
      "A:270",
      "A:271",
      "A:272",
      "A:273",
      "A:274",
      "A:275",
      "A:276",
      "A:277",
      "A:278",
      "A:279",
      "A:280",
      "A:281",
      "A:282",
      "A:283",
      "A:284",
      "A:285",
      "A:286",
      "A:287",
      "A:288",
      "A:289",
      "A:290",
      "A:291",
      "A:292",
      "A:293",
      "A:294",
      "A:295",
      "A:296",
      "A:297",
      "A:298",
      "A:299",
      "A:300",
      "A:301",
      "A:302",
      "A:303",
      "A:304",
      "A:305",
      "A:306",
      "A:307",
      "A:308",
      "A:309",
      "A:310",
      "A:311",
      "A:312",
      "A:313",
      "A:314",
      "A:315",
      "A:316",
      "A:317",
      "A:318",
      "A:319",
      "A:320",
      "A:321",
      "A:322",
      "A:323",
      "A:324",
      "A:325",
      "A:326",
      "A:327",
      "A:328",
      "A:329",
      "A:330",
      "A:331",
      "A:332",
      "A:333",
      "A:334",
      "A:335",
      "A:336",
      "A:337",
      "A:338",
      "A:339",
      "A:340",
      "A:341",
      "A:342",
      "A:343",
      "A:344",
      "A:345",
      "A:346",
      "A:347",
      "A:348",
      "A:349",
      "A:350",
      "A:351",
      "A:352",
      "A:353",
      "A:354",
      "A:355",
      "A:356",
      "A:357",
      "A:358",
      "A:359",
      "A:360",
      "A:361",
      "A:362",
      "A:363",
      "A:364",
      "A:365",
      "A:366",
      "A:367",
      "A:368",
      "A:369",
      "A:370",
      "A:371",
      "A:372",
      "A:373",
      "A:374",
      "A:375",
      "A:376",
      "A:377",
      "A:378",
      "A:379",
      "A:380",
      "A:381",
      "A:382",
      "A:383",
      "A:384",
      "A:385",
      "A:386",
      "A:387",
      "A:388",
      "A:389",
      "A:390",
      "A:391",
      "A:392",
      "A:393",
      "A:394",
      "A:395",
      "A:396",
      "A:397",
      "A:398",
      "A:399",
      "A:400",
      "A:401",
      "A:402",
      "A:403",
      "A:404",
      "A:405",
      "A:406",
      "A:407",
      "A:408",
      "A:409",
      "A:410",
      "A:411",
      "A:412",
      "A:413",
      "A:414",
      "A:415",
      "A:416",
      "A:417",
      "A:418",
      "A:419",
      "A:420",
      "A:421",
      "A:422",
      "A:423",
      "A:424",
      "A:425",
      "A:426",
      "A:427",
      "A:428",
      "A:429",
      "A:430",
      "A:431",
      "A:432",
      "A:433",
      "A:434",
      "A:435",
      "A:436",
      "A:437",
      "A:438",
      "A:439",
      "A:440",
      "A:441",
      "A:442",
      "A:443",
      "A:444",
      "A:445",
      "A:446",
      "A:447",
      "A:448",
      "A:449",
      "A:450",
      "A:451",
      "A:452",
      "A:453",
      "A:454",
      "A:455",
      "A:456",
      "A:457",
      "A:458",
      "A:459",
      "A:460",
      "A:461",
      "A:462",
      "A:463",
      "A:464",
      "A:465",
      "A:466",
      "A:467",
      "A:468",
      "A:469",
      "A:470",
      "A:471",
      "A:472",
      "A:473",
      "A:474",
      "A:475",
      "A:476",
      "A:477",
      "A:478",
      "A:479",
      "A:480",
      "A:481",
      "A:482",
      "A:483",
      "A:484",
      "A:485",
      "A:486",
      "A:487",
      "A:488",
      "A:489",
      "A:490",
      "A:491",
      "A:492",
      "A:493",
      "A:494",
      "A:495",
      "A:496",
      "A:497",
      "A:498",
      "A:499",
      "A:500",
      "A:501",
      "A:502",
      "A:503",
      "A:504",
      "A:505",
      "A:506",
      "A:507",
      "A:508",
      "A:509",
      "A:510",
      "A:511",
      "A:512",
      "A:513",
      "A:514",
      "A:515",
      "A:516",
      "A:517",
      "A:518",
      "A:519",
      "A:520",
      "A:521",
      "A:522",
      "A:523",
      "A:524",
      "A:525",
      "A:526",
      "A:527",
      "A:528",
      "A:529",
      "A:530",
      "A:531",
      "A:532",
      "A:533",
      "A:534",
      "A:535",
      "A:536",
      "A:537",
      "A:538",
      "A:539",
      "A:540",
      "A:541",
      "A:542",
      "A:543",
      "A:544",
      "A:545",
      "A:546",
      "A:547",
      "A:548",
      "A:549",
      "A:550",
      "A:551",
      "A:552",
      "A:553",
      "A:554",
      "A:555",
      "A:556",
      "A:557",
      "A:558",
      "A:559",
      "A:560",
      "A:561",
      "A:562",
      "A:563",
      "A:564",
      "A:565",
      "A:566",
      "A:567",
      "A:568",
      "A:569",
      "A:570",
      "A:571",
      "A:572",
      "A:573",
      "A:574",
      "A:575",
      "A:576",
      "A:577",
      "A:578",
      "A:579",
      "A:580",
      "A:581",
      "A:582",
      "A:583",
      "A:584",
      "A:585",
      "A:586",
      "A:587",
      "A:588",
      "A:589",
      "A:590",
      "A:591",
      "A:592",
      "A:593",
      "A:594",
      "A:595",
      "A:596",
      "A:597",
      "A:598",
      "A:599",
      "A:600",
      "A:601",
      "A:602",
      "A:603",
      "A:604",
      "A:605",
      "A:606",
      "A:607",
      "A:608",
      "A:609",
      "A:610",
      "A:611",
      "A:612",
      "A:613",
      "A:614",
      "A:615",
      "A:616",
      "A:617",
      "A:618",
      "A:619",
      "A:620",
      "A:621",
      "A:622",
      "A:623",
      "A:624",
      "A:625",
      "A:626",
      "A:627",
      "A:628",
      "A:629",
      "A:630",
      "A:631",
      "A:632",
      "A:633",
      "A:634",
      "A:635",
      "A:636",
      "A:637",
      "A:638",
      "A:639",
      "A:640",
      "A:641",
      "A:642",
      "A:643",
      "A:644",
      "A:645",
      "A:646",
      "A:647",
      "A:648",
      "A:649",
      "A:650",
      "A:651",
      "A:652",
      "A:653",
      "A:654",
      "A:655",
      "A:656",
      "A:657",
      "A:658",
      "A:659",
      "A:660",
      "A:661",
      "A:662",
      "A:663",
      "A:664",
      "A:665",
      "A:666",
      "A:667",
      "A:668",
      "A:669",
      "A:670",
      "A:671",
      "A:672",
      "A:673",
      "A:674",
      "A:675",
      "A:676",
      "A:677",
      "A:678",
      "A:679",
      "A:680",
      "A:681",
      "A:682",
      "A:683",
      "A:684",
      "A:685",
      "A:686",
      "A:687",
      "A:688",
      "A:689",
      "A:690",
      "A:691",
      "A:692",
      "A:693",
      "A:694",
      "A:695",
      "A:696",
      "A:697",
      "A:698",
      "A:699",
      "A:700",
      "A:701",
      "A:702",
      "A:703",
      "A:704",
      "A:705",
      "A:706",
      "A:707",
      "A:708",
      "A:709",
      "A:710",
      "A:711",
      "A:712",
      "A:713",
      "A:714",
      "A:715",
      "A:716",
      "A:717",
      "A:718",
      "A:719",
      "A:720",
      "A:721",
      "A:722",
      "A:723",
      "A:724",
      "A:725",
      "A:726",
      "A:727",
      "A:728",
      "A:729",
      "A:730",
      "A:731",
      "A:732",
      "A:733",
      "A:734",
      "A:735",
      "A:736",
      "A:737",
      "A:738",
      "A:739",
      "A:740",
      "A:741",
      "A:742",
      "A:743",
      "A:744",
      "A:745",
      "A:746",
      "A:747",
      "A:748",
      "A:749",
      "A:750",
      "A:751",
      "A:752",
      "A:753",
      "A:754",
      "A:755",
      "A:756",
      "A:757",
      "A:758",
      "A:759",
      "A:760",
      "B:122",
      "B:123",
      "B:124",
      "B:125",
      "B:126",
      "B:127",
      "B:128",
      "B:129",
      "B:130",
      "B:131",
      "B:132",
      "B:133",
      "B:134",
      "B:135",
      "B:136",
      "B:137",
      "B:138",
      "B:139",
      "B:140",
      "B:141",
      "B:142",
      "B:143",
      "B:144",
      "B:145",
      "B:146",
      "B:147",
      "B:148",
      "B:149",
      "B:150",
      "B:151",
      "B:152",
      "B:153",
      "B:154",
      "B:155",
      "B:156",
      "B:157",
      "B:158",
      "B:159",
      "B:160",
      "B:161",
      "B:162",
      "B:163",
      "B:164",
      "B:165",
      "B:166",
      "B:167",
      "B:168",
      "B:169",
      "B:170",
      "B:171",
      "B:172",
      "B:173",
      "B:174",
      "B:175",
      "B:176",
      "B:177",
      "B:178",
      "B:179",
      "B:180",
      "B:181",
      "B:182",
      "B:183",
      "B:184",
      "B:185",
      "B:186",
      "B:187",
      "B:188",
      "B:189",
      "B:190",
      "B:191",
      "B:192",
      "B:193",
      "B:194",
      "B:195",
      "B:196",
      "B:197",
      "B:198",
      "B:199",
      "B:200",
      "B:201",
      "B:202",
      "B:203",
      "B:204",
      "B:205",
      "B:206",
      "B:207",
      "B:208",
      "B:211",
      "B:212",
      "B:213",
      "B:214",
      "B:215",
      "B:216",
      "B:217",
      "B:218",
      "B:219",
      "B:220",
      "B:221",
      "B:222",
      "B:223",
      "B:224",
      "B:225",
      "B:226",
      "B:227",
      "B:228",
      "B:229",
      "B:230",
      "B:231",
      "B:232",
      "B:233",
      "B:234",
      "B:235",
      "B:236",
      "B:237",
      "B:238",
      "B:239",
      "B:240",
      "B:241",
      "B:242",
      "B:243",
      "B:244",
      "B:245",
      "B:246",
      "B:247",
      "B:248",
      "B:249",
      "B:250",
      "B:251",
      "B:252",
      "B:253",
      "B:254",
      "B:255",
      "B:256",
      "B:257",
      "B:258",
      "B:259",
      "B:260",
      "B:261",
      "B:262",
      "B:263",
      "B:264",
      "B:265",
      "B:266",
      "B:267",
      "B:268",
      "B:269",
      "B:270",
      "B:271",
      "B:272",
      "B:273",
      "B:274",
      "B:275",
      "B:276",
      "B:277",
      "B:278",
      "B:279",
      "B:280",
      "B:281",
      "B:282",
      "B:283",
      "B:284",
      "B:285",
      "B:286",
      "B:287",
      "B:288",
      "B:289",
      "B:290",
      "B:291",
      "B:292",
      "B:293",
      "B:294",
      "B:295",
      "B:296",
      "B:297",
      "B:298",
      "B:299",
      "B:300",
      "B:301",
      "B:302",
      "B:303",
      "B:304",
      "B:305",
      "B:306",
      "B:307",
      "B:308",
      "B:309",
      "B:310",
      "B:311",
      "B:312",
      "B:313",
      "B:314",
      "B:315",
      "B:316",
      "B:317",
      "B:318",
      "B:319",
      "B:320",
      "B:321",
      "B:322",
      "B:323",
      "B:324",
      "B:325",
      "B:326",
      "B:327",
      "B:328",
      "B:329",
      "B:330",
      "B:331",
      "B:332",
      "B:333",
      "B:334",
      "B:335",
      "B:336",
      "B:337",
      "B:338",
      "B:339",
      "B:340",
      "B:341",
      "B:342",
      "B:343",
      "B:344",
      "B:345",
      "B:346",
      "B:347",
      "B:348",
      "B:349",
      "B:350",
      "B:351",
      "B:352",
      "B:353",
      "B:354",
      "B:355",
      "B:356",
      "B:357",
      "B:358",
      "B:359",
      "B:360",
      "B:361",
      "B:362",
      "B:363",
      "B:364",
      "B:365",
      "B:366",
      "B:367",
      "B:368",
      "B:369",
      "B:370",
      "B:371",
      "B:372",
      "B:373",
      "B:374",
      "B:375",
      "B:376",
      "B:377",
      "B:378",
      "B:379",
      "B:380",
      "B:381",
      "B:382",
      "B:383",
      "B:384",
      "B:385",
      "B:386",
      "B:387",
      "B:388",
      "B:389",
      "B:390",
      "B:391",
      "B:392",
      "B:393",
      "B:394",
      "B:395",
      "B:396",
      "B:397",
      "B:398",
      "B:399",
      "B:400",
      "B:401",
      "B:402",
      "B:403",
      "B:404",
      "B:405",
      "B:406",
      "B:407",
      "B:408",
      "B:409",
      "B:410",
      "B:411",
      "B:412",
      "B:413",
      "B:414",
      "B:415",
      "B:416",
      "B:417",
      "B:418",
      "B:419",
      "B:420",
      "B:421",
      "B:422",
      "B:423",
      "B:424",
      "B:425",
      "B:426",
      "B:427",
      "B:428",
      "B:429",
      "B:430",
      "B:431",
      "B:432",
      "B:433",
      "B:434",
      "B:435",
      "B:436",
      "B:437",
      "B:438",
      "B:439",
      "B:440",
      "B:441",
      "B:442",
      "B:443",
      "B:444",
      "B:445",
      "B:446",
      "B:447",
      "B:448",
      "B:449",
      "B:450",
      "B:451",
      "B:452",
      "B:453",
      "B:454",
      "B:455",
      "B:456",
      "B:457",
      "B:458",
      "B:459",
      "B:460",
      "B:461",
      "B:462",
      "B:463",
      "B:464",
      "B:465",
      "B:466",
      "B:467",
      "B:468",
      "B:469",
      "B:470",
      "B:471",
      "B:472",
      "B:473",
      "B:474",
      "B:475",
      "B:476",
      "B:477",
      "B:478",
      "B:479",
      "B:480",
      "B:481",
      "B:482",
      "B:483",
      "B:484",
      "B:485",
      "B:486",
      "B:487",
      "B:488",
      "B:489",
      "B:490",
      "B:491",
      "B:492",
      "B:493",
      "B:494",
      "B:495",
      "B:496",
      "B:497",
      "B:498",
      "B:499",
      "B:500",
      "B:501",
      "B:502",
      "B:503",
      "B:504",
      "B:505",
      "B:506",
      "B:507",
      "B:508",
      "B:509",
      "B:510",
      "B:511",
      "B:512",
      "B:513",
      "B:514",
      "B:515",
      "B:516",
      "B:517",
      "B:518",
      "B:519",
      "B:520",
      "B:521",
      "B:522",
      "B:523",
      "B:524",
      "B:525",
      "B:526",
      "B:527",
      "B:528",
      "B:529",
      "B:530",
      "B:531",
      "B:532",
      "B:533",
      "B:534",
      "B:535",
      "B:536",
      "B:537",
      "B:538",
      "B:539",
      "B:540",
      "B:541",
      "B:542",
      "B:543",
      "B:544",
      "B:545",
      "B:546",
      "B:547",
      "B:548",
      "B:549",
      "B:550",
      "B:551",
      "B:552",
      "B:553",
      "B:554",
      "B:555",
      "B:556",
      "B:557",
      "B:558",
      "B:559",
      "B:560",
      "B:561",
      "B:562",
      "B:563",
      "B:564",
      "B:565",
      "B:566",
      "B:567",
      "B:568",
      "B:569",
      "B:570",
      "B:571",
      "B:572",
      "B:573",
      "B:574",
      "B:575",
      "B:576",
      "B:577",
      "B:578",
      "B:579",
      "B:580",
      "B:581",
      "B:582",
      "B:583",
      "B:584",
      "B:585",
      "B:586",
      "B:587",
      "B:588",
      "B:589",
      "B:590",
      "B:591",
      "B:592",
      "B:593",
      "B:594",
      "B:595",
      "B:596",
      "B:597",
      "B:598",
      "B:599",
      "B:600",
      "B:601",
      "B:602",
      "B:603",
      "B:604",
      "B:605",
      "B:606",
      "B:607",
      "B:608",
      "B:609",
      "B:610",
      "B:611",
      "B:612",
      "B:613",
      "B:614",
      "B:615",
      "B:616",
      "B:617",
      "B:618",
      "B:619",
      "B:620",
      "B:621",
      "B:622",
      "B:623",
      "B:624",
      "B:625",
      "B:626",
      "B:627",
      "B:628",
      "B:629",
      "B:630",
      "B:631",
      "B:632",
      "B:633",
      "B:634",
      "B:635",
      "B:636",
      "B:637",
      "B:638",
      "B:639",
      "B:640",
      "B:641",
      "B:642",
      "B:643",
      "B:644",
      "B:645",
      "B:646",
      "B:647",
      "B:648",
      "B:649",
      "B:650",
      "B:651",
      "B:652",
      "B:653",
      "B:654",
      "B:655",
      "B:656",
      "B:657",
      "B:658",
      "B:659",
      "B:660",
      "B:661",
      "B:662",
      "B:663",
      "B:664",
      "B:665",
      "B:666",
      "B:667",
      "B:668",
      "B:669",
      "B:670",
      "B:671",
      "B:672",
      "B:673",
      "B:674",
      "B:675",
      "B:676",
      "B:677",
      "B:678",
      "B:679",
      "B:680",
      "B:681",
      "B:682",
      "B:683",
      "B:684",
      "B:685",
      "B:686",
      "B:687",
      "B:688",
      "B:689",
      "B:690",
      "B:691",
      "B:692",
      "B:693",
      "B:694",
      "B:695",
      "B:696",
      "B:697",
      "B:698",
      "B:699",
      "B:700",
      "B:701",
      "B:702",
      "B:703",
      "B:704",
      "B:705",
      "B:706",
      "B:707",
      "B:708",
      "B:709",
      "B:710",
      "B:711",
      "B:712",
      "B:713",
      "B:714",
      "B:715",
      "B:716",
      "B:717",
      "B:718",
      "B:719",
      "B:720",
      "B:721",
      "B:722",
      "B:723",
      "B:724",
      "B:725",
      "B:726",
      "B:727",
      "B:728",
      "B:729",
      "B:730",
      "B:731",
      "B:732",
      "B:733",
      "B:734",
      "B:735",
      "B:736",
      "B:737",
      "B:738",
      "B:739",
      "B:740",
      "B:741",
      "B:742",
      "B:743",
      "B:744",
      "B:745",
      "B:746",
      "B:747",
      "B:748",
      "B:749",
      "B:750",
      "B:751",
      "B:752",
      "B:753",
      "B:754",
      "B:755",
      "B:756",
      "B:757",
      "B:758",
      "B:759",
      "B:760"
    ],
    "A:141": [
      "A:122",
      "A:123",
      "A:124",
      "A:125",
      "A:126",
      "A:127",
      "A:128",
      "A:129",
      "A:130",
      "A:131",
      "A:132",
      "A:133",
      "A:134",
      "A:135",
      "A:136",
      "A:137",
      "A:138",
      "A:139",
      "A:140",
      "A:142",
      "A:143",
      "A:144",
      "A:145",
      "A:146",
      "A:147",
      "A:148",
      "A:149",
      "A:150",
      "A:151",
      "A:152",
      "A:153",
      "A:154",
      "A:155",
      "A:156",
      "A:157",
      "A:158",
      "A:159",
      "A:160",
      "A:161",
      "A:162",
      "A:163",
      "A:164",
      "A:165",
      "A:166",
      "A:167",
      "A:168",
      "A:169",
      "A:170",
      "A:171",
      "A:172",
      "A:173",
      "A:174",
      "A:175",
      "A:176",
      "A:177",
      "A:178",
      "A:179",
      "A:180",
      "A:181",
      "A:182",
      "A:183",
      "A:184",
      "A:185",
      "A:186",
      "A:187",
      "A:188",
      "A:189",
      "A:190",
      "A:191",
      "A:192",
      "A:193",
      "A:194",
      "A:195",
      "A:196",
      "A:197",
      "A:198",
      "A:199",
      "A:200",
      "A:201",
      "A:202",
      "A:203",
      "A:204",
      "A:205",
      "A:206",
      "A:207",
      "A:208",
      "A:209",
      "A:210",
      "A:211",
      "A:212",
      "A:213",
      "A:214",
      "A:215",
      "A:216",
      "A:217",
      "A:218",
      "A:219",
      "A:220",
      "A:221",
      "A:222",
      "A:223",
      "A:224",
      "A:225",
      "A:226",
      "A:227",
      "A:228",
      "A:229",
      "A:230",
      "A:231",
      "A:232",
      "A:233",
      "A:234",
      "A:235",
      "A:236",
      "A:237",
      "A:238",
      "A:239",
      "A:240",
      "A:241",
      "A:242",
      "A:243",
      "A:244",
      "A:245",
      "A:246",
      "A:247",
      "A:248",
      "A:249",
      "A:250",
      "A:251",
      "A:252",
      "A:253",
      "A:254",
      "A:255",
      "A:256",
      "A:257",
      "A:258",
      "A:259",
      "A:260",
      "A:261",
      "A:262",
      "A:263",
      "A:264",
      "A:265",
      "A:266",
      "A:267",
      "A:268",
      "A:269",
      "A:270",
      "A:271",
      "A:272",
      "A:273",
      "A:274",
      "A:275",
      "A:276",
      "A:277",
      "A:278",
      "A:279",
      "A:280",
      "A:281",
      "A:282",
      "A:283",
      "A:284",
      "A:285",
      "A:286",
      "A:287",
      "A:288",
      "A:289",
      "A:290",
      "A:291",
      "A:292",
      "A:293",
      "A:294",
      "A:295",
      "A:296",
      "A:297",
      "A:298",
      "A:299",
      "A:300",
      "A:301",
      "A:302",
      "A:303",
      "A:304",
      "A:305",
      "A:306",
      "A:307",
      "A:308",
      "A:309",
      "A:310",
      "A:311",
      "A:312",
      "A:313",
      "A:314",
      "A:315",
      "A:316",
      "A:317",
      "A:318",
      "A:319",
      "A:320",
      "A:321",
      "A:322",
      "A:323",
      "A:324",
      "A:325",
      "A:326",
      "A:327",
      "A:328",
      "A:329",
      "A:330",
      "A:331",
      "A:332",
      "A:333",
      "A:334",
      "A:335",
      "A:336",
      "A:337",
      "A:338",
      "A:339",
      "A:340",
      "A:341",
      "A:342",
      "A:343",
      "A:344",
      "A:345",
      "A:346",
      "A:347",
      "A:348",
      "A:349",
      "A:350",
      "A:351",
      "A:352",
      "A:353",
      "A:354",
      "A:355",
      "A:356",
      "A:357",
      "A:358",
      "A:359",
      "A:360",
      "A:361",
      "A:362",
      "A:363",
      "A:364",
      "A:365",
      "A:366",
      "A:367",
      "A:368",
      "A:369",
      "A:370",
      "A:371",
      "A:372",
      "A:373",
      "A:374",
      "A:375",
      "A:376",
      "A:377",
      "A:378",
      "A:379",
      "A:380",
      "A:381",
      "A:382",
      "A:383",
      "A:384",
      "A:385",
      "A:386",
      "A:387",
      "A:388",
      "A:389",
      "A:390",
      "A:391",
      "A:392",
      "A:393",
      "A:394",
      "A:395",
      "A:396",
      "A:397",
      "A:398",
      "A:399",
      "A:400",
      "A:401",
      "A:402",
      "A:403",
      "A:404",
      "A:405",
      "A:406",
      "A:407",
      "A:408",
      "A:409",
      "A:410",
      "A:411",
      "A:412",
      "A:413",
      "A:414",
      "A:415",
      "A:416",
      "A:417",
      "A:418",
      "A:419",
      "A:420",
      "A:421",
      "A:422",
      "A:423",
      "A:424",
      "A:425",
      "A:426",
      "A:427",
      "A:428",
      "A:429",
      "A:430",
      "A:431",
      "A:432",
      "A:433",
      "A:434",
      "A:435",
      "A:436",
      "A:437",
      "A:438",
      "A:439",
      "A:440",
      "A:441",
      "A:442",
      "A:443",
      "A:444",
      "A:445",
      "A:446",
      "A:447",
      "A:448",
      "A:449",
      "A:450",
      "A:451",
      "A:452",
      "A:453",
      "A:454",
      "A:455",
      "A:456",
      "A:457",
      "A:458",
      "A:459",
      "A:460",
      "A:461",
      "A:462",
      "A:463",
      "A:464",
      "A:465",
      "A:466",
      "A:467",
      "A:468",
      "A:469",
      "A:470",
      "A:471",
      "A:472",
      "A:473",
      "A:474",
      "A:475",
      "A:476",
      "A:477",
      "A:478",
      "A:479",
      "A:480",
      "A:481",
      "A:482",
      "A:483",
      "A:484",
      "A:485",
      "A:486",
      "A:487",
      "A:488",
      "A:489",
      "A:490",
      "A:491",
      "A:492",
      "A:493",
      "A:494",
      "A:495",
      "A:496",
      "A:497",
      "A:498",
      "A:499",
      "A:500",
      "A:501",
      "A:502",
      "A:503",
      "A:504",
      "A:505",
      "A:506",
      "A:507",
      "A:508",
      "A:509",
      "A:510",
      "A:511",
      "A:512",
      "A:513",
      "A:514",
      "A:515",
      "A:516",
      "A:517",
      "A:518",
      "A:519",
      "A:520",
      "A:521",
      "A:522",
      "A:523",
      "A:524",
      "A:525",
      "A:526",
      "A:527",
      "A:528",
      "A:529",
      "A:530",
      "A:531",
      "A:532",
      "A:533",
      "A:534",
      "A:535",
      "A:536",
      "A:537",
      "A:538",
      "A:539",
      "A:540",
      "A:541",
      "A:542",
      "A:543",
      "A:544",
      "A:545",
      "A:546",
      "A:547",
      "A:548",
      "A:549",
      "A:550",
      "A:551",
      "A:552",
      "A:553",
      "A:554",
      "A:555",
      "A:556",
      "A:557",
      "A:558",
      "A:559",
      "A:560",
      "A:561",
      "A:562",
      "A:563",
      "A:564",
      "A:565",
      "A:566",
      "A:567",
      "A:568",
      "A:569",
      "A:570",
      "A:571",
      "A:572",
      "A:573",
      "A:574",
      "A:575",
      "A:576",
      "A:577",
      "A:578",
      "A:579",
      "A:580",
      "A:581",
      "A:582",
      "A:583",
      "A:584",
      "A:585",
      "A:586",
      "A:587",
      "A:588",
      "A:589",
      "A:590",
      "A:591",
      "A:592",
      "A:593",
      "A:594",
      "A:595",
      "A:596",
      "A:597",
      "A:598",
      "A:599",
      "A:600",
      "A:601",
      "A:602",
      "A:603",
      "A:604",
      "A:605",
      "A:606",
      "A:607",
      "A:608",
      "A:609",
      "A:610",
      "A:611",
      "A:612",
      "A:613",
      "A:614",
      "A:615",
      "A:616",
      "A:617",
      "A:618",
      "A:619",
      "A:620",
      "A:621",
      "A:622",
      "A:623",
      "A:624",
      "A:625",
      "A:626",
      "A:627",
      "A:628",
      "A:629",
      "A:630",
      "A:631",
      "A:632",
      "A:633",
      "A:634",
      "A:635",
      "A:636",
      "A:637",
      "A:638",
      "A:639",
      "A:640",
      "A:641",
      "A:642",
      "A:643",
      "A:644",
      "A:645",
      "A:646",
      "A:647",
      "A:648",
      "A:649",
      "A:650",
      "A:651",
      "A:652",
      "A:653",
      "A:654",
      "A:655",
      "A:656",
      "A:657",
      "A:658",
      "A:659",
      "A:660",
      "A:661",
      "A:662",
      "A:663",
      "A:664",
      "A:665",
      "A:666",
      "A:667",
      "A:668",
      "A:669",
      "A:670",
      "A:671",
      "A:672",
      "A:673",
      "A:674",
      "A:675",
      "A:676",
      "A:677",
      "A:678",
      "A:679",
      "A:680",
      "A:681",
      "A:682",
      "A:683",
      "A:684",
      "A:685",
      "A:686",
      "A:687",
      "A:688",
      "A:689",
      "A:690",
      "A:691",
      "A:692",
      "A:693",
      "A:694",
      "A:695",
      "A:696",
      "A:697",
      "A:698",
      "A:699",
      "A:700",
      "A:701",
      "A:702",
      "A:703",
      "A:704",
      "A:705",
      "A:706",
      "A:707",
      "A:708",
      "A:709",
      "A:710",
      "A:711",
      "A:712",
      "A:713",
      "A:714",
      "A:715",
      "A:716",
      "A:717",
      "A:718",
      "A:719",
      "A:720",
      "A:721",
      "A:722",
      "A:723",
      "A:724",
      "A:725",
      "A:726",
      "A:727",
      "A:728",
      "A:729",
      "A:730",
      "A:731",
      "A:732",
      "A:733",
      "A:734",
      "A:735",
      "A:736",
      "A:737",
      "A:738",
      "A:739",
      "A:740",
      "A:741",
      "A:742",
      "A:743",
      "A:744",
      "A:745",
      "A:746",
      "A:747",
      "A:748",
      "A:749",
      "A:750",
      "A:751",
      "A:752",
      "A:753",
      "A:754",
      "A:755",
      "A:756",
      "A:757",
      "A:758",
      "A:759",
      "A:760",
      "B:122",
      "B:123",
      "B:124",
      "B:125",
      "B:126",
      "B:127",
      "B:128",
      "B:129",
      "B:130",
      "B:131",
      "B:132",
      "B:133",
      "B:134",
      "B:135",
      "B:136",
      "B:137",
      "B:138",
      "B:139",
      "B:140",
      "B:141",
      "B:142",
      "B:143",
      "B:144",
      "B:145",
      "B:146",
      "B:147",
      "B:148",
      "B:149",
      "B:150",
      "B:151",
      "B:152",
      "B:153",
      "B:154",
      "B:155",
      "B:156",
      "B:157",
      "B:158",
      "B:159",
      "B:160",
      "B:161",
      "B:162",
      "B:163",
      "B:164",
      "B:165",
      "B:166",
      "B:167",
      "B:168",
      "B:169",
      "B:170",
      "B:171",
      "B:172",
      "B:173",
      "B:174",
      "B:175",
      "B:176",
      "B:177",
      "B:178",
      "B:179",
      "B:180",
      "B:181",
      "B:182",
      "B:183",
      "B:184",
      "B:185",
      "B:186",
      "B:187",
      "B:188",
      "B:189",
      "B:190",
      "B:191",
      "B:192",
      "B:193",
      "B:194",
      "B:195",
      "B:196",
      "B:197",
      "B:198",
      "B:199",
      "B:200",
      "B:201",
      "B:202",
      "B:203",
      "B:204",
      "B:205",
      "B:212",
      "B:213",
      "B:214",
      "B:215",
      "B:216",
      "B:217",
      "B:218",
      "B:219",
      "B:220",
      "B:221",
      "B:222",
      "B:223",
      "B:224",
      "B:225",
      "B:226",
      "B:227",
      "B:228",
      "B:229",
      "B:230",
      "B:231",
      "B:232",
      "B:233",
      "B:234",
      "B:235",
      "B:236",
      "B:237",
      "B:238",
      "B:239",
      "B:240",
      "B:241",
      "B:242",
      "B:243",
      "B:244",
      "B:245",
      "B:246",
      "B:247",
      "B:248",
      "B:249",
      "B:250",
      "B:251",
      "B:252",
      "B:253",
      "B:254",
      "B:255",
      "B:256",
      "B:257",
      "B:258",
      "B:259",
      "B:260",
      "B:261",
      "B:262",
      "B:263",
      "B:264",
      "B:265",
      "B:266",
      "B:267",
      "B:268",
      "B:269",
      "B:270",
      "B:271",
      "B:272",
      "B:273",
      "B:274",
      "B:275",
      "B:276",
      "B:277",
      "B:278",
      "B:279",
      "B:280",
      "B:281",
      "B:282",
      "B:283",
      "B:284",
      "B:285",
      "B:286",
      "B:287",
      "B:288",
      "B:289",
      "B:290",
      "B:291",
      "B:292",
      "B:293",
      "B:294",
      "B:295",
      "B:296",
      "B:297",
      "B:298",
      "B:299",
      "B:300",
      "B:301",
      "B:302",
      "B:303",
      "B:304",
      "B:305",
      "B:306",
      "B:307",
      "B:308",
      "B:309",
      "B:310",
      "B:311",
      "B:312",
      "B:313",
      "B:314",
      "B:315",
      "B:316",
      "B:317",
      "B:318",
      "B:319",
      "B:320",
      "B:321",
      "B:322",
      "B:323",
      "B:324",
      "B:325",
      "B:326",
      "B:327",
      "B:328",
      "B:329",
      "B:330",
      "B:331",
      "B:332",
      "B:333",
      "B:334",
      "B:335",
      "B:336",
      "B:337",
      "B:338",
      "B:339",
      "B:340",
      "B:341",
      "B:342",
      "B:343",
      "B:345",
      "B:346",
      "B:349",
      "B:351",
      "B:352",
      "B:353",
      "B:354",
      "B:355",
      "B:356",
      "B:357",
      "B:358",
      "B:359",
      "B:360",
      "B:361",
      "B:362",
      "B:363",
      "B:364",
      "B:365",
      "B:366",
      "B:367",
      "B:368",
      "B:369",
      "B:371",
      "B:372",
      "B:373",
      "B:374",
      "B:375",
      "B:376",
      "B:377",
      "B:378",
      "B:379",
      "B:380",
      "B:381",
      "B:382",
      "B:383",
      "B:384",
      "B:385",
      "B:386",
      "B:387",
      "B:388",
      "B:389",
      "B:390",
      "B:391",
      "B:392",
      "B:393",
      "B:394",
      "B:395",
      "B:396",
      "B:397",
      "B:398",
      "B:399",
      "B:400",
      "B:401",
      "B:402",
      "B:403",
      "B:404",
      "B:405",
      "B:406",
      "B:407",
      "B:408",
      "B:409",
      "B:410",
      "B:411",
      "B:412",
      "B:413",
      "B:414",
      "B:415",
      "B:416",
      "B:417",
      "B:418",
      "B:419",
      "B:420",
      "B:421",
      "B:422",
      "B:423",
      "B:424",
      "B:425",
      "B:426",
      "B:427",
      "B:428",
      "B:429",
      "B:430",
      "B:431",
      "B:432",
      "B:433",
      "B:434",
      "B:435",
      "B:436",
      "B:437",
      "B:438",
      "B:439",
      "B:440",
      "B:441",
      "B:442",
      "B:443",
      "B:444",
      "B:445",
      "B:446",
      "B:447",
      "B:448",
      "B:449",
      "B:450",
      "B:451",
      "B:452",
      "B:453",
      "B:454",
      "B:455",
      "B:456",
      "B:457",
      "B:458",
      "B:459",
      "B:460",
      "B:461",
      "B:462",
      "B:463",
      "B:464",
      "B:465",
      "B:466",
      "B:467",
      "B:468",
      "B:469",
      "B:470",
      "B:471",
      "B:472",
      "B:473",
      "B:474",
      "B:475",
      "B:476",
      "B:477",
      "B:478",
      "B:479",
      "B:480",
      "B:481",
      "B:482",
      "B:483",
      "B:484",
      "B:485",
      "B:486",
      "B:487",
      "B:488",
      "B:489",
      "B:490",
      "B:491",
      "B:492",
      "B:493",
      "B:494",
      "B:495",
      "B:496",
      "B:497",
      "B:498",
      "B:499",
      "B:500",
      "B:501",
      "B:502",
      "B:503",
      "B:504",
      "B:505",
      "B:506",
      "B:507",
      "B:508",
      "B:509",
      "B:510",
      "B:511",
      "B:512",
      "B:513",
      "B:514",
      "B:515",
      "B:516",
      "B:517",
      "B:518",
      "B:519",
      "B:520",
      "B:521",
      "B:522",
      "B:523",
      "B:524",
      "B:525",
      "B:526",
      "B:527",
      "B:528",
      "B:529",
      "B:530",
      "B:531",
      "B:532",
      "B:533",
      "B:534",
      "B:535",
      "B:536",
      "B:537",
      "B:538",
      "B:539",
      "B:540",
      "B:541",
      "B:542",
      "B:543",
      "B:544",
      "B:545",
      "B:546",
      "B:547",
      "B:548",
      "B:549",
      "B:550",
      "B:551",
      "B:552",
      "B:553",
      "B:554",
      "B:555",
      "B:556",
      "B:557",
      "B:558",
      "B:559",
      "B:560",
      "B:561",
      "B:562",
      "B:563",
      "B:564",
      "B:565",
      "B:566",
      "B:567",
      "B:568",
      "B:569",
      "B:570",
      "B:571",
      "B:572",
      "B:573",
      "B:574",
      "B:575",
      "B:576",
      "B:577",
      "B:578",
      "B:579",
      "B:580",
      "B:581",
      "B:582",
      "B:583",
      "B:584",
      "B:585",
      "B:586",
      "B:587",
      "B:588",
      "B:589",
      "B:590",
      "B:591",
      "B:592",
      "B:593",
      "B:594",
      "B:595",
      "B:596",
      "B:597",
      "B:598",
      "B:599",
      "B:600",
      "B:601",
      "B:602",
      "B:603",
      "B:604",
      "B:605",
      "B:606",
      "B:607",
      "B:608",
      "B:609",
      "B:610",
      "B:611",
      "B:612",
      "B:613",
      "B:614",
      "B:615",
      "B:616",
      "B:617",
      "B:618",
      "B:619",
      "B:620",
      "B:621",
      "B:622",
      "B:623",
      "B:624",
      "B:625",
      "B:626",
      "B:627",
      "B:628",
      "B:629",
      "B:630",
      "B:631",
      "B:632",
      "B:633",
      "B:634",
      "B:635",
      "B:636",
      "B:637",
      "B:638",
      "B:639",
      "B:640",
      "B:641",
      "B:642",
      "B:643",
      "B:644",
      "B:645",
      "B:646",
      "B:647",
      "B:648",
      "B:649",
      "B:650",
      "B:651",
      "B:652",
      "B:653",
      "B:654",
      "B:655",
      "B:656",
      "B:657",
      "B:658",
      "B:659",
      "B:660",
      "B:661",
      "B:662",
      "B:663",
      "B:664",
      "B:665",
      "B:666",
      "B:667",
      "B:668",
      "B:669",
      "B:670",
      "B:671",
      "B:672",
      "B:673",
      "B:674",
      "B:675",
      "B:676",
      "B:677",
      "B:678",
      "B:679",
      "B:680",
      "B:681",
      "B:682",
      "B:683",
      "B:684",
      "B:685",
      "B:686",
      "B:687",
      "B:688",
      "B:689",
      "B:690",
      "B:691",
      "B:692",
      "B:693",
      "B:694",
      "B:695",
      "B:696",
      "B:697",
      "B:698",
      "B:699",
      "B:700",
      "B:701",
      "B:702",
      "B:703",
      "B:704",
      "B:705",
      "B:706",
      "B:707",
      "B:708",
      "B:709",
      "B:710",
      "B:711",
      "B:712",
      "B:713",
      "B:714",
      "B:715",
      "B:716",
      "B:717",
      "B:718",
      "B:719",
      "B:720",
      "B:721",
      "B:722",
      "B:723",
      "B:724",
      "B:725",
      "B:726",
      "B:727",
      "B:728",
      "B:729",
      "B:730",
      "B:731",
      "B:732",
      "B:733",
      "B:734",
      "B:735",
      "B:736",
      "B:737",
      "B:738",
      "B:739",
      "B:740",
      "B:741",
      "B:742",
      "B:743",
      "B:744",
      "B:745",
      "B:746",
      "B:747",
      "B:748",
      "B:749",
      "B:750",
      "B:751",
      "B:752",
      "B:753",
      "B:754",
      "B:755",
      "B:756",
      "B:757",
      "B:758",
      "B:759",
      "B:760"
    ],
    "A:142": [
      "A:122",
      "A:123",
      "A:124",
      "A:125",
      "A:126",
      "A:127",
      "A:128",
      "A:129",
      "A:130",
      "A:131",
      "A:132",
      "A:133",
      "A:134",
      "A:135",
      "A:136",
      "A:137",
      "A:138",
      "A:139",
      "A:140",
      "A:141",
      "A:143",
      "A:144",
      "A:145",
      "A:146",
      "A:147",
      "A:148",
      "A:149",
      "A:150",
      "A:151",
      "A:152",
      "A:153",
      "A:154",
      "A:155",
      "A:156",
      "A:157",
      "A:158",
      "A:159",
      "A:160",
      "A:161",
      "A:162",
      "A:163",
      "A:164",
      "A:165",
      "A:166",
      "A:167",
      "A:168",
      "A:169",
      "A:170",
      "A:171",
      "A:172",
      "A:173",
      "A:174",
      "A:175",
      "A:176",
      "A:177",
      "A:178",
      "A:179",
      "A:180",
      "A:181",
      "A:182",
      "A:183",
      "A:184",
      "A:185",
      "A:186",
      "A:187",
      "A:188",
      "A:189",
      "A:190",
      "A:191",
      "A:192",
      "A:193",
      "A:194",
      "A:195",
      "A:196",
      "A:197",
      "A:198",
      "A:199",
      "A:200",
      "A:201",
      "A:202",
      "A:203",
      "A:204",
      "A:205",
      "A:206",
      "A:207",
      "A:208",
      "A:209",
      "A:210",
      "A:211",
      "A:212",
      "A:213",
      "A:214",
      "A:215",
      "A:216",
      "A:217",
      "A:218",
      "A:219",
      "A:220",
      "A:221",
      "A:222",
      "A:223",
      "A:224",
      "A:225",
      "A:226",
      "A:227",
      "A:228",
      "A:229",
      "A:230",
      "A:231",
      "A:232",
      "A:233",
      "A:234",
      "A:235",
      "A:236",
      "A:237",
      "A:238",
      "A:239",
      "A:240",
      "A:241",
      "A:242",
      "A:243",
      "A:244",
      "A:245",
      "A:246",
      "A:247",
      "A:248",
      "A:249",
      "A:250",
      "A:251",
      "A:252",
      "A:253",
      "A:254",
      "A:255",
      "A:256",
      "A:257",
      "A:258",
      "A:259",
      "A:260",
      "A:261",
      "A:262",
      "A:263",
      "A:264",
      "A:265",
      "A:266",
      "A:267",
      "A:268",
      "A:269",
      "A:270",
      "A:271",
      "A:272",
      "A:273",
      "A:274",
      "A:275",
      "A:276",
      "A:277",
      "A:278",
      "A:279",
      "A:280",
      "A:281",
      "A:282",
      "A:283",
      "A:284",
      "A:285",
      "A:286",
      "A:287",
      "A:288",
      "A:289",
      "A:290",
      "A:291",
      "A:292",
      "A:293",
      "A:294",
      "A:295",
      "A:296",
      "A:297",
      "A:298",
      "A:299",
      "A:300",
      "A:301",
      "A:302",
      "A:303",
      "A:304",
      "A:305",
      "A:306",
      "A:307",
      "A:308",
      "A:309",
      "A:310",
      "A:311",
      "A:312",
      "A:313",
      "A:314",
      "A:315",
      "A:316",
      "A:317",
      "A:318",
      "A:319",
      "A:320",
      "A:321",
      "A:322",
      "A:323",
      "A:324",
      "A:325",
      "A:326",
      "A:327",
      "A:328",
      "A:329",
      "A:330",
      "A:331",
      "A:332",
      "A:333",
      "A:334",
      "A:335",
      "A:336",
      "A:337",
      "A:338",
      "A:339",
      "A:340",
      "A:341",
      "A:342",
      "A:343",
      "A:344",
      "A:345",
      "A:346",
      "A:347",
      "A:348",
      "A:349",
      "A:350",
      "A:351",
      "A:352",
      "A:353",
      "A:354",
      "A:355",
      "A:356",
      "A:357",
      "A:358",
      "A:359",
      "A:360",
      "A:361",
      "A:362",
      "A:363",
      "A:364",
      "A:365",
      "A:366",
      "A:367",
      "A:368",
      "A:369",
      "A:370",
      "A:371",
      "A:372",
      "A:373",
      "A:374",
      "A:375",
      "A:376",
      "A:377",
      "A:378",
      "A:379",
      "A:380",
      "A:381",
      "A:382",
      "A:383",
      "A:384",
      "A:385",
      "A:386",
      "A:387",
      "A:388",
      "A:389",
      "A:390",
      "A:391",
      "A:392",
      "A:393",
      "A:394",
      "A:395",
      "A:396",
      "A:397",
      "A:398",
      "A:399",
      "A:400",
      "A:401",
      "A:402",
      "A:403",
      "A:404",
      "A:405",
      "A:406",
      "A:407",
      "A:408",
      "A:409",
      "A:410",
      "A:411",
      "A:412",
      "A:413",
      "A:414",
      "A:415",
      "A:416",
      "A:417",
      "A:418",
      "A:419",
      "A:420",
      "A:421",
      "A:422",
      "A:423",
      "A:424",
      "A:425",
      "A:426",
      "A:427",
      "A:428",
      "A:429",
      "A:430",
      "A:431",
      "A:432",
      "A:433",
      "A:434",
      "A:435",
      "A:436",
      "A:437",
      "A:438",
      "A:439",
      "A:440",
      "A:441",
      "A:442",
      "A:443",
      "A:444",
      "A:445",
      "A:446",
      "A:447",
      "A:448",
      "A:449",
      "A:450",
      "A:451",
      "A:452",
      "A:453",
      "A:454",
      "A:455",
      "A:456",
      "A:457",
      "A:458",
      "A:459",
      "A:460",
      "A:461",
      "A:462",
      "A:463",
      "A:464",
      "A:465",
      "A:466",
      "A:467",
      "A:468",
      "A:469",
      "A:470",
      "A:471",
      "A:472",
      "A:473",
      "A:474",
      "A:475",
      "A:476",
      "A:477",
      "A:478",
      "A:479",
      "A:480",
      "A:481",
      "A:482",
      "A:483",
      "A:484",
      "A:485",
      "A:486",
      "A:487",
      "A:488",
      "A:489",
      "A:490",
      "A:491",
      "A:492",
      "A:493",
      "A:494",
      "A:495",
      "A:496",
      "A:497",
      "A:498",
      "A:499",
      "A:500",
      "A:501",
      "A:502",
      "A:503",
      "A:504",
      "A:505",
      "A:506",
      "A:507",
      "A:508",
      "A:509",
      "A:510",
      "A:511",
      "A:512",
      "A:513",
      "A:514",
      "A:515",
      "A:516",
      "A:517",
      "A:518",
      "A:519",
      "A:520",
      "A:521",
      "A:522",
      "A:523",
      "A:524",
      "A:525",
      "A:526",
      "A:527",
      "A:528",
      "A:529",
      "A:530",
      "A:531",
      "A:532",
      "A:533",
      "A:534",
      "A:535",
      "A:536",
      "A:537",
      "A:538",
      "A:539",
      "A:540",
      "A:541",
      "A:542",
      "A:543",
      "A:544",
      "A:545",
      "A:546",
      "A:547",
      "A:548",
      "A:549",
      "A:550",
      "A:551",
      "A:552",
      "A:553",
      "A:554",
      "A:555",
      "A:556",
      "A:557",
      "A:558",
      "A:559",
      "A:560",
      "A:561",
      "A:562",
      "A:563",
      "A:564",
      "A:565",
      "A:566",
      "A:567",
      "A:568",
      "A:569",
      "A:570",
      "A:571",
      "A:572",
      "A:573",
      "A:574",
      "A:575",
      "A:576",
      "A:577",
      "A:578",
      "A:579",
      "A:580",
      "A:581",
      "A:582",
      "A:583",
      "A:584",
      "A:585",
      "A:586",
      "A:587",
      "A:588",
      "A:589",
      "A:590",
      "A:591",
      "A:592",
      "A:593",
      "A:594",
      "A:595",
      "A:596",
      "A:597",
      "A:598",
      "A:599",
      "A:600",
      "A:601",
      "A:602",
      "A:603",
      "A:604",
      "A:605",
      "A:606",
      "A:607",
      "A:608",
      "A:609",
      "A:610",
      "A:611",
      "A:612",
      "A:613",
      "A:614",
      "A:615",
      "A:616",
      "A:617",
      "A:618",
      "A:619",
      "A:620",
      "A:621",
      "A:622",
      "A:623",
      "A:624",
      "A:625",
      "A:626",
      "A:627",
      "A:628",
      "A:629",
      "A:630",
      "A:631",
      "A:632",
      "A:633",
      "A:634",
      "A:635",
      "A:636",
      "A:637",
      "A:638",
      "A:639",
      "A:640",
      "A:641",
      "A:642",
      "A:643",
      "A:644",
      "A:645",
      "A:646",
      "A:647",
      "A:648",
      "A:649",
      "A:650",
      "A:651",
      "A:652",
      "A:653",
      "A:654",
      "A:655",
      "A:656",
      "A:657",
      "A:658",
      "A:659",
      "A:660",
      "A:661",
      "A:662",
      "A:663",
      "A:664",
      "A:665",
      "A:666",
      "A:667",
      "A:668",
      "A:669",
      "A:670",
      "A:671",
      "A:672",
      "A:673",
      "A:674",
      "A:675",
      "A:676",
      "A:677",
      "A:678",
      "A:679",
      "A:680",
      "A:681",
      "A:682",
      "A:683",
      "A:684",
      "A:685",
      "A:686",
      "A:687",
      "A:688",
      "A:689",
      "A:690",
      "A:691",
      "A:692",
      "A:693",
      "A:694",
      "A:695",
      "A:696",
      "A:697",
      "A:698",
      "A:699",
      "A:700",
      "A:701",
      "A:702",
      "A:703",
      "A:704",
      "A:705",
      "A:706",
      "A:707",
      "A:708",
      "A:709",
      "A:710",
      "A:711",
      "A:712",
      "A:713",
      "A:714",
      "A:715",
      "A:716",
      "A:717",
      "A:718",
      "A:719",
      "A:720",
      "A:721",
      "A:722",
      "A:723",
      "A:724",
      "A:725",
      "A:726",
      "A:727",
      "A:728",
      "A:729",
      "A:730",
      "A:731",
      "A:732",
      "A:733",
      "A:734",
      "A:735",
      "A:736",
      "A:737",
      "A:738",
      "A:739",
      "A:740",
      "A:741",
      "A:742",
      "A:743",
      "A:744",
      "A:745",
      "A:746",
      "A:747",
      "A:748",
      "A:749",
      "A:750",
      "A:751",
      "A:752",
      "A:753",
      "A:754",
      "A:755",
      "A:756",
      "A:757",
      "A:758",
      "A:759",
      "A:760",
      "B:122",
      "B:123",
      "B:124",
      "B:125",
      "B:126",
      "B:127",
      "B:128",
      "B:129",
      "B:130",
      "B:131",
      "B:132",
      "B:133",
      "B:134",
      "B:135",
      "B:136",
      "B:137",
      "B:138",
      "B:139",
      "B:140",
      "B:141",
      "B:142",
      "B:143",
      "B:144",
      "B:145",
      "B:146",
      "B:147",
      "B:148",
      "B:149",
      "B:150",
      "B:151",
      "B:152",
      "B:153",
      "B:154",
      "B:155",
      "B:156",
      "B:157",
      "B:158",
      "B:159",
      "B:160",
      "B:161",
      "B:162",
      "B:163",
      "B:164",
      "B:165",
      "B:166",
      "B:167",
      "B:168",
      "B:169",
      "B:170",
      "B:171",
      "B:172",
      "B:173",
      "B:174",
      "B:175",
      "B:176",
      "B:177",
      "B:178",
      "B:179",
      "B:180",
      "B:181",
      "B:182",
      "B:183",
      "B:184",
      "B:185",
      "B:186",
      "B:187",
      "B:188",
      "B:189",
      "B:190",
      "B:191",
      "B:192",
      "B:193",
      "B:194",
      "B:195",
      "B:196",
      "B:197",
      "B:198",
      "B:199",
      "B:200",
      "B:201",
      "B:202",
      "B:203",
      "B:204",
      "B:205",
      "B:212",
      "B:213",
      "B:214",
      "B:215",
      "B:216",
      "B:217",
      "B:218",
      "B:219",
      "B:220",
      "B:221",
      "B:222",
      "B:223",
      "B:224",
      "B:225",
      "B:226",
      "B:227",
      "B:228",
      "B:229",
      "B:230",
      "B:231",
      "B:232",
      "B:233",
      "B:234",
      "B:235",
      "B:236",
      "B:237",
      "B:238",
      "B:239",
      "B:240",
      "B:241",
      "B:242",
      "B:243",
      "B:244",
      "B:245",
      "B:246",
      "B:247",
      "B:248",
      "B:249",
      "B:250",
      "B:251",
      "B:252",
      "B:253",
      "B:254",
      "B:255",
      "B:256",
      "B:257",
      "B:258",
      "B:259",
      "B:260",
      "B:261",
      "B:262",
      "B:263",
      "B:264",
      "B:265",
      "B:266",
      "B:267",
      "B:268",
      "B:269",
      "B:270",
      "B:271",
      "B:272",
      "B:273",
      "B:274",
      "B:275",
      "B:276",
      "B:277",
      "B:278",
      "B:279",
      "B:280",
      "B:281",
      "B:282",
      "B:283",
      "B:284",
      "B:285",
      "B:286",
      "B:287",
      "B:288",
      "B:289",
      "B:290",
      "B:291",
      "B:292",
      "B:293",
      "B:294",
      "B:295",
      "B:296",
      "B:297",
      "B:298",
      "B:299",
      "B:300",
      "B:301",
      "B:302",
      "B:303",
      "B:304",
      "B:305",
      "B:306",
      "B:307",
      "B:308",
      "B:309",
      "B:310",
      "B:311",
      "B:312",
      "B:313",
      "B:314",
      "B:315",
      "B:316",
      "B:317",
      "B:318",
      "B:319",
      "B:320",
      "B:321",
      "B:322",
      "B:323",
      "B:324",
      "B:325",
      "B:326",
      "B:327",
      "B:328",
      "B:329",
      "B:330",
      "B:331",
      "B:332",
      "B:333",
      "B:334",
      "B:335",
      "B:336",
      "B:337",
      "B:338",
      "B:339",
      "B:340",
      "B:341",
      "B:342",
      "B:343",
      "B:345",
      "B:346",
      "B:348",
      "B:349",
      "B:350",
      "B:351",
      "B:352",
      "B:353",
      "B:354",
      "B:355",
      "B:356",
      "B:357",
      "B:358",
      "B:359",
      "B:360",
      "B:361",
      "B:362",
      "B:363",
      "B:364",
      "B:365",
      "B:366",
      "B:367",
      "B:368",
      "B:369",
      "B:371",
      "B:372",
      "B:373",
      "B:374",
      "B:375",
      "B:376",
      "B:377",
      "B:378",
      "B:379",
      "B:380",
      "B:381",
      "B:382",
      "B:383",
      "B:384",
      "B:385",
      "B:386",
      "B:387",
      "B:388",
      "B:389",
      "B:390",
      "B:391",
      "B:392",
      "B:393",
      "B:394",
      "B:395",
      "B:396",
      "B:397",
      "B:398",
      "B:399",
      "B:400",
      "B:401",
      "B:402",
      "B:403",
      "B:404",
      "B:405",
      "B:406",
      "B:407",
      "B:408",
      "B:409",
      "B:410",
      "B:411",
      "B:412",
      "B:413",
      "B:414",
      "B:415",
      "B:416",
      "B:417",
      "B:418",
      "B:419",
      "B:420",
      "B:421",
      "B:422",
      "B:423",
      "B:424",
      "B:425",
      "B:426",
      "B:427",
      "B:428",
      "B:429",
      "B:430",
      "B:431",
      "B:432",
      "B:433",
      "B:434",
      "B:435",
      "B:436",
      "B:437",
      "B:438",
      "B:439",
      "B:440",
      "B:441",
      "B:442",
      "B:443",
      "B:444",
      "B:445",
      "B:446",
      "B:447",
      "B:448",
      "B:449",
      "B:450",
      "B:451",
      "B:452",
      "B:453",
      "B:454",
      "B:455",
      "B:456",
      "B:457",
      "B:458",
      "B:459",
      "B:460",
      "B:461",
      "B:462",
      "B:463",
      "B:464",
      "B:465",
      "B:466",
      "B:467",
      "B:468",
      "B:469",
      "B:470",
      "B:471",
      "B:472",
      "B:473",
      "B:474",
      "B:475",
      "B:476",
      "B:477",
      "B:478",
      "B:479",
      "B:480",
      "B:481",
      "B:482",
      "B:483",
      "B:484",
      "B:485",
      "B:486",
      "B:487",
      "B:488",
      "B:489",
      "B:490",
      "B:491",
      "B:492",
      "B:493",
      "B:494",
      "B:495",
      "B:496",
      "B:497",
      "B:498",
      "B:499",
      "B:500",
      "B:501",
      "B:502",
      "B:503",
      "B:504",
      "B:505",
      "B:506",
      "B:507",
      "B:508",
      "B:509",
      "B:510",
      "B:511",
      "B:512",
      "B:513",
      "B:514",
      "B:515",
      "B:516",
      "B:517",
      "B:518",
      "B:519",
      "B:520",
      "B:521",
      "B:522",
      "B:523",
      "B:524",
      "B:525",
      "B:526",
      "B:527",
      "B:528",
      "B:529",
      "B:530",
      "B:531",
      "B:532",
      "B:533",
      "B:534",
      "B:535",
      "B:536",
      "B:537",
      "B:538",
      "B:539",
      "B:540",
      "B:541",
      "B:542",
      "B:543",
      "B:544",
      "B:545",
      "B:546",
      "B:547",
      "B:548",
      "B:549",
      "B:550",
      "B:551",
      "B:552",
      "B:553",
      "B:554",
      "B:555",
      "B:556",
      "B:557",
      "B:558",
      "B:559",
      "B:560",
      "B:561",
      "B:562",
      "B:563",
      "B:564",
      "B:565",
      "B:566",
      "B:567",
      "B:568",
      "B:569",
      "B:570",
      "B:571",
      "B:572",
      "B:573",
      "B:574",
      "B:575",
      "B:576",
      "B:577",
      "B:578",
      "B:579",
      "B:580",
      "B:581",
      "B:582",
      "B:583",
      "B:584",
      "B:585",
      "B:586",
      "B:587",
      "B:588",
      "B:589",
      "B:590",
      "B:591",
      "B:592",
      "B:593",
      "B:594",
      "B:595",
      "B:596",
      "B:597",
      "B:598",
      "B:599",
      "B:600",
      "B:601",
      "B:602",
      "B:603",
      "B:604",
      "B:605",
      "B:606",
      "B:607",
      "B:608",
      "B:609",
      "B:610",
      "B:611",
      "B:612",
      "B:613",
      "B:614",
      "B:615",
      "B:616",
      "B:617",
      "B:618",
      "B:619",
      "B:620",
      "B:621",
      "B:622",
      "B:623",
      "B:624",
      "B:625",
      "B:626",
      "B:627",
      "B:628",
      "B:629",
      "B:630",
      "B:631",
      "B:632",
      "B:633",
      "B:634",
      "B:635",
      "B:636",
      "B:637",
      "B:638",
      "B:639",
      "B:640",
      "B:641",
      "B:642",
      "B:643",
      "B:644",
      "B:645",
      "B:646",
      "B:647",
      "B:648",
      "B:649",
      "B:650",
      "B:651",
      "B:652",
      "B:653",
      "B:654",
      "B:655",
      "B:656",
      "B:657",
      "B:658",
      "B:659",
      "B:660",
      "B:661",
      "B:662",
      "B:663",
      "B:664",
      "B:665",
      "B:666",
      "B:667",
      "B:668",
      "B:669",
      "B:670",
      "B:671",
      "B:672",
      "B:673",
      "B:674",
      "B:675",
      "B:676",
      "B:677",
      "B:678",
      "B:679",
      "B:680",
      "B:681",
      "B:682",
      "B:683",
      "B:684",
      "B:685",
      "B:686",
      "B:687",
      "B:688",
      "B:689",
      "B:690",
      "B:691",
      "B:692",
      "B:693",
      "B:694",
      "B:695",
      "B:696",
      "B:697",
      "B:698",
      "B:699",
      "B:700",
      "B:701",
      "B:702",
      "B:703",
      "B:704",
      "B:705",
      "B:706",
      "B:707",
      "B:708",
      "B:709",
      "B:710",
      "B:711",
      "B:712",
      "B:713",
      "B:714",
      "B:715",
      "B:716",
      "B:717",
      "B:718",
      "B:719",
      "B:720",
      "B:721",
      "B:722",
      "B:723",
      "B:724",
      "B:725",
      "B:726",
      "B:727",
      "B:728",
      "B:729",
      "B:730",
      "B:731",
      "B:732",
      "B:733",
      "B:734",
      "B:735",
      "B:736",
      "B:737",
      "B:738",
      "B:739",
      "B:740",
      "B:741",
      "B:742",
      "B:743",
      "B:744",
      "B:745",
      "B:746",
      "B:747",
      "B:748",
      "B:749",
      "B:750",
      "B:751",
      "B:752",
      "B:753",
      "B:754",
      "B:755",
      "B:756",
      "B:757",
      "B:758",
      "B:759",
      "B:760"
    ],
    "A:143": [
      "A:122",
      "A:123",
      "A:124",
      "A:125",
      "A:126",
      "A:127",
      "A:128",
      "A:129",
      "A:130",
      "A:131",
      "A:132",
      "A:133",
      "A:134",
      "A:135",
      "A:136",
      "A:137",
      "A:138",
      "A:139",
      "A:140",
      "A:141",
      "A:142",
      "A:144",
      "A:145",
      "A:146",
      "A:147",
      "A:148",
      "A:149",
      "A:150",
      "A:151",
      "A:152",
      "A:153",
      "A:154",
      "A:155",
      "A:156",
      "A:157",
      "A:158",
      "A:159",
      "A:160",
      "A:161",
      "A:162",
      "A:163",
      "A:164",
      "A:165",
      "A:166",
      "A:167",
      "A:168",
      "A:169",
      "A:170",
      "A:171",
      "A:172",
      "A:173",
      "A:174",
      "A:175",
      "A:176",
      "A:177",
      "A:178",
      "A:179",
      "A:180",
      "A:181",
      "A:182",
      "A:183",
      "A:184",
      "A:185",
      "A:186",
      "A:187",
      "A:188",
      "A:189",
      "A:190",
      "A:191",
      "A:192",
      "A:193",
      "A:194",
      "A:195",
      "A:196",
      "A:197",
      "A:198",
      "A:199",
      "A:200",
      "A:201",
      "A:202",
      "A:203",
      "A:204",
      "A:205",
      "A:206",
      "A:207",
      "A:208",
      "A:209",
      "A:210",
      "A:211",
      "A:212",
      "A:213",
      "A:214",
      "A:215",
      "A:216",
      "A:217",
      "A:218",
      "A:219",
      "A:220",
      "A:221",
      "A:222",
      "A:223",
      "A:224",
      "A:225",
      "A:226",
      "A:227",
      "A:228",
      "A:229",
      "A:230",
      "A:231",
      "A:232",
      "A:233",
      "A:234",
      "A:235",
      "A:236",
      "A:237",
      "A:238",
      "A:239",
      "A:240",
      "A:241",
      "A:242",
      "A:243",
      "A:244",
      "A:245",
      "A:246",
      "A:247",
      "A:248",
      "A:249",
      "A:250",
      "A:251",
      "A:252",
      "A:253",
      "A:254",
      "A:255",
      "A:256",
      "A:257",
      "A:258",
      "A:259",
      "A:260",
      "A:261",
      "A:262",
      "A:263",
      "A:264",
      "A:265",
      "A:266",
      "A:267",
      "A:268",
      "A:269",
      "A:270",
      "A:271",
      "A:272",
      "A:273",
      "A:274",
      "A:275",
      "A:276",
      "A:277",
      "A:278",
      "A:279",
      "A:280",
      "A:281",
      "A:282",
      "A:283",
      "A:284",
      "A:285",
      "A:286",
      "A:287",
      "A:288",
      "A:289",
      "A:290",
      "A:291",
      "A:292",
      "A:293",
      "A:294",
      "A:295",
      "A:296",
      "A:297",
      "A:298",
      "A:299",
      "A:300",
      "A:301",
      "A:302",
      "A:303",
      "A:304",
      "A:305",
      "A:306",
      "A:307",
      "A:308",
      "A:309",
      "A:310",
      "A:311",
      "A:312",
      "A:313",
      "A:314",
      "A:315",
      "A:316",
      "A:317",
      "A:318",
      "A:319",
      "A:320",
      "A:321",
      "A:322",
      "A:323",
      "A:324",
      "A:325",
      "A:326",
      "A:327",
      "A:328",
      "A:329",
      "A:330",
      "A:331",
      "A:332",
      "A:333",
      "A:334",
      "A:335",
      "A:336",
      "A:337",
      "A:338",
      "A:339",
      "A:340",
      "A:341",
      "A:342",
      "A:343",
      "A:344",
      "A:345",
      "A:346",
      "A:347",
      "A:348",
      "A:349",
      "A:350",
      "A:351",
      "A:352",
      "A:353",
      "A:354",
      "A:355",
      "A:356",
      "A:357",
      "A:358",
      "A:359",
      "A:360",
      "A:361",
      "A:362",
      "A:363",
      "A:364",
      "A:365",
      "A:366",
      "A:367",
      "A:368",
      "A:369",
      "A:370",
      "A:371",
      "A:372",
      "A:373",
      "A:374",
      "A:375",
      "A:376",
      "A:377",
      "A:378",
      "A:379",
      "A:380",
      "A:381",
      "A:382",
      "A:383",
      "A:384",
      "A:385",
      "A:386",
      "A:387",
      "A:388",
      "A:389",
      "A:390",
      "A:391",
      "A:392",
      "A:393",
      "A:394",
      "A:395",
      "A:396",
      "A:397",
      "A:398",
      "A:399",
      "A:400",
      "A:401",
      "A:402",
      "A:403",
      "A:404",
      "A:405",
      "A:406",
      "A:407",
      "A:408",
      "A:409",
      "A:410",
      "A:411",
      "A:412",
      "A:413",
      "A:414",
      "A:415",
      "A:416",
      "A:417",
      "A:418",
      "A:419",
      "A:420",
      "A:421",
      "A:422",
      "A:423",
      "A:424",
      "A:425",
      "A:426",
      "A:427",
      "A:428",
      "A:429",
      "A:430",
      "A:431",
      "A:432",
      "A:433",
      "A:434",
      "A:435",
      "A:436",
      "A:437",
      "A:438",
      "A:439",
      "A:440",
      "A:441",
      "A:442",
      "A:443",
      "A:444",
      "A:445",
      "A:446",
      "A:447",
      "A:448",
      "A:449",
      "A:450",
      "A:451",
      "A:452",
      "A:453",
      "A:454",
      "A:455",
      "A:456",
      "A:457",
      "A:458",
      "A:459",
      "A:460",
      "A:461",
      "A:462",
      "A:463",
      "A:464",
      "A:465",
      "A:466",
      "A:467",
      "A:468",
      "A:469",
      "A:470",
      "A:471",
      "A:472",
      "A:473",
      "A:474",
      "A:475",
      "A:476",
      "A:477",
      "A:478",
      "A:479",
      "A:480",
      "A:481",
      "A:482",
      "A:483",
      "A:484",
      "A:485",
      "A:486",
      "A:487",
      "A:488",
      "A:489",
      "A:490",
      "A:491",
      "A:492",
      "A:493",
      "A:494",
      "A:495",
      "A:496",
      "A:497",
      "A:498",
      "A:499",
      "A:500",
      "A:501",
      "A:502",
      "A:503",
      "A:504",
      "A:505",
      "A:506",
      "A:507",
      "A:508",
      "A:509",
      "A:510",
      "A:511",
      "A:512",
      "A:513",
      "A:514",
      "A:515",
      "A:516",
      "A:517",
      "A:518",
      "A:519",
      "A:520",
      "A:521",
      "A:522",
      "A:523",
      "A:524",
      "A:525",
      "A:526",
      "A:527",
      "A:528",
      "A:529",
      "A:530",
      "A:531",
      "A:532",
      "A:533",
      "A:534",
      "A:535",
      "A:536",
      "A:537",
      "A:538",
      "A:539",
      "A:540",
      "A:541",
      "A:542",
      "A:543",
      "A:544",
      "A:545",
      "A:546",
      "A:547",
      "A:548",
      "A:549",
      "A:550",
      "A:551",
      "A:552",
      "A:553",
      "A:554",
      "A:555",
      "A:556",
      "A:557",
      "A:558",
      "A:559",
      "A:560",
      "A:561",
      "A:562",
      "A:563",
      "A:564",
      "A:565",
      "A:566",
      "A:567",
      "A:568",
      "A:569",
      "A:570",
      "A:571",
      "A:572",
      "A:573",
      "A:574",
      "A:575",
      "A:576",
      "A:577",
      "A:578",
      "A:579",
      "A:580",
      "A:581",
      "A:582",
      "A:583",
      "A:584",
      "A:585",
      "A:586",
      "A:587",
      "A:588",
      "A:589",
      "A:590",
      "A:591",
      "A:592",
      "A:593",
      "A:594",
      "A:595",
      "A:596",
      "A:597",
      "A:598",
      "A:599",
      "A:600",
      "A:601",
      "A:602",
      "A:603",
      "A:604",
      "A:605",
      "A:606",
      "A:607",
      "A:608",
      "A:609",
      "A:610",
      "A:611",
      "A:612",
      "A:613",
      "A:614",
      "A:615",
      "A:616",
      "A:617",
      "A:618",
      "A:619",
      "A:620",
      "A:621",
      "A:622",
      "A:623",
      "A:624",
      "A:625",
      "A:626",
      "A:627",
      "A:628",
      "A:629",
      "A:630",
      "A:631",
      "A:632",
      "A:633",
      "A:634",
      "A:635",
      "A:636",
      "A:637",
      "A:638",
      "A:639",
      "A:640",
      "A:641",
      "A:642",
      "A:643",
      "A:644",
      "A:645",
      "A:646",
      "A:647",
      "A:648",
      "A:649",
      "A:650",
      "A:651",
      "A:652",
      "A:653",
      "A:654",
      "A:655",
      "A:656",
      "A:657",
      "A:658",
      "A:659",
      "A:660",
      "A:661",
      "A:662",
      "A:663",
      "A:664",
      "A:665",
      "A:666",
      "A:667",
      "A:668",
      "A:669",
      "A:670",
      "A:671",
      "A:672",
      "A:673",
      "A:674",
      "A:675",
      "A:676",
      "A:677",
      "A:678",
      "A:679",
      "A:680",
      "A:681",
      "A:682",
      "A:683",
      "A:684",
      "A:685",
      "A:686",
      "A:687",
      "A:688",
      "A:689",
      "A:690",
      "A:691",
      "A:692",
      "A:693",
      "A:694",
      "A:695",
      "A:696",
      "A:697",
      "A:698",
      "A:699",
      "A:700",
      "A:701",
      "A:702",
      "A:703",
      "A:704",
      "A:705",
      "A:706",
      "A:707",
      "A:708",
      "A:709",
      "A:710",
      "A:711",
      "A:712",
      "A:713",
      "A:714",
      "A:715",
      "A:716",
      "A:717",
      "A:718",
      "A:719",
      "A:720",
      "A:721",
      "A:722",
      "A:723",
      "A:724",
      "A:725",
      "A:726",
      "A:727",
      "A:728",
      "A:729",
      "A:730",
      "A:731",
      "A:732",
      "A:733",
      "A:734",
      "A:735",
      "A:736",
      "A:737",
      "A:738",
      "A:739",
      "A:740",
      "A:741",
      "A:742",
      "A:743",
      "A:744",
      "A:745",
      "A:746",
      "A:747",
      "A:748",
      "A:749",
      "A:750",
      "A:751",
      "A:752",
      "A:753",
      "A:754",
      "A:755",
      "A:756",
      "A:757",
      "A:758",
      "A:759",
      "A:760",
      "B:122",
      "B:123",
      "B:124",
      "B:125",
      "B:126",
      "B:127",
      "B:128",
      "B:129",
      "B:130",
      "B:131",
      "B:132",
      "B:133",
      "B:134",
      "B:135",
      "B:136",
      "B:137",
      "B:138",
      "B:139",
      "B:140",
      "B:141",
      "B:142",
      "B:143",
      "B:144",
      "B:145",
      "B:146",
      "B:147",
      "B:148",
      "B:149",
      "B:150",
      "B:151",
      "B:152",
      "B:153",
      "B:154",
      "B:155",
      "B:156",
      "B:157",
      "B:158",
      "B:159",
      "B:160",
      "B:161",
      "B:162",
      "B:163",
      "B:164",
      "B:165",
      "B:166",
      "B:167",
      "B:168",
      "B:169",
      "B:170",
      "B:171",
      "B:172",
      "B:173",
      "B:174",
      "B:175",
      "B:176",
      "B:177",
      "B:178",
      "B:179",
      "B:180",
      "B:181",
      "B:182",
      "B:183",
      "B:184",
      "B:185",
      "B:186",
      "B:187",
      "B:188",
      "B:189",
      "B:190",
      "B:191",
      "B:192",
      "B:193",
      "B:194",
      "B:195",
      "B:196",
      "B:197",
      "B:198",
      "B:199",
      "B:200",
      "B:201",
      "B:202",
      "B:203",
      "B:204",
      "B:205",
      "B:206",
      "B:207",
      "B:208",
      "B:210",
      "B:211",
      "B:212",
      "B:213",
      "B:214",
      "B:215",
      "B:216",
      "B:217",
      "B:218",
      "B:219",
      "B:220",
      "B:221",
      "B:222",
      "B:223",
      "B:224",
      "B:225",
      "B:226",
      "B:227",
      "B:228",
      "B:229",
      "B:230",
      "B:231",
      "B:232",
      "B:233",
      "B:234",
      "B:235",
      "B:236",
      "B:237",
      "B:238",
      "B:239",
      "B:240",
      "B:241",
      "B:242",
      "B:243",
      "B:244",
      "B:245",
      "B:246",
      "B:247",
      "B:248",
      "B:249",
      "B:250",
      "B:251",
      "B:252",
      "B:253",
      "B:254",
      "B:255",
      "B:256",
      "B:257",
      "B:258",
      "B:259",
      "B:260",
      "B:261",
      "B:262",
      "B:263",
      "B:264",
      "B:265",
      "B:266",
      "B:267",
      "B:268",
      "B:269",
      "B:270",
      "B:271",
      "B:272",
      "B:273",
      "B:274",
      "B:275",
      "B:276",
      "B:277",
      "B:278",
      "B:279",
      "B:280",
      "B:281",
      "B:282",
      "B:283",
      "B:284",
      "B:285",
      "B:286",
      "B:287",
      "B:288",
      "B:289",
      "B:290",
      "B:291",
      "B:292",
      "B:293",
      "B:294",
      "B:295",
      "B:296",
      "B:297",
      "B:298",
      "B:299",
      "B:300",
      "B:301",
      "B:302",
      "B:303",
      "B:304",
      "B:305",
      "B:306",
      "B:307",
      "B:308",
      "B:309",
      "B:310",
      "B:311",
      "B:312",
      "B:313",
      "B:314",
      "B:315",
      "B:316",
      "B:317",
      "B:318",
      "B:319",
      "B:320",
      "B:321",
      "B:322",
      "B:323",
      "B:324",
      "B:325",
      "B:326",
      "B:327",
      "B:328",
      "B:329",
      "B:330",
      "B:331",
      "B:332",
      "B:333",
      "B:334",
      "B:335",
      "B:336",
      "B:337",
      "B:338",
      "B:339",
      "B:340",
      "B:341",
      "B:342",
      "B:343",
      "B:344",
      "B:345",
      "B:346",
      "B:347",
      "B:348",
      "B:349",
      "B:350",
      "B:351",
      "B:352",
      "B:353",
      "B:354",
      "B:355",
      "B:356",
      "B:357",
      "B:358",
      "B:359",
      "B:360",
      "B:361",
      "B:362",
      "B:363",
      "B:364",
      "B:365",
      "B:366",
      "B:367",
      "B:368",
      "B:369",
      "B:370",
      "B:371",
      "B:372",
      "B:373",
      "B:374",
      "B:375",
      "B:376",
      "B:377",
      "B:378",
      "B:379",
      "B:380",
      "B:381",
      "B:382",
      "B:383",
      "B:384",
      "B:385",
      "B:386",
      "B:387",
      "B:388",
      "B:389",
      "B:390",
      "B:391",
      "B:392",
      "B:393",
      "B:394",
      "B:395",
      "B:396",
      "B:397",
      "B:398",
      "B:399",
      "B:400",
      "B:401",
      "B:402",
      "B:403",
      "B:404",
      "B:405",
      "B:406",
      "B:407",
      "B:408",
      "B:409",
      "B:410",
      "B:411",
      "B:412",
      "B:413",
      "B:414",
      "B:415",
      "B:416",
      "B:417",
      "B:418",
      "B:419",
      "B:420",
      "B:421",
      "B:422",
      "B:423",
      "B:424",
      "B:425",
      "B:426",
      "B:427",
      "B:428",
      "B:429",
      "B:430",
      "B:431",
      "B:432",
      "B:433",
      "B:434",
      "B:435",
      "B:436",
      "B:437",
      "B:438",
      "B:439",
      "B:440",
      "B:441",
      "B:442",
      "B:443",
      "B:444",
      "B:445",
      "B:446",
      "B:447",
      "B:448",
      "B:449",
      "B:450",
      "B:451",
      "B:452",
      "B:453",
      "B:454",
      "B:455",
      "B:456",
      "B:457",
      "B:458",
      "B:459",
      "B:460",
      "B:461",
      "B:462",
      "B:463",
      "B:464",
      "B:465",
      "B:466",
      "B:467",
      "B:468",
      "B:469",
      "B:470",
      "B:471",
      "B:472",
      "B:473",
      "B:474",
      "B:475",
      "B:476",
      "B:477",
      "B:478",
      "B:479",
      "B:480",
      "B:481",
      "B:482",
      "B:483",
      "B:484",
      "B:485",
      "B:486",
      "B:487",
      "B:488",
      "B:489",
      "B:490",
      "B:491",
      "B:492",
      "B:493",
      "B:494",
      "B:495",
      "B:496",
      "B:497",
      "B:498",
      "B:499",
      "B:500",
      "B:501",
      "B:502",
      "B:503",
      "B:504",
      "B:505",
      "B:506",
      "B:507",
      "B:508",
      "B:509",
      "B:510",
      "B:511",
      "B:512",
      "B:513",
      "B:514",
      "B:515",
      "B:516",
      "B:517",
      "B:518",
      "B:519",
      "B:520",
      "B:521",
      "B:522",
      "B:523",
      "B:524",
      "B:525",
      "B:526",
      "B:527",
      "B:528",
      "B:529",
      "B:530",
      "B:531",
      "B:532",
      "B:533",
      "B:534",
      "B:535",
      "B:536",
      "B:537",
      "B:538",
      "B:539",
      "B:540",
      "B:541",
      "B:542",
      "B:543",
      "B:544",
      "B:545",
      "B:546",
      "B:547",
      "B:548",
      "B:549",
      "B:550",
      "B:551",
      "B:552",
      "B:553",
      "B:554",
      "B:555",
      "B:556",
      "B:557",
      "B:558",
      "B:559",
      "B:560",
      "B:561",
      "B:562",
      "B:563",
      "B:564",
      "B:565",
      "B:566",
      "B:567",
      "B:568",
      "B:569",
      "B:570",
      "B:571",
      "B:572",
      "B:573",
      "B:574",
      "B:575",
      "B:576",
      "B:577",
      "B:578",
      "B:579",
      "B:580",
      "B:581",
      "B:582",
      "B:583",
      "B:584",
      "B:585",
      "B:586",
      "B:587",
      "B:588",
      "B:589",
      "B:590",
      "B:591",
      "B:592",
      "B:593",
      "B:594",
      "B:595",
      "B:596",
      "B:597",
      "B:598",
      "B:599",
      "B:600",
      "B:601",
      "B:602",
      "B:603",
      "B:604",
      "B:605",
      "B:606",
      "B:607",
      "B:608",
      "B:609",
      "B:610",
      "B:611",
      "B:612",
      "B:613",
      "B:614",
      "B:615",
      "B:616",
      "B:617",
      "B:618",
      "B:619",
      "B:620",
      "B:621",
      "B:622",
      "B:623",
      "B:624",
      "B:625",
      "B:626",
      "B:627",
      "B:628",
      "B:629",
      "B:630",
      "B:631",
      "B:632",
      "B:633",
      "B:634",
      "B:635",
      "B:636",
      "B:637",
      "B:638",
      "B:639",
      "B:640",
      "B:641",
      "B:642",
      "B:643",
      "B:644",
      "B:645",
      "B:646",
      "B:647",
      "B:648",
      "B:649",
      "B:650",
      "B:651",
      "B:652",
      "B:653",
      "B:654",
      "B:655",
      "B:656",
      "B:657",
      "B:658",
      "B:659",
      "B:660",
      "B:661",
      "B:662",
      "B:663",
      "B:664",
      "B:665",
      "B:666",
      "B:667",
      "B:668",
      "B:669",
      "B:670",
      "B:671",
      "B:672",
      "B:673",
      "B:674",
      "B:675",
      "B:676",
      "B:677",
      "B:678",
      "B:679",
      "B:680",
      "B:681",
      "B:682",
      "B:683",
      "B:684",
      "B:685",
      "B:686",
      "B:687",
      "B:688",
      "B:689",
      "B:690",
      "B:691",
      "B:692",
      "B:693",
      "B:694",
      "B:695",
      "B:696",
      "B:697",
      "B:698",
      "B:699",
      "B:700",
      "B:701",
      "B:702",
      "B:703",
      "B:704",
      "B:705",
      "B:706",
      "B:707",
      "B:708",
      "B:709",
      "B:710",
      "B:711",
      "B:712",
      "B:713",
      "B:714",
      "B:715",
      "B:716",
      "B:717",
      "B:718",
      "B:719",
      "B:720",
      "B:721",
      "B:722",
      "B:723",
      "B:724",
      "B:725",
      "B:726",
      "B:727",
      "B:728",
      "B:729",
      "B:730",
      "B:731",
      "B:732",
      "B:733",
      "B:734",
      "B:735",
      "B:736",
      "B:737",
      "B:738",
      "B:739",
      "B:740",
      "B:741",
      "B:742",
      "B:743",
      "B:744",
      "B:745",
      "B:746",
      "B:747",
      "B:748",
      "B:749",
      "B:750",
      "B:751",
      "B:752",
      "B:753",
      "B:754",
      "B:755",
      "B:756",
      "B:757",
      "B:758",
      "B:759",
      "B:760"
    ],
    "A:144": [
      "A:122",
      "A:123",
      "A:124",
      "A:125",
      "A:126",
      "A:127",
      "A:128",
      "A:129",
      "A:130",
      "A:131",
      "A:132",
      "A:133",
      "A:134",
      "A:135",
      "A:136",
      "A:137",
      "A:138",
      "A:139",
      "A:140",
      "A:141",
      "A:142",
      "A:143",
      "A:145",
      "A:146",
      "A:147",
      "A:148",
      "A:149",
      "A:150",
      "A:151",
      "A:152",
      "A:153",
      "A:154",
      "A:155",
      "A:156",
      "A:157",
      "A:158",
      "A:159",
      "A:160",
      "A:161",
      "A:162",
      "A:163",
      "A:164",
      "A:165",
      "A:166",
      "A:167",
      "A:168",
      "A:169",
      "A:170",
      "A:171",
      "A:172",
      "A:173",
      "A:174",
      "A:175",
      "A:176",
      "A:177",
      "A:178",
      "A:179",
      "A:180",
      "A:181",
      "A:182",
      "A:183",
      "A:184",
      "A:185",
      "A:186",
      "A:187",
      "A:188",
      "A:189",
      "A:190",
      "A:191",
      "A:192",
      "A:193",
      "A:194",
      "A:195",
      "A:196",
      "A:197",
      "A:198",
      "A:199",
      "A:200",
      "A:201",
      "A:202",
      "A:203",
      "A:204",
      "A:205",
      "A:206",
      "A:207",
      "A:208",
      "A:209",
      "A:210",
      "A:211",
      "A:212",
      "A:213",
      "A:214",
      "A:215",
      "A:216",
      "A:217",
      "A:218",
      "A:219",
      "A:220",
      "A:221",
      "A:222",
      "A:223",
      "A:224",
      "A:225",
      "A:226",
      "A:227",
      "A:228",
      "A:229",
      "A:230",
      "A:231",
      "A:232",
      "A:233",
      "A:234",
      "A:235",
      "A:236",
      "A:237",
      "A:238",
      "A:239",
      "A:240",
      "A:241",
      "A:242",
      "A:243",
      "A:244",
      "A:245",
      "A:246",
      "A:247",
      "A:248",
      "A:249",
      "A:250",
      "A:251",
      "A:252",
      "A:253",
      "A:254",
      "A:255",
      "A:256",
      "A:257",
      "A:258",
      "A:259",
      "A:260",
      "A:261",
      "A:262",
      "A:263",
      "A:264",
      "A:265",
      "A:266",
      "A:267",
      "A:268",
      "A:269",
      "A:270",
      "A:271",
      "A:272",
      "A:273",
      "A:274",
      "A:275",
      "A:276",
      "A:277",
      "A:278",
      "A:279",
      "A:280",
      "A:281",
      "A:282",
      "A:283",
      "A:284",
      "A:285",
      "A:286",
      "A:287",
      "A:288",
      "A:289",
      "A:290",
      "A:291",
      "A:292",
      "A:293",
      "A:294",
      "A:295",
      "A:296",
      "A:297",
      "A:298",
      "A:299",
      "A:300",
      "A:301",
      "A:302",
      "A:303",
      "A:304",
      "A:305",
      "A:306",
      "A:307",
      "A:308",
      "A:309",
      "A:310",
      "A:311",
      "A:312",
      "A:313",
      "A:314",
      "A:315",
      "A:316",
      "A:317",
      "A:318",
      "A:319",
      "A:320",
      "A:321",
      "A:322",
      "A:323",
      "A:324",
      "A:325",
      "A:326",
      "A:327",
      "A:328",
      "A:329",
      "A:330",
      "A:331",
      "A:332",
      "A:333",
      "A:334",
      "A:335",
      "A:336",
      "A:337",
      "A:338",
      "A:339",
      "A:340",
      "A:341",
      "A:342",
      "A:343",
      "A:344",
      "A:345",
      "A:346",
      "A:347",
      "A:348",
      "A:349",
      "A:350",
      "A:351",
      "A:352",
      "A:353",
      "A:354",
      "A:355",
      "A:356",
      "A:357",
      "A:358",
      "A:359",
      "A:360",
      "A:361",
      "A:362",
      "A:363",
      "A:364",
      "A:365",
      "A:366",
      "A:367",
      "A:368",
      "A:369",
      "A:370",
      "A:371",
      "A:372",
      "A:373",
      "A:374",
      "A:375",
      "A:376",
      "A:377",
      "A:378",
      "A:379",
      "A:380",
      "A:381",
      "A:382",
      "A:383",
      "A:384",
      "A:385",
      "A:386",
      "A:387",
      "A:388",
      "A:389",
      "A:390",
      "A:391",
      "A:392",
      "A:393",
      "A:394",
      "A:395",
      "A:396",
      "A:397",
      "A:398",
      "A:399",
      "A:400",
      "A:401",
      "A:402",
      "A:403",
      "A:404",
      "A:405",
      "A:406",
      "A:407",
      "A:408",
      "A:409",
      "A:410",
      "A:411",
      "A:412",
      "A:413",
      "A:414",
      "A:415",
      "A:416",
      "A:417",
      "A:418",
      "A:419",
      "A:420",
      "A:421",
      "A:422",
      "A:423",
      "A:424",
      "A:425",
      "A:426",
      "A:427",
      "A:428",
      "A:429",
      "A:430",
      "A:431",
      "A:432",
      "A:433",
      "A:434",
      "A:435",
      "A:436",
      "A:437",
      "A:438",
      "A:439",
      "A:440",
      "A:441",
      "A:442",
      "A:443",
      "A:444",
      "A:445",
      "A:446",
      "A:447",
      "A:448",
      "A:449",
      "A:450",
      "A:451",
      "A:452",
      "A:453",
      "A:454",
      "A:455",
      "A:456",
      "A:457",
      "A:458",
      "A:459",
      "A:460",
      "A:461",
      "A:462",
      "A:463",
      "A:464",
      "A:465",
      "A:466",
      "A:467",
      "A:468",
      "A:469",
      "A:470",
      "A:471",
      "A:472",
      "A:473",
      "A:474",
      "A:475",
      "A:476",
      "A:477",
      "A:478",
      "A:479",
      "A:480",
      "A:481",
      "A:482",
      "A:483",
      "A:484",
      "A:485",
      "A:486",
      "A:487",
      "A:488",
      "A:489",
      "A:490",
      "A:491",
      "A:492",
      "A:493",
      "A:494",
      "A:495",
      "A:496",
      "A:497",
      "A:498",
      "A:499",
      "A:500",
      "A:501",
      "A:502",
      "A:503",
      "A:504",
      "A:505",
      "A:506",
      "A:507",
      "A:508",
      "A:509",
      "A:510",
      "A:511",
      "A:512",
      "A:513",
      "A:514",
      "A:515",
      "A:516",
      "A:517",
      "A:518",
      "A:519",
      "A:520",
      "A:521",
      "A:522",
      "A:523",
      "A:524",
      "A:525",
      "A:526",
      "A:527",
      "A:528",
      "A:529",
      "A:530",
      "A:531",
      "A:532",
      "A:533",
      "A:534",
      "A:535",
      "A:536",
      "A:537",
      "A:538",
      "A:539",
      "A:540",
      "A:541",
      "A:542",
      "A:543",
      "A:544",
      "A:545",
      "A:546",
      "A:547",
      "A:548",
      "A:549",
      "A:550",
      "A:551",
      "A:552",
      "A:553",
      "A:554",
      "A:555",
      "A:556",
      "A:557",
      "A:558",
      "A:559",
      "A:560",
      "A:561",
      "A:562",
      "A:563",
      "A:564",
      "A:565",
      "A:566",
      "A:567",
      "A:568",
      "A:569",
      "A:570",
      "A:571",
      "A:572",
      "A:573",
      "A:574",
      "A:575",
      "A:576",
      "A:577",
      "A:578",
      "A:579",
      "A:580",
      "A:581",
      "A:582",
      "A:583",
      "A:584",
      "A:585",
      "A:586",
      "A:587",
      "A:588",
      "A:589",
      "A:590",
      "A:591",
      "A:592",
      "A:593",
      "A:594",
      "A:595",
      "A:596",
      "A:597",
      "A:598",
      "A:599",
      "A:600",
      "A:601",
      "A:602",
      "A:603",
      "A:604",
      "A:605",
      "A:606",
      "A:607",
      "A:608",
      "A:609",
      "A:610",
      "A:611",
      "A:612",
      "A:613",
      "A:614",
      "A:615",
      "A:616",
      "A:617",
      "A:618",
      "A:619",
      "A:620",
      "A:621",
      "A:622",
      "A:623",
      "A:624",
      "A:625",
      "A:626",
      "A:627",
      "A:628",
      "A:629",
      "A:630",
      "A:631",
      "A:632",
      "A:633",
      "A:634",
      "A:635",
      "A:636",
      "A:637",
      "A:638",
      "A:639",
      "A:640",
      "A:641",
      "A:642",
      "A:643",
      "A:644",
      "A:645",
      "A:646",
      "A:647",
      "A:648",
      "A:649",
      "A:650",
      "A:651",
      "A:652",
      "A:653",
      "A:654",
      "A:655",
      "A:656",
      "A:657",
      "A:658",
      "A:659",
      "A:660",
      "A:661",
      "A:662",
      "A:663",
      "A:664",
      "A:665",
      "A:666",
      "A:667",
      "A:668",
      "A:669",
      "A:670",
      "A:671",
      "A:672",
      "A:673",
      "A:674",
      "A:675",
      "A:676",
      "A:677",
      "A:678",
      "A:679",
      "A:680",
      "A:681",
      "A:682",
      "A:683",
      "A:684",
      "A:685",
      "A:686",
      "A:687",
      "A:688",
      "A:689",
      "A:690",
      "A:691",
      "A:692",
      "A:693",
      "A:694",
      "A:695",
      "A:696",
      "A:697",
      "A:698",
      "A:699",
      "A:700",
      "A:701",
      "A:702",
      "A:703",
      "A:704",
      "A:705",
      "A:706",
      "A:707",
      "A:708",
      "A:709",
      "A:710",
      "A:711",
      "A:712",
      "A:713",
      "A:714",
      "A:715",
      "A:716",
      "A:717",
      "A:718",
      "A:719",
      "A:720",
      "A:721",
      "A:722",
      "A:723",
      "A:724",
      "A:725",
      "A:726",
      "A:727",
      "A:728",
      "A:729",
      "A:730",
      "A:731",
      "A:732",
      "A:733",
      "A:734",
      "A:735",
      "A:736",
      "A:737",
      "A:738",
      "A:739",
      "A:740",
      "A:741",
      "A:742",
      "A:743",
      "A:744",
      "A:745",
      "A:746",
      "A:747",
      "A:748",
      "A:749",
      "A:750",
      "A:751",
      "A:752",
      "A:753",
      "A:754",
      "A:755",
      "A:756",
      "A:757",
      "A:758",
      "A:759",
      "A:760",
      "B:122",
      "B:123",
      "B:124",
      "B:125",
      "B:126",
      "B:127",
      "B:128",
      "B:129",
      "B:130",
      "B:131",
      "B:132",
      "B:133",
      "B:134",
      "B:135",
      "B:136",
      "B:137",
      "B:138",
      "B:139",
      "B:140",
      "B:141",
      "B:142",
      "B:143",
      "B:144",
      "B:145",
      "B:146",
      "B:147",
      "B:148",
      "B:149",
      "B:150",
      "B:151",
      "B:152",
      "B:153",
      "B:154",
      "B:155",
      "B:156",
      "B:157",
      "B:158",
      "B:159",
      "B:160",
      "B:161",
      "B:162",
      "B:163",
      "B:164",
      "B:165",
      "B:166",
      "B:167",
      "B:168",
      "B:169",
      "B:170",
      "B:171",
      "B:172",
      "B:173",
      "B:174",
      "B:175",
      "B:176",
      "B:177",
      "B:178",
      "B:179",
      "B:180",
      "B:181",
      "B:182",
      "B:183",
      "B:184",
      "B:185",
      "B:186",
      "B:187",
      "B:188",
      "B:189",
      "B:190",
      "B:191",
      "B:192",
      "B:193",
      "B:194",
      "B:195",
      "B:196",
      "B:197",
      "B:198",
      "B:199",
      "B:200",
      "B:201",
      "B:202",
      "B:203",
      "B:204",
      "B:205",
      "B:206",
      "B:207",
      "B:208",
      "B:210",
      "B:211",
      "B:212",
      "B:213",
      "B:214",
      "B:215",
      "B:216",
      "B:217",
      "B:218",
      "B:219",
      "B:220",
      "B:221",
      "B:222",
      "B:223",
      "B:224",
      "B:225",
      "B:226",
      "B:227",
      "B:228",
      "B:229",
      "B:230",
      "B:231",
      "B:232",
      "B:233",
      "B:234",
      "B:235",
      "B:236",
      "B:237",
      "B:238",
      "B:239",
      "B:240",
      "B:241",
      "B:242",
      "B:243",
      "B:244",
      "B:245",
      "B:246",
      "B:247",
      "B:248",
      "B:249",
      "B:250",
      "B:251",
      "B:252",
      "B:253",
      "B:254",
      "B:255",
      "B:256",
      "B:257",
      "B:258",
      "B:259",
      "B:260",
      "B:261",
      "B:262",
      "B:263",
      "B:264",
      "B:265",
      "B:266",
      "B:267",
      "B:268",
      "B:269",
      "B:270",
      "B:271",
      "B:272",
      "B:273",
      "B:274",
      "B:275",
      "B:276",
      "B:277",
      "B:278",
      "B:279",
      "B:280",
      "B:281",
      "B:282",
      "B:283",
      "B:284",
      "B:285",
      "B:286",
      "B:287",
      "B:288",
      "B:289",
      "B:290",
      "B:291",
      "B:292",
      "B:293",
      "B:294",
      "B:295",
      "B:296",
      "B:297",
      "B:298",
      "B:299",
      "B:300",
      "B:301",
      "B:302",
      "B:303",
      "B:304",
      "B:305",
      "B:306",
      "B:307",
      "B:308",
      "B:309",
      "B:310",
      "B:311",
      "B:312",
      "B:313",
      "B:314",
      "B:315",
      "B:316",
      "B:317",
      "B:318",
      "B:319",
      "B:320",
      "B:321",
      "B:322",
      "B:323",
      "B:324",
      "B:325",
      "B:326",
      "B:327",
      "B:328",
      "B:329",
      "B:330",
      "B:331",
      "B:332",
      "B:333",
      "B:334",
      "B:335",
      "B:336",
      "B:337",
      "B:338",
      "B:339",
      "B:340",
      "B:341",
      "B:342",
      "B:343",
      "B:344",
      "B:345",
      "B:346",
      "B:347",
      "B:348",
      "B:349",
      "B:350",
      "B:351",
      "B:352",
      "B:353",
      "B:354",
      "B:355",
      "B:356",
      "B:357",
      "B:358",
      "B:359",
      "B:360",
      "B:361",
      "B:362",
      "B:363",
      "B:364",
      "B:365",
      "B:366",
      "B:367",
      "B:368",
      "B:369",
      "B:370",
      "B:371",
      "B:372",
      "B:373",
      "B:374",
      "B:375",
      "B:376",
      "B:377",
      "B:378",
      "B:379",
      "B:380",
      "B:381",
      "B:382",
      "B:383",
      "B:384",
      "B:385",
      "B:386",
      "B:387",
      "B:388",
      "B:389",
      "B:390",
      "B:391",
      "B:392",
      "B:393",
      "B:394",
      "B:395",
      "B:396",
      "B:397",
      "B:398",
      "B:399",
      "B:400",
      "B:401",
      "B:402",
      "B:403",
      "B:404",
      "B:405",
      "B:406",
      "B:407",
      "B:408",
      "B:409",
      "B:410",
      "B:411",
      "B:412",
      "B:413",
      "B:414",
      "B:415",
      "B:416",
      "B:417",
      "B:418",
      "B:419",
      "B:420",
      "B:421",
      "B:422",
      "B:423",
      "B:424",
      "B:425",
      "B:426",
      "B:427",
      "B:428",
      "B:429",
      "B:430",
      "B:431",
      "B:432",
      "B:433",
      "B:434",
      "B:435",
      "B:436",
      "B:437",
      "B:438",
      "B:439",
      "B:440",
      "B:441",
      "B:442",
      "B:443",
      "B:444",
      "B:445",
      "B:446",
      "B:447",
      "B:448",
      "B:449",
      "B:450",
      "B:451",
      "B:452",
      "B:453",
      "B:454",
      "B:455",
      "B:456",
      "B:457",
      "B:458",
      "B:459",
      "B:460",
      "B:461",
      "B:462",
      "B:463",
      "B:464",
      "B:465",
      "B:466",
      "B:467",
      "B:468",
      "B:469",
      "B:470",
      "B:471",
      "B:472",
      "B:473",
      "B:474",
      "B:475",
      "B:476",
      "B:477",
      "B:478",
      "B:479",
      "B:480",
      "B:481",
      "B:482",
      "B:483",
      "B:484",
      "B:485",
      "B:486",
      "B:487",
      "B:488",
      "B:489",
      "B:490",
      "B:491",
      "B:492",
      "B:493",
      "B:494",
      "B:495",
      "B:496",
      "B:497",
      "B:498",
      "B:499",
      "B:500",
      "B:501",
      "B:502",
      "B:503",
      "B:504",
      "B:505",
      "B:506",
      "B:507",
      "B:508",
      "B:509",
      "B:510",
      "B:511",
      "B:512",
      "B:513",
      "B:514",
      "B:515",
      "B:516",
      "B:517",
      "B:518",
      "B:519",
      "B:520",
      "B:521",
      "B:522",
      "B:523",
      "B:524",
      "B:525",
      "B:526",
      "B:527",
      "B:528",
      "B:529",
      "B:530",
      "B:531",
      "B:532",
      "B:533",
      "B:534",
      "B:535",
      "B:536",
      "B:537",
      "B:538",
      "B:539",
      "B:540",
      "B:541",
      "B:542",
      "B:543",
      "B:544",
      "B:545",
      "B:546",
      "B:547",
      "B:548",
      "B:549",
      "B:550",
      "B:551",
      "B:552",
      "B:553",
      "B:554",
      "B:555",
      "B:556",
      "B:557",
      "B:558",
      "B:559",
      "B:560",
      "B:561",
      "B:562",
      "B:563",
      "B:564",
      "B:565",
      "B:566",
      "B:567",
      "B:568",
      "B:569",
      "B:570",
      "B:571",
      "B:572",
      "B:573",
      "B:574",
      "B:575",
      "B:576",
      "B:577",
      "B:578",
      "B:579",
      "B:580",
      "B:581",
      "B:582",
      "B:583",
      "B:584",
      "B:585",
      "B:586",
      "B:587",
      "B:588",
      "B:589",
      "B:590",
      "B:591",
      "B:592",
      "B:593",
      "B:594",
      "B:595",
      "B:596",
      "B:597",
      "B:598",
      "B:599",
      "B:600",
      "B:601",
      "B:602",
      "B:603",
      "B:604",
      "B:605",
      "B:606",
      "B:607",
      "B:608",
      "B:609",
      "B:610",
      "B:611",
      "B:612",
      "B:613",
      "B:614",
      "B:615",
      "B:616",
      "B:617",
      "B:618",
      "B:619",
      "B:620",
      "B:621",
      "B:622",
      "B:623",
      "B:624",
      "B:625",
      "B:626",
      "B:627",
      "B:628",
      "B:629",
      "B:630",
      "B:631",
      "B:632",
      "B:633",
      "B:634",
      "B:635",
      "B:636",
      "B:637",
      "B:638",
      "B:639",
      "B:640",
      "B:641",
      "B:642",
      "B:643",
      "B:644",
      "B:645",
      "B:646",
      "B:647",
      "B:648",
      "B:649",
      "B:650",
      "B:651",
      "B:652",
      "B:653",
      "B:654",
      "B:655",
      "B:656",
      "B:657",
      "B:658",
      "B:659",
      "B:660",
      "B:661",
      "B:662",
      "B:663",
      "B:664",
      "B:665",
      "B:666",
      "B:667",
      "B:668",
      "B:669",
      "B:670",
      "B:671",
      "B:672",
      "B:673",
      "B:674",
      "B:675",
      "B:676",
      "B:677",
      "B:678",
      "B:679",
      "B:680",
      "B:681",
      "B:682",
      "B:683",
      "B:684",
      "B:685",
      "B:686",
      "B:687",
      "B:688",
      "B:689",
      "B:690",
      "B:691",
      "B:692",
      "B:693",
      "B:694",
      "B:695",
      "B:696",
      "B:697",
      "B:698",
      "B:699",
      "B:700",
      "B:701",
      "B:702",
      "B:703",
      "B:704",
      "B:705",
      "B:706",
      "B:707",
      "B:708",
      "B:709",
      "B:710",
      "B:711",
      "B:712",
      "B:713",
      "B:714",
      "B:715",
      "B:716",
      "B:717",
      "B:718",
      "B:719",
      "B:720",
      "B:721",
      "B:722",
      "B:723",
      "B:724",
      "B:725",
      "B:726",
      "B:727",
      "B:728",
      "B:729",
      "B:730",
      "B:731",
      "B:732",
      "B:733",
      "B:734",
      "B:735",
      "B:736",
      "B:737",
      "B:738",
      "B:739",
      "B:740",
      "B:741",
      "B:742",
      "B:743",
      "B:744",
      "B:745",
      "B:746",
      "B:747",
      "B:748",
      "B:749",
      "B:750",
      "B:751",
      "B:752",
      "B:753",
      "B:754",
      "B:755",
      "B:756",
      "B:757",
      "B:758",
      "B:759",
      "B:760"
    ],
    "A:145": [
      "A:122",
      "A:123",
      "A:124",
      "A:125",
      "A:126",
      "A:127",
      "A:128",
      "A:129",
      "A:130",
      "A:131",
      "A:132",
      "A:133",
      "A:134",
      "A:135",
      "A:136",
      "A:137",
      "A:138",
      "A:139",
      "A:140",
      "A:141",
      "A:142",
      "A:143",
      "A:144",
      "A:146",
      "A:147",
      "A:148",
      "A:149",
      "A:150",
      "A:151",
      "A:152",
      "A:153",
      "A:154",
      "A:155",
      "A:156",
      "A:157",
      "A:158",
      "A:159",
      "A:160",
      "A:161",
      "A:162",
      "A:163",
      "A:164",
      "A:165",
      "A:166",
      "A:167",
      "A:168",
      "A:169",
      "A:170",
      "A:171",
      "A:172",
      "A:173",
      "A:174",
      "A:175",
      "A:176",
      "A:177",
      "A:178",
      "A:179",
      "A:180",
      "A:181",
      "A:182",
      "A:183",
      "A:184",
      "A:185",
      "A:186",
      "A:187",
      "A:188",
      "A:189",
      "A:190",
      "A:191",
      "A:192",
      "A:193",
      "A:194",
      "A:195",
      "A:196",
      "A:197",
      "A:198",
      "A:199",
      "A:200",
      "A:201",
      "A:202",
      "A:203",
      "A:204",
      "A:205",
      "A:206",
      "A:207",
      "A:208",
      "A:209",
      "A:210",
      "A:211",
      "A:212",
      "A:213",
      "A:214",
      "A:215",
      "A:216",
      "A:217",
      "A:218",
      "A:219",
      "A:220",
      "A:221",
      "A:222",
      "A:223",
      "A:224",
      "A:225",
      "A:226",
      "A:227",
      "A:228",
      "A:229",
      "A:230",
      "A:231",
      "A:232",
      "A:233",
      "A:234",
      "A:235",
      "A:236",
      "A:237",
      "A:238",
      "A:239",
      "A:240",
      "A:241",
      "A:242",
      "A:243",
      "A:244",
      "A:245",
      "A:246",
      "A:247",
      "A:248",
      "A:249",
      "A:250",
      "A:251",
      "A:252",
      "A:253",
      "A:254",
      "A:255",
      "A:256",
      "A:257",
      "A:258",
      "A:259",
      "A:260",
      "A:261",
      "A:262",
      "A:263",
      "A:264",
      "A:265",
      "A:266",
      "A:267",
      "A:268",
      "A:269",
      "A:270",
      "A:271",
      "A:272",
      "A:273",
      "A:274",
      "A:275",
      "A:276",
      "A:277",
      "A:278",
      "A:279",
      "A:280",
      "A:281",
      "A:282",
      "A:283",
      "A:284",
      "A:285",
      "A:286",
      "A:287",
      "A:288",
      "A:289",
      "A:290",
      "A:291",
      "A:292",
      "A:293",
      "A:294",
      "A:295",
      "A:296",
      "A:297",
      "A:298",
      "A:299",
      "A:300",
      "A:301",
      "A:302",
      "A:303",
      "A:304",
      "A:305",
      "A:306",
      "A:307",
      "A:308",
      "A:309",
      "A:310",
      "A:311",
      "A:312",
      "A:313",
      "A:314",
      "A:315",
      "A:316",
      "A:317",
      "A:318",
      "A:319",
      "A:320",
      "A:321",
      "A:322",
      "A:323",
      "A:324",
      "A:325",
      "A:326",
      "A:327",
      "A:328",
      "A:329",
      "A:330",
      "A:331",
      "A:332",
      "A:333",
      "A:334",
      "A:335",
      "A:336",
      "A:337",
      "A:338",
      "A:339",
      "A:340",
      "A:341",
      "A:342",
      "A:343",
      "A:344",
      "A:345",
      "A:346",
      "A:347",
      "A:348",
      "A:349",
      "A:350",
      "A:351",
      "A:352",
      "A:353",
      "A:354",
      "A:355",
      "A:356",
      "A:357",
      "A:358",
      "A:359",
      "A:360",
      "A:361",
      "A:362",
      "A:363",
      "A:364",
      "A:365",
      "A:366",
      "A:367",
      "A:368",
      "A:369",
      "A:370",
      "A:371",
      "A:372",
      "A:373",
      "A:374",
      "A:375",
      "A:376",
      "A:377",
      "A:378",
      "A:379",
      "A:380",
      "A:381",
      "A:382",
      "A:383",
      "A:384",
      "A:385",
      "A:386",
      "A:387",
      "A:388",
      "A:389",
      "A:390",
      "A:391",
      "A:392",
      "A:393",
      "A:394",
      "A:395",
      "A:396",
      "A:397",
      "A:398",
      "A:399",
      "A:400",
      "A:401",
      "A:402",
      "A:403",
      "A:404",
      "A:405",
      "A:406",
      "A:407",
      "A:408",
      "A:409",
      "A:410",
      "A:411",
      "A:412",
      "A:413",
      "A:414",
      "A:415",
      "A:416",
      "A:417",
      "A:418",
      "A:419",
      "A:420",
      "A:421",
      "A:422",
      "A:423",
      "A:424",
      "A:425",
      "A:426",
      "A:427",
      "A:428",
      "A:429",
      "A:430",
      "A:431",
      "A:432",
      "A:433",
      "A:434",
      "A:435",
      "A:436",
      "A:437",
      "A:438",
      "A:439",
      "A:440",
      "A:441",
      "A:442",
      "A:443",
      "A:444",
      "A:445",
      "A:446",
      "A:447",
      "A:448",
      "A:449",
      "A:450",
      "A:451",
      "A:452",
      "A:453",
      "A:454",
      "A:455",
      "A:456",
      "A:457",
      "A:458",
      "A:459",
      "A:460",
      "A:461",
      "A:462",
      "A:463",
      "A:464",
      "A:465",
      "A:466",
      "A:467",
      "A:468",
      "A:469",
      "A:470",
      "A:471",
      "A:472",
      "A:473",
      "A:474",
      "A:475",
      "A:476",
      "A:477",
      "A:478",
      "A:479",
      "A:480",
      "A:481",
      "A:482",
      "A:483",
      "A:484",
      "A:485",
      "A:486",
      "A:487",
      "A:488",
      "A:489",
      "A:490",
      "A:491",
      "A:492",
      "A:493",
      "A:494",
      "A:495",
      "A:496",
      "A:497",
      "A:498",
      "A:499",
      "A:500",
      "A:501",
      "A:502",
      "A:503",
      "A:504",
      "A:505",
      "A:506",
      "A:507",
      "A:508",
      "A:509",
      "A:510",
      "A:511",
      "A:512",
      "A:513",
      "A:514",
      "A:515",
      "A:516",
      "A:517",
      "A:518",
      "A:519",
      "A:520",
      "A:521",
      "A:522",
      "A:523",
      "A:524",
      "A:525",
      "A:526",
      "A:527",
      "A:528",
      "A:529",
      "A:530",
      "A:531",
      "A:532",
      "A:533",
      "A:534",
      "A:535",
      "A:536",
      "A:537",
      "A:538",
      "A:539",
      "A:540",
      "A:541",
      "A:542",
      "A:543",
      "A:544",
      "A:545",
      "A:546",
      "A:547",
      "A:548",
      "A:549",
      "A:550",
      "A:551",
      "A:552",
      "A:553",
      "A:554",
      "A:555",
      "A:556",
      "A:557",
      "A:558",
      "A:559",
      "A:560",
      "A:561",
      "A:562",
      "A:563",
      "A:564",
      "A:565",
      "A:566",
      "A:567",
      "A:568",
      "A:569",
      "A:570",
      "A:571",
      "A:572",
      "A:573",
      "A:574",
      "A:575",
      "A:576",
      "A:577",
      "A:578",
      "A:579",
      "A:580",
      "A:581",
      "A:582",
      "A:583",
      "A:584",
      "A:585",
      "A:586",
      "A:587",
      "A:588",
      "A:589",
      "A:590",
      "A:591",
      "A:592",
      "A:593",
      "A:594",
      "A:595",
      "A:596",
      "A:597",
      "A:598",
      "A:599",
      "A:600",
      "A:601",
      "A:602",
      "A:603",
      "A:604",
      "A:605",
      "A:606",
      "A:607",
      "A:608",
      "A:609",
      "A:610",
      "A:611",
      "A:612",
      "A:613",
      "A:614",
      "A:615",
      "A:616",
      "A:617",
      "A:618",
      "A:619",
      "A:620",
      "A:621",
      "A:622",
      "A:623",
      "A:624",
      "A:625",
      "A:626",
      "A:627",
      "A:628",
      "A:629",
      "A:630",
      "A:631",
      "A:632",
      "A:633",
      "A:634",
      "A:635",
      "A:636",
      "A:637",
      "A:638",
      "A:639",
      "A:640",
      "A:641",
      "A:642",
      "A:643",
      "A:644",
      "A:645",
      "A:646",
      "A:647",
      "A:648",
      "A:649",
      "A:650",
      "A:651",
      "A:652",
      "A:653",
      "A:654",
      "A:655",
      "A:656",
      "A:657",
      "A:658",
      "A:659",
      "A:660",
      "A:661",
      "A:662",
      "A:663",
      "A:664",
      "A:665",
      "A:666",
      "A:667",
      "A:668",
      "A:669",
      "A:670",
      "A:671",
      "A:672",
      "A:673",
      "A:674",
      "A:675",
      "A:676",
      "A:677",
      "A:678",
      "A:679",
      "A:680",
      "A:681",
      "A:682",
      "A:683",
      "A:684",
      "A:685",
      "A:686",
      "A:687",
      "A:688",
      "A:689",
      "A:690",
      "A:691",
      "A:692",
      "A:693",
      "A:694",
      "A:695",
      "A:696",
      "A:697",
      "A:698",
      "A:699",
      "A:700",
      "A:701",
      "A:702",
      "A:703",
      "A:704",
      "A:705",
      "A:706",
      "A:707",
      "A:708",
      "A:709",
      "A:710",
      "A:711",
      "A:712",
      "A:713",
      "A:714",
      "A:715",
      "A:716",
      "A:717",
      "A:718",
      "A:719",
      "A:720",
      "A:721",
      "A:722",
      "A:723",
      "A:724",
      "A:725",
      "A:726",
      "A:727",
      "A:728",
      "A:729",
      "A:730",
      "A:731",
      "A:732",
      "A:733",
      "A:734",
      "A:735",
      "A:736",
      "A:737",
      "A:738",
      "A:739",
      "A:740",
      "A:741",
      "A:742",
      "A:743",
      "A:744",
      "A:745",
      "A:746",
      "A:747",
      "A:748",
      "A:749",
      "A:750",
      "A:751",
      "A:752",
      "A:753",
      "A:754",
      "A:755",
      "A:756",
      "A:757",
      "A:758",
      "A:759",
      "A:760",
      "B:122",
      "B:123",
      "B:124",
      "B:125",
      "B:126",
      "B:127",
      "B:128",
      "B:129",
      "B:130",
      "B:131",
      "B:132",
      "B:133",
      "B:134",
      "B:135",
      "B:136",
      "B:137",
      "B:138",
      "B:139",
      "B:140",
      "B:141",
      "B:142",
      "B:143",
      "B:144",
      "B:145",
      "B:146",
      "B:147",
      "B:148",
      "B:149",
      "B:150",
      "B:151",
      "B:152",
      "B:153",
      "B:154",
      "B:155",
      "B:156",
      "B:157",
      "B:158",
      "B:159",
      "B:160",
      "B:161",
      "B:162",
      "B:163",
      "B:164",
      "B:165",
      "B:166",
      "B:167",
      "B:168",
      "B:169",
      "B:170",
      "B:171",
      "B:172",
      "B:173",
      "B:174",
      "B:175",
      "B:176",
      "B:177",
      "B:178",
      "B:179",
      "B:180",
      "B:181",
      "B:182",
      "B:183",
      "B:184",
      "B:185",
      "B:186",
      "B:187",
      "B:188",
      "B:189",
      "B:190",
      "B:191",
      "B:192",
      "B:193",
      "B:194",
      "B:195",
      "B:196",
      "B:197",
      "B:198",
      "B:199",
      "B:200",
      "B:201",
      "B:202",
      "B:203",
      "B:204",
      "B:205",
      "B:206",
      "B:207",
      "B:212",
      "B:213",
      "B:214",
      "B:215",
      "B:216",
      "B:217",
      "B:218",
      "B:219",
      "B:220",
      "B:221",
      "B:222",
      "B:223",
      "B:224",
      "B:225",
      "B:226",
      "B:227",
      "B:228",
      "B:229",
      "B:230",
      "B:231",
      "B:232",
      "B:233",
      "B:234",
      "B:235",
      "B:236",
      "B:237",
      "B:238",
      "B:239",
      "B:240",
      "B:241",
      "B:242",
      "B:243",
      "B:244",
      "B:245",
      "B:246",
      "B:247",
      "B:248",
      "B:249",
      "B:250",
      "B:251",
      "B:252",
      "B:253",
      "B:254",
      "B:255",
      "B:256",
      "B:257",
      "B:258",
      "B:259",
      "B:260",
      "B:261",
      "B:262",
      "B:263",
      "B:264",
      "B:265",
      "B:266",
      "B:267",
      "B:268",
      "B:269",
      "B:270",
      "B:271",
      "B:272",
      "B:273",
      "B:274",
      "B:275",
      "B:276",
      "B:277",
      "B:278",
      "B:279",
      "B:280",
      "B:281",
      "B:282",
      "B:283",
      "B:284",
      "B:285",
      "B:286",
      "B:287",
      "B:288",
      "B:289",
      "B:290",
      "B:291",
      "B:292",
      "B:293",
      "B:294",
      "B:295",
      "B:296",
      "B:297",
      "B:298",
      "B:299",
      "B:300",
      "B:301",
      "B:302",
      "B:303",
      "B:304",
      "B:305",
      "B:306",
      "B:307",
      "B:308",
      "B:309",
      "B:310",
      "B:311",
      "B:312",
      "B:313",
      "B:314",
      "B:315",
      "B:316",
      "B:317",
      "B:318",
      "B:319",
      "B:320",
      "B:321",
      "B:322",
      "B:323",
      "B:324",
      "B:325",
      "B:326",
      "B:327",
      "B:328",
      "B:329",
      "B:330",
      "B:331",
      "B:332",
      "B:333",
      "B:334",
      "B:335",
      "B:336",
      "B:337",
      "B:338",
      "B:339",
      "B:340",
      "B:341",
      "B:342",
      "B:343",
      "B:344",
      "B:345",
      "B:346",
      "B:347",
      "B:348",
      "B:349",
      "B:350",
      "B:351",
      "B:352",
      "B:353",
      "B:354",
      "B:355",
      "B:356",
      "B:357",
      "B:358",
      "B:359",
      "B:360",
      "B:361",
      "B:362",
      "B:363",
      "B:364",
      "B:365",
      "B:366",
      "B:367",
      "B:368",
      "B:369",
      "B:370",
      "B:371",
      "B:372",
      "B:373",
      "B:374",
      "B:375",
      "B:376",
      "B:377",
      "B:378",
      "B:379",
      "B:380",
      "B:381",
      "B:382",
      "B:383",
      "B:384",
      "B:385",
      "B:386",
      "B:387",
      "B:388",
      "B:389",
      "B:390",
      "B:391",
      "B:392",
      "B:393",
      "B:394",
      "B:395",
      "B:396",
      "B:397",
      "B:398",
      "B:399",
      "B:400",
      "B:401",
      "B:402",
      "B:403",
      "B:404",
      "B:405",
      "B:406",
      "B:407",
      "B:408",
      "B:409",
      "B:410",
      "B:411",
      "B:412",
      "B:413",
      "B:414",
      "B:415",
      "B:416",
      "B:417",
      "B:418",
      "B:419",
      "B:420",
      "B:421",
      "B:422",
      "B:423",
      "B:424",
      "B:425",
      "B:426",
      "B:427",
      "B:428",
      "B:429",
      "B:430",
      "B:431",
      "B:432",
      "B:433",
      "B:434",
      "B:435",
      "B:436",
      "B:437",
      "B:438",
      "B:439",
      "B:440",
      "B:441",
      "B:442",
      "B:443",
      "B:444",
      "B:445",
      "B:446",
      "B:447",
      "B:448",
      "B:449",
      "B:450",
      "B:451",
      "B:452",
      "B:453",
      "B:454",
      "B:455",
      "B:456",
      "B:457",
      "B:458",
      "B:459",
      "B:460",
      "B:461",
      "B:462",
      "B:463",
      "B:464",
      "B:465",
      "B:466",
      "B:467",
      "B:468",
      "B:469",
      "B:470",
      "B:471",
      "B:472",
      "B:473",
      "B:474",
      "B:475",
      "B:476",
      "B:477",
      "B:478",
      "B:479",
      "B:480",
      "B:481",
      "B:482",
      "B:483",
      "B:484",
      "B:485",
      "B:486",
      "B:487",
      "B:488",
      "B:489",
      "B:490",
      "B:491",
      "B:492",
      "B:493",
      "B:494",
      "B:495",
      "B:496",
      "B:497",
      "B:498",
      "B:499",
      "B:500",
      "B:501",
      "B:502",
      "B:503",
      "B:504",
      "B:505",
      "B:506",
      "B:507",
      "B:508",
      "B:509",
      "B:510",
      "B:511",
      "B:512",
      "B:513",
      "B:514",
      "B:515",
      "B:516",
      "B:517",
      "B:518",
      "B:519",
      "B:520",
      "B:521",
      "B:522",
      "B:523",
      "B:524",
      "B:525",
      "B:526",
      "B:527",
      "B:528",
      "B:529",
      "B:530",
      "B:531",
      "B:532",
      "B:533",
      "B:534",
      "B:535",
      "B:536",
      "B:537",
      "B:538",
      "B:539",
      "B:540",
      "B:541",
      "B:542",
      "B:543",
      "B:544",
      "B:545",
      "B:546",
      "B:547",
      "B:548",
      "B:549",
      "B:550",
      "B:551",
      "B:552",
      "B:553",
      "B:554",
      "B:555",
      "B:556",
      "B:557",
      "B:558",
      "B:559",
      "B:560",
      "B:561",
      "B:562",
      "B:563",
      "B:564",
      "B:565",
      "B:566",
      "B:567",
      "B:568",
      "B:569",
      "B:570",
      "B:571",
      "B:572",
      "B:573",
      "B:574",
      "B:575",
      "B:576",
      "B:577",
      "B:578",
      "B:579",
      "B:580",
      "B:581",
      "B:582",
      "B:583",
      "B:584",
      "B:585",
      "B:586",
      "B:587",
      "B:588",
      "B:589",
      "B:590",
      "B:591",
      "B:592",
      "B:593",
      "B:594",
      "B:595",
      "B:596",
      "B:597",
      "B:598",
      "B:599",
      "B:600",
      "B:601",
      "B:602",
      "B:603",
      "B:604",
      "B:605",
      "B:606",
      "B:607",
      "B:608",
      "B:609",
      "B:610",
      "B:611",
      "B:612",
      "B:613",
      "B:614",
      "B:615",
      "B:616",
      "B:617",
      "B:618",
      "B:619",
      "B:620",
      "B:621",
      "B:622",
      "B:623",
      "B:624",
      "B:625",
      "B:626",
      "B:627",
      "B:628",
      "B:629",
      "B:630",
      "B:631",
      "B:632",
      "B:633",
      "B:634",
      "B:635",
      "B:636",
      "B:637",
      "B:638",
      "B:639",
      "B:640",
      "B:641",
      "B:642",
      "B:643",
      "B:644",
      "B:645",
      "B:646",
      "B:647",
      "B:648",
      "B:649",
      "B:650",
      "B:651",
      "B:652",
      "B:653",
      "B:654",
      "B:655",
      "B:656",
      "B:657",
      "B:658",
      "B:659",
      "B:660",
      "B:661",
      "B:662",
      "B:663",
      "B:664",
      "B:665",
      "B:666",
      "B:667",
      "B:668",
      "B:669",
      "B:670",
      "B:671",
      "B:672",
      "B:673",
      "B:674",
      "B:675",
      "B:676",
      "B:677",
      "B:678",
      "B:679",
      "B:680",
      "B:681",
      "B:682",
      "B:683",
      "B:684",
      "B:685",
      "B:686",
      "B:687",
      "B:688",
      "B:689",
      "B:690",
      "B:691",
      "B:692",
      "B:693",
      "B:694",
      "B:695",
      "B:696",
      "B:697",
      "B:698",
      "B:699",
      "B:700",
      "B:701",
      "B:702",
      "B:703",
      "B:704",
      "B:705",
      "B:706",
      "B:707",
      "B:708",
      "B:709",
      "B:710",
      "B:711",
      "B:712",
      "B:713",
      "B:714",
      "B:715",
      "B:716",
      "B:717",
      "B:718",
      "B:719",
      "B:720",
      "B:721",
      "B:722",
      "B:723",
      "B:724",
      "B:725",
      "B:726",
      "B:727",
      "B:728",
      "B:729",
      "B:730",
      "B:731",
      "B:732",
      "B:733",
      "B:734",
      "B:735",
      "B:736",
      "B:737",
      "B:738",
      "B:739",
      "B:740",
      "B:741",
      "B:742",
      "B:743",
      "B:744",
      "B:745",
      "B:746",
      "B:747",
      "B:748",
      "B:749",
      "B:750",
      "B:751",
      "B:752",
      "B:753",
      "B:754",
      "B:755",
      "B:756",
      "B:757",
      "B:758",
      "B:759",
      "B:760"
    ],
    "A:146": [
      "A:122",
      "A:123",
      "A:124",
      "A:125",
      "A:126",
      "A:127",
      "A:128",
      "A:129",
      "A:130",
      "A:131",
      "A:132",
      "A:133",
      "A:134",
      "A:135",
      "A:136",
      "A:137",
      "A:138",
      "A:139",
      "A:140",
      "A:141",
      "A:142",
      "A:143",
      "A:144",
      "A:145",
      "A:147",
      "A:148",
      "A:149",
      "A:150",
      "A:151",
      "A:152",
      "A:153",
      "A:154",
      "A:155",
      "A:156",
      "A:157",
      "A:158",
      "A:159",
      "A:160",
      "A:161",
      "A:162",
      "A:163",
      "A:164",
      "A:165",
      "A:166",
      "A:167",
      "A:168",
      "A:169",
      "A:170",
      "A:171",
      "A:172",
      "A:173",
      "A:174",
      "A:175",
      "A:176",
      "A:177",
      "A:178",
      "A:179",
      "A:180",
      "A:181",
      "A:182",
      "A:183",
      "A:184",
      "A:185",
      "A:186",
      "A:187",
      "A:188",
      "A:189",
      "A:190",
      "A:191",
      "A:192",
      "A:193",
      "A:194",
      "A:195",
      "A:196",
      "A:197",
      "A:198",
      "A:199",
      "A:200",
      "A:201",
      "A:202",
      "A:203",
      "A:204",
      "A:205",
      "A:206",
      "A:207",
      "A:208",
      "A:209",
      "A:210",
      "A:211",
      "A:212",
      "A:213",
      "A:214",
      "A:215",
      "A:216",
      "A:217",
      "A:218",
      "A:219",
      "A:220",
      "A:221",
      "A:222",
      "A:223",
      "A:224",
      "A:225",
      "A:226",
      "A:227",
      "A:228",
      "A:229",
      "A:230",
      "A:231",
      "A:232",
      "A:233",
      "A:234",
      "A:235",
      "A:236",
      "A:237",
      "A:238",
      "A:239",
      "A:240",
      "A:241",
      "A:242",
      "A:243",
      "A:244",
      "A:245",
      "A:246",
      "A:247",
      "A:248",
      "A:249",
      "A:250",
      "A:251",
      "A:252",
      "A:253",
      "A:254",
      "A:255",
      "A:256",
      "A:257",
      "A:258",
      "A:259",
      "A:260",
      "A:261",
      "A:262",
      "A:263",
      "A:264",
      "A:265",
      "A:266",
      "A:267",
      "A:268",
      "A:269",
      "A:270",
      "A:271",
      "A:272",
      "A:273",
      "A:274",
      "A:275",
      "A:276",
      "A:277",
      "A:278",
      "A:279",
      "A:280",
      "A:281",
      "A:282",
      "A:283",
      "A:284",
      "A:285",
      "A:286",
      "A:287",
      "A:288",
      "A:289",
      "A:290",
      "A:291",
      "A:292",
      "A:293",
      "A:294",
      "A:295",
      "A:296",
      "A:297",
      "A:298",
      "A:299",
      "A:300",
      "A:301",
      "A:302",
      "A:303",
      "A:304",
      "A:305",
      "A:306",
      "A:307",
      "A:308",
      "A:309",
      "A:310",
      "A:311",
      "A:312",
      "A:313",
      "A:314",
      "A:315",
      "A:316",
      "A:317",
      "A:318",
      "A:319",
      "A:320",
      "A:321",
      "A:322",
      "A:323",
      "A:324",
      "A:325",
      "A:326",
      "A:327",
      "A:328",
      "A:329",
      "A:330",
      "A:331",
      "A:332",
      "A:333",
      "A:334",
      "A:335",
      "A:336",
      "A:337",
      "A:338",
      "A:339",
      "A:340",
      "A:341",
      "A:342",
      "A:343",
      "A:344",
      "A:345",
      "A:346",
      "A:347",
      "A:348",
      "A:349",
      "A:350",
      "A:351",
      "A:352",
      "A:353",
      "A:354",
      "A:355",
      "A:356",
      "A:357",
      "A:358",
      "A:359",
      "A:360",
      "A:361",
      "A:362",
      "A:363",
      "A:364",
      "A:365",
      "A:366",
      "A:367",
      "A:368",
      "A:369",
      "A:370",
      "A:371",
      "A:372",
      "A:373",
      "A:374",
      "A:375",
      "A:376",
      "A:377",
      "A:378",
      "A:379",
      "A:380",
      "A:381",
      "A:382",
      "A:383",
      "A:384",
      "A:385",
      "A:386",
      "A:387",
      "A:388",
      "A:389",
      "A:390",
      "A:391",
      "A:392",
      "A:393",
      "A:394",
      "A:395",
      "A:396",
      "A:397",
      "A:398",
      "A:399",
      "A:400",
      "A:401",
      "A:402",
      "A:403",
      "A:404",
      "A:405",
      "A:406",
      "A:407",
      "A:408",
      "A:409",
      "A:410",
      "A:411",
      "A:412",
      "A:413",
      "A:414",
      "A:415",
      "A:416",
      "A:417",
      "A:418",
      "A:419",
      "A:420",
      "A:421",
      "A:422",
      "A:423",
      "A:424",
      "A:425",
      "A:426",
      "A:427",
      "A:428",
      "A:429",
      "A:430",
      "A:431",
      "A:432",
      "A:433",
      "A:434",
      "A:435",
      "A:436",
      "A:437",
      "A:438",
      "A:439",
      "A:440",
      "A:441",
      "A:442",
      "A:443",
      "A:444",
      "A:445",
      "A:446",
      "A:447",
      "A:448",
      "A:449",
      "A:450",
      "A:451",
      "A:452",
      "A:453",
      "A:454",
      "A:455",
      "A:456",
      "A:457",
      "A:458",
      "A:459",
      "A:460",
      "A:461",
      "A:462",
      "A:463",
      "A:464",
      "A:465",
      "A:466",
      "A:467",
      "A:468",
      "A:469",
      "A:470",
      "A:471",
      "A:472",
      "A:473",
      "A:474",
      "A:475",
      "A:476",
      "A:477",
      "A:478",
      "A:479",
      "A:480",
      "A:481",
      "A:482",
      "A:483",
      "A:484",
      "A:485",
      "A:486",
      "A:487",
      "A:488",
      "A:489",
      "A:490",
      "A:491",
      "A:492",
      "A:493",
      "A:494",
      "A:495",
      "A:496",
      "A:497",
      "A:498",
      "A:499",
      "A:500",
      "A:501",
      "A:502",
      "A:503",
      "A:504",
      "A:505",
      "A:506",
      "A:507",
      "A:508",
      "A:509",
      "A:510",
      "A:511",
      "A:512",
      "A:513",
      "A:514",
      "A:515",
      "A:516",
      "A:517",
      "A:518",
      "A:519",
      "A:520",
      "A:521",
      "A:522",
      "A:523",
      "A:524",
      "A:525",
      "A:526",
      "A:527",
      "A:528",
      "A:529",
      "A:530",
      "A:531",
      "A:532",
      "A:533",
      "A:534",
      "A:535",
      "A:536",
      "A:537",
      "A:538",
      "A:539",
      "A:540",
      "A:541",
      "A:542",
      "A:543",
      "A:544",
      "A:545",
      "A:546",
      "A:547",
      "A:548",
      "A:549",
      "A:550",
      "A:551",
      "A:552",
      "A:553",
      "A:554",
      "A:555",
      "A:556",
      "A:557",
      "A:558",
      "A:559",
      "A:560",
      "A:561",
      "A:562",
      "A:563",
      "A:564",
      "A:565",
      "A:566",
      "A:567",
      "A:568",
      "A:569",
      "A:570",
      "A:571",
      "A:572",
      "A:573",
      "A:574",
      "A:575",
      "A:576",
      "A:577",
      "A:578",
      "A:579",
      "A:580",
      "A:581",
      "A:582",
      "A:583",
      "A:584",
      "A:585",
      "A:586",
      "A:587",
      "A:588",
      "A:589",
      "A:590",
      "A:591",
      "A:592",
      "A:593",
      "A:594",
      "A:595",
      "A:596",
      "A:597",
      "A:598",
      "A:599",
      "A:600",
      "A:601",
      "A:602",
      "A:603",
      "A:604",
      "A:605",
      "A:606",
      "A:607",
      "A:608",
      "A:609",
      "A:610",
      "A:611",
      "A:612",
      "A:613",
      "A:614",
      "A:615",
      "A:616",
      "A:617",
      "A:618",
      "A:619",
      "A:620",
      "A:621",
      "A:622",
      "A:623",
      "A:624",
      "A:625",
      "A:626",
      "A:627",
      "A:628",
      "A:629",
      "A:630",
      "A:631",
      "A:632",
      "A:633",
      "A:634",
      "A:635",
      "A:636",
      "A:637",
      "A:638",
      "A:639",
      "A:640",
      "A:641",
      "A:642",
      "A:643",
      "A:644",
      "A:645",
      "A:646",
      "A:647",
      "A:648",
      "A:649",
      "A:650",
      "A:651",
      "A:652",
      "A:653",
      "A:654",
      "A:655",
      "A:656",
      "A:657",
      "A:658",
      "A:659",
      "A:660",
      "A:661",
      "A:662",
      "A:663",
      "A:664",
      "A:665",
      "A:666",
      "A:667",
      "A:668",
      "A:669",
      "A:670",
      "A:671",
      "A:672",
      "A:673",
      "A:674",
      "A:675",
      "A:676",
      "A:677",
      "A:678",
      "A:679",
      "A:680",
      "A:681",
      "A:682",
      "A:683",
      "A:684",
      "A:685",
      "A:686",
      "A:687",
      "A:688",
      "A:689",
      "A:690",
      "A:691",
      "A:692",
      "A:693",
      "A:694",
      "A:695",
      "A:696",
      "A:697",
      "A:698",
      "A:699",
      "A:700",
      "A:701",
      "A:702",
      "A:703",
      "A:704",
      "A:705",
      "A:706",
      "A:707",
      "A:708",
      "A:709",
      "A:710",
      "A:711",
      "A:712",
      "A:713",
      "A:714",
      "A:715",
      "A:716",
      "A:717",
      "A:718",
      "A:719",
      "A:720",
      "A:721",
      "A:722",
      "A:723",
      "A:724",
      "A:725",
      "A:726",
      "A:727",
      "A:728",
      "A:729",
      "A:730",
      "A:731",
      "A:732",
      "A:733",
      "A:734",
      "A:735",
      "A:736",
      "A:737",
      "A:738",
      "A:739",
      "A:740",
      "A:741",
      "A:742",
      "A:743",
      "A:744",
      "A:745",
      "A:746",
      "A:747",
      "A:748",
      "A:749",
      "A:750",
      "A:751",
      "A:752",
      "A:753",
      "A:754",
      "A:755",
      "A:756",
      "A:757",
```
