## Supplementary material for "Localized Reactivity on Proteins as Riemannian Manifolds: A Quantum-Inspired Geometric Model for Deterministic, Metal-Aware Reactive-Site Prediction": code bundle: result_bound_labels_unbound_features.json

```
{
  "case": "DB55_1DE4_L",
  "AUROC_mean": 0.9639194808069309,
  "AUROC_std": 0.04359022074175662,
  "fold_AUROCs": [
    0.9910714285714286,
    0.9816468253968254,
    0.9908366533864541,
    0.8772908366533865,
    0.9787516600265604
  ],
  "AUPRC_mean": 0.5685546987734489,
  "AUPRC_std": 0.08500827857998228,
  "fold_AUPRCs": [
    0.5011904761904762,
    0.5562770562770563,
    0.7297979797979798,
    0.5602698863636364,
    0.49523809523809526
  ],
  "policyP_info": {
    "K_target": 5,
    "K_min": 2,
    "min_valid_folds": 2,
    "n_pos_groups": 21,
    "K_used": 5,
    "n_total_folds": 5,
    "n_valid_folds": 5,
    "n_skipped_train_single_class": 0,
    "n_skipped_test_single_class": 0,
    "reason": "OK"
  },
  "n_pos": 21,
  "n_neg": 1257,
  "unbound_positive_residue_ids": [
    "A:615",
    "A:616",
    "A:619",
    "A:620",
    "A:622",
    "A:623",
    "A:626",
    "A:629",
    "A:630",
    "A:638",
    "A:640",
    "A:641",
    "A:643",
    "A:644",
    "A:646",
    "A:650",
    "A:654",
    "A:657",
    "A:658",
    "A:661",
    "A:662"
  ],
  "unbound_positive_residue_ids_path": "/content/benchmark_workdir/DB55_1DE4_L/unbound_positive_residue_ids.json",
  "bound_positive_residue_ids_used": [
    "C:615",
    "C:616",
    "C:619",
    "C:620",
    "C:622",
    "C:623",
    "C:626",
    "C:629",
    "C:630",
    "C:638",
    "C:640",
    "C:641",
    "C:643",
    "C:644",
    "C:646",
    "C:650",
    "C:654",
    "C:657",
    "C:658",
    "C:661",
    "C:662"
  ],
  "bound_interface_report": {
    "cutoff_angstrom": 5.0,
    "coarse_margin_angstrom": 4.0,
    "scheme": "closest-heavy",
    "protein_only": true,
    "target_bound_chains": [
      "C",
      "F"
    ],
    "n_target_res": 1270,
    "n_other_res": 371,
    "n_candidate_pairs": 64,
    "n_interface_target_res": 21,
    "backend_kdtree": "scipy.cKDTree",
    "auto_interface_labels": true
  },
  "mapping": {
    "n_bound_labels": 21,
    "n_mapped": 21,
    "n_dropped": 0,
    "mapped_examples": [
      {
        "bound": "C:615",
        "unbound": "A:615",
        "idx": 493
      },
      {
        "bound": "C:616",
        "unbound": "A:616",
        "idx": 494
      },
      {
        "bound": "C:619",
        "unbound": "A:619",
        "idx": 497
      },
      {
        "bound": "C:620",
        "unbound": "A:620",
        "idx": 498
      },
      {
        "bound": "C:622",
        "unbound": "A:622",
        "idx": 500
      },
      {
        "bound": "C:623",
        "unbound": "A:623",
        "idx": 501
      },
      {
        "bound": "C:626",
        "unbound": "A:626",
        "idx": 504
      },
      {
        "bound": "C:629",
        "unbound": "A:629",
        "idx": 507
      },
      {
        "bound": "C:630",
        "unbound": "A:630",
        "idx": 508
      },
      {
        "bound": "C:638",
        "unbound": "A:638",
        "idx": 516
      },
      {
        "bound": "C:640",
        "unbound": "A:640",
        "idx": 518
      },
      {
        "bound": "C:641",
        "unbound": "A:641",
        "idx": 519
      },
      {
        "bound": "C:643",
        "unbound": "A:643",
        "idx": 521
      },
      {
        "bound": "C:644",
        "unbound": "A:644",
        "idx": 522
      },
      {
        "bound": "C:646",
        "unbound": "A:646",
        "idx": 524
      },
      {
        "bound": "C:650",
        "unbound": "A:650",
        "idx": 528
      },
      {
        "bound": "C:654",
        "unbound": "A:654",
        "idx": 532
      },
      {
        "bound": "C:657",
        "unbound": "A:657",
        "idx": 535
      },
      {
        "bound": "C:658",
        "unbound": "A:658",
        "idx": 536
      },
      {
        "bound": "C:661",
        "unbound": "A:661",
        "idx": 539
      }
    ],
    "dropped_examples": []
  },
  "mapping_extra": {
    "bound_to_unbound_chain_map": {
      "C": "A",
      "F": "B"
    },
    "chain_assignment": {
      "forced_hints": [],
      "unmatched_bound_chains": [
        "A",
        "B"
      ],
      "unmatched_unbound_chains": [],
      "ambiguity": [
        {
          "bound_chain": "C",
          "top": "A",
          "top_weight": 0.9968503937007874,
          "second": "B",
          "second_weight": 0.9968503937007874
        },
        {
          "bound_chain": "F",
          "top": "A",
          "top_weight": 0.9968503937007874,
          "second": "B",
          "second_weight": 0.9968503937007874
        },
        {
          "bound_chain": "A",
          "top": "A",
          "top_weight": 0.05147058823529412,
          "second": "B",
          "second_weight": 0.05147058823529412
        },
        {
          "bound_chain": "B",
          "top": "A",
          "top_weight": 0.06060606060606061,
          "second": "B",
          "second_weight": 0.06060606060606061
        }
      ],
      "pair_details_top": {
        "C": [
          {
            "unbound": "A",
            "identity": 0.9968503937007874,
            "coverage": 1.0,
            "weight": 0.9968503937007874
          },
          {
            "unbound": "B",
            "identity": 0.9968503937007874,
            "coverage": 1.0,
            "weight": 0.9968503937007874
          }
        ],
        "F": [
          {
            "unbound": "A",
            "identity": 0.9968503937007874,
            "coverage": 1.0,
            "weight": 0.9968503937007874
          },
          {
            "unbound": "B",
            "identity": 0.9968503937007874,
            "coverage": 1.0,
            "weight": 0.9968503937007874
          }
        ],
        "A": [
          {
            "unbound": "A",
            "identity": 0.09722222222222222,
            "coverage": 0.5294117647058824,
            "weight": 0.05147058823529412
          },
          {
            "unbound": "B",
            "identity": 0.09722222222222222,
            "coverage": 0.5294117647058824,
            "weight": 0.05147058823529412
          }
        ],
        "B": [
          {
            "unbound": "A",
            "identity": 0.061855670103092786,
            "coverage": 0.9797979797979798,
            "weight": 0.06060606060606061
          },
          {
            "unbound": "B",
            "identity": 0.061855670103092786,
            "coverage": 0.9797979797979798,
            "weight": 0.06060606060606061
          }
        ]
      }
    },
    "dropped_chains_low_quality": [],
    "n_bound_chains_total": 4,
    "n_unbound_chains_total": 2
  },
  "symmetry": {
    "symmetry_groups": {
      "A": 0,
      "B": 0
    },
    "symmetry_policy": {
      "min_identity": 0.95,
      "min_coverage": 0.9
    },
    "collapse_only_within_symmetry_groups": true
  },
  "solvent": {
    "solvent_filter_applied": true,
    "source": "meta.json",
    "n_total": 1278,
    "n_removed": 0,
    "n_unknown_resname": 0,
    "n_retained": 1278,
    "solvent_codes": [
      "WAT",
      "HOH",
      "DOD",
      "TIP3"
    ]
  },
  "unbound_out_dir": "/content/benchmark_workdir/DB55_1DE4_L/out_unbound",
  "unbound_structure": "/content/benchmark_workdir/_dataset_unpacked/1DE4_l_u.pdb",
  "bound_structure": "/content/benchmark_workdir/_dataset_unpacked/1DE4_bound_complex.pdb"
}
```
