## Supplementary material for "Localized Reactivity on Proteins as Riemannian Manifolds: A Quantum-Inspired Geometric Model for Deterministic, Metal-Aware Reactive-Site Prediction": code bundle: unbound_positive_residue_ids.json

```
{
  "unbound_positive_residue_ids": [
    "A:615",
    "A:616",
    "A:619",
    "A:620",
    "A:622",
    "A:623",
    "A:626",
    "A:629",
    "A:630",
    "A:638",
    "A:640",
    "A:641",
    "A:643",
    "A:644",
    "A:646",
    "A:650",
    "A:654",
    "A:657",
    "A:658",
    "A:661",
    "A:662"
  ]
}
```
