## Supplementary material for "Localized Reactivity on Proteins as Riemannian Manifolds: A Quantum-Inspired Geometric Model for Deterministic, Metal-Aware Reactive-Site Prediction": code bundle: result_bound_labels_unbound_features.json

```
{
  "case": "DB55_1DE4_R",
  "AUROC_mean": 0.9494919517102616,
  "AUROC_std": 0.04085562314741041,
  "fold_AUROCs": [
    0.977112676056338,
    0.8732142857142857,
    0.9910714285714285,
    0.9553571428571429,
    0.9507042253521126
  ],
  "AUPRC_mean": 0.6412910618792972,
  "AUPRC_std": 0.17289821081662463,
  "fold_AUPRCs": [
    0.6678571428571428,
    0.3714985994397759,
    0.8928571428571428,
    0.7166666666666667,
    0.5575757575757576
  ],
  "policyP_info": {
    "K_target": 5,
    "K_min": 2,
    "min_valid_folds": 2,
    "n_pos_groups": 19,
    "K_used": 5,
    "n_total_folds": 5,
    "n_valid_folds": 5,
    "n_skipped_train_single_class": 0,
    "n_skipped_test_single_class": 0,
    "reason": "OK"
  },
  "n_pos": 19,
  "n_neg": 352,
  "unbound_positive_residue_ids": [
    "A:22",
    "A:23",
    "A:60",
    "A:63",
    "A:64",
    "A:67",
    "A:71",
    "A:74",
    "A:75",
    "A:77",
    "A:78",
    "A:81",
    "A:82",
    "A:85",
    "A:146",
    "A:147",
    "A:150",
    "A:152",
    "A:153"
  ],
  "unbound_positive_residue_ids_path": "/content/benchmark_workdir/DB55_1DE4_R/unbound_positive_residue_ids.json",
  "bound_positive_residue_ids_used": [
    "A:146",
    "A:147",
    "A:150",
    "A:152",
    "A:153",
    "A:22",
    "A:23",
    "A:60",
    "A:63",
    "A:64",
    "A:67",
    "A:71",
    "A:74",
    "A:75",
    "A:77",
    "A:78",
    "A:81",
    "A:82",
    "A:85"
  ],
  "bound_interface_report": {
    "cutoff_angstrom": 5.0,
    "coarse_margin_angstrom": 4.0,
    "scheme": "closest-heavy",
    "protein_only": true,
    "target_bound_chains": [
      "A",
      "B"
    ],
    "n_target_res": 371,
    "n_other_res": 1270,
    "n_candidate_pairs": 64,
    "n_interface_target_res": 19,
    "backend_kdtree": "scipy.cKDTree",
    "auto_interface_labels": true
  },
  "mapping": {
    "n_bound_labels": 19,
    "n_mapped": 19,
    "n_dropped": 0,
    "mapped_examples": [
      {
        "bound": "A:146",
        "unbound": "A:146",
        "idx": 142
      },
      {
        "bound": "A:147",
        "unbound": "A:147",
        "idx": 143
      },
      {
        "bound": "A:150",
        "unbound": "A:150",
        "idx": 146
      },
      {
        "bound": "A:152",
        "unbound": "A:152",
        "idx": 148
      },
      {
        "bound": "A:153",
        "unbound": "A:153",
        "idx": 149
      },
      {
        "bound": "A:22",
        "unbound": "A:22",
        "idx": 18
      },
      {
        "bound": "A:23",
        "unbound": "A:23",
        "idx": 19
      },
      {
        "bound": "A:60",
        "unbound": "A:60",
        "idx": 56
      },
      {
        "bound": "A:63",
        "unbound": "A:63",
        "idx": 59
      },
      {
        "bound": "A:64",
        "unbound": "A:64",
        "idx": 60
      },
      {
        "bound": "A:67",
        "unbound": "A:67",
        "idx": 63
      },
      {
        "bound": "A:71",
        "unbound": "A:71",
        "idx": 67
      },
      {
        "bound": "A:74",
        "unbound": "A:74",
        "idx": 70
      },
      {
        "bound": "A:75",
        "unbound": "A:75",
        "idx": 71
      },
      {
        "bound": "A:77",
        "unbound": "A:77",
        "idx": 73
      },
      {
        "bound": "A:78",
        "unbound": "A:78",
        "idx": 74
      },
      {
        "bound": "A:81",
        "unbound": "A:81",
        "idx": 77
      },
      {
        "bound": "A:82",
        "unbound": "A:82",
        "idx": 78
      },
      {
        "bound": "A:85",
        "unbound": "A:85",
        "idx": 81
      }
    ],
    "dropped_examples": []
  },
  "mapping_extra": {
    "bound_to_unbound_chain_map": {
      "A": "A",
      "B": "B"
    },
    "chain_assignment": {
      "forced_hints": [],
      "unmatched_bound_chains": [
        "C",
        "F"
      ],
      "unmatched_unbound_chains": [],
      "ambiguity": [],
      "pair_details_top": {
        "C": [
          {
            "unbound": "B",
            "identity": 0.06451612903225806,
            "coverage": 0.9393939393939394,
            "weight": 0.06060606060606061
          },
          {
            "unbound": "A",
            "identity": 0.09285714285714286,
            "coverage": 0.5147058823529411,
            "weight": 0.04779411764705882
          }
        ],
        "F": [
          {
            "unbound": "B",
            "identity": 0.06451612903225806,
            "coverage": 0.9393939393939394,
            "weight": 0.06060606060606061
          },
          {
            "unbound": "A",
            "identity": 0.09285714285714286,
            "coverage": 0.5147058823529411,
            "weight": 0.04779411764705882
          }
        ],
        "A": [
          {
            "unbound": "A",
            "identity": 1.0,
            "coverage": 1.0,
            "weight": 1.0
          },
          {
            "unbound": "B",
            "identity": 0.2,
            "coverage": 0.9595959595959596,
            "weight": 0.19191919191919193
          }
        ],
        "B": [
          {
            "unbound": "B",
            "identity": 1.0,
            "coverage": 1.0,
            "weight": 1.0
          },
          {
            "unbound": "A",
            "identity": 0.2,
            "coverage": 0.9595959595959596,
            "weight": 0.19191919191919193
          }
        ]
      }
    },
    "dropped_chains_low_quality": [],
    "n_bound_chains_total": 4,
    "n_unbound_chains_total": 2
  },
  "symmetry": {
    "symmetry_groups": {
      "A": 0,
      "B": 1
    },
    "symmetry_policy": {
      "min_identity": 0.95,
      "min_coverage": 0.9
    },
    "collapse_only_within_symmetry_groups": true
  },
  "solvent": {
    "solvent_filter_applied": true,
    "source": "meta.json",
    "n_total": 371,
    "n_removed": 0,
    "n_unknown_resname": 0,
    "n_retained": 371,
    "solvent_codes": [
      "WAT",
      "HOH",
      "DOD",
      "TIP3"
    ]
  },
  "unbound_out_dir": "/content/benchmark_workdir/DB55_1DE4_R/out_unbound",
  "unbound_structure": "/content/benchmark_workdir/_dataset_unpacked/1DE4_r_u.pdb",
  "bound_structure": "/content/benchmark_workdir/_dataset_unpacked/1DE4_bound_complex.pdb"
}
```
