## Supplementary material for "Localized Reactivity on Proteins as Riemannian Manifolds: A Quantum-Inspired Geometric Model for Deterministic, Metal-Aware Reactive-Site Prediction": code bundle: unbound_positive_residue_ids.json

```
{
  "unbound_positive_residue_ids": [
    "A:22",
    "A:23",
    "A:60",
    "A:63",
    "A:64",
    "A:67",
    "A:71",
    "A:74",
    "A:75",
    "A:77",
    "A:78",
    "A:81",
    "A:82",
    "A:85",
    "A:146",
    "A:147",
    "A:150",
    "A:152",
    "A:153"
  ]
}
```
