## Supplementary material for "Localized Reactivity on Proteins as Riemannian Manifolds: A Quantum-Inspired Geometric Model for Deterministic, Metal-Aware Reactive-Site Prediction": code bundle: meta.json (part 1 of 4)

```
{
  "pdb": "1DFJ_l_u.pdb",
  "radius": 4.7,
  "residues": [
    {
      "id": " :1",
      "chain": " ",
      "resseq": 1,
      "icode": "",
      "resname": "MET",
      "hetflag": " ",
      "sasa": 2.6135025024414062,
      "atoms": [
        {
          "atom_index": 0,
          "name": "N",
          "element": "N",
          "coord": [
            3.7852001190185547,
            3.2860000133514404,
            0.0031999999191612005
          ]
        },
        {
          "atom_index": 1,
          "name": "CA",
          "element": "C",
          "coord": [
            3.8710999488830566,
            3.2130000591278076,
            0.09700000286102295
          ]
        },
        {
          "atom_index": 2,
          "name": "C",
          "element": "C",
          "coord": [
            3.798799991607666,
            3.1717000007629395,
            0.22529999911785126
          ]
        },
        {
          "atom_index": 3,
          "name": "O",
          "element": "O",
          "coord": [
            3.861799955368042,
            3.1459999084472656,
            0.3285999894142151
          ]
        },
        {
          "atom_index": 4,
          "name": "CB",
          "element": "C",
          "coord": [
            3.997499942779541,
            3.2934000492095947,
            0.1307000070810318
          ]
        },
        {
          "atom_index": 5,
          "name": "CG",
          "element": "C",
          "coord": [
            4.105999946594238,
            3.2890000343322754,
            0.022600000724196434
          ]
        },
        {
          "atom_index": 6,
          "name": "SD",
          "element": "S",
          "coord": [
            4.173600196838379,
            3.1222000122070312,
            -0.007899999618530273
          ]
        },
        {
          "atom_index": 7,
          "name": "CE",
          "element": "C",
          "coord": [
            4.341700077056885,
            3.138400077819824,
            0.05950000137090683
          ]
        }
      ]
    },
    {
      "id": " :2",
      "chain": " ",
      "resseq": 2,
      "icode": "",
      "resname": "ASN",
      "hetflag": " ",
      "sasa": 0.03152985870838165,
      "atoms": [
        {
          "atom_index": 8,
          "name": "N",
          "element": "N",
          "coord": [
            3.666300058364868,
            3.1677000522613525,
            0.218299999833107
          ]
        },
        {
          "atom_index": 9,
          "name": "CA",
          "element": "C",
          "coord": [
            3.5836000442504883,
            3.126800060272217,
            0.33059999346733093
          ]
        },
        {
          "atom_index": 10,
          "name": "C",
          "element": "C",
          "coord": [
            3.5462000370025635,
            2.9837000370025635,
            0.2935999929904938
          ]
        },
        {
          "atom_index": 11,
          "name": "O",
          "element": "O",
          "coord": [
            3.5664000511169434,
            2.941699981689453,
            0.17980000376701355
          ]
        },
        {
          "atom_index": 12,
          "name": "CB",
          "element": "C",
          "coord": [
            3.454900026321411,
            3.2111001014709473,
            0.33739998936653137
          ]
        },
        {
          "atom_index": 13,
          "name": "CG",
          "element": "C",
          "coord": [
            3.4758999347686768,
            3.3561999797821045,
            0.2953000068664551
          ]
        },
        {
          "atom_index": 14,
          "name": "OD1",
          "element": "O",
          "coord": [
            3.4576001167297363,
            3.3917999267578125,
            0.17829999327659607
          ]
        },
        {
          "atom_index": 15,
          "name": "ND2",
          "element": "N",
          "coord": [
            3.512500047683716,
            3.4409000873565674,
            0.39070001244544983
          ]
        }
      ]
    },
    {
      "id": " :3",
      "chain": " ",
      "resseq": 3,
      "icode": "",
      "resname": "LEU",
      "hetflag": " ",
      "sasa": 0.0,
      "atoms": [
        {
          "atom_index": 16,
          "name": "N",
          "element": "N",
          "coord": [
            3.496799945831299,
            2.9068000316619873,
            0.388700008392334
          ]
        },
        {
          "atom_index": 17,
          "name": "CA",
          "element": "C",
          "coord": [
            3.454699993133545,
            2.772599935531616,
            0.3553999960422516
          ]
        },
        {
          "atom_index": 18,
          "name": "C",
          "element": "C",
          "coord": [
            3.302000045776367,
            2.771899938583374,
            0.3601999878883362
          ]
        },
        {
          "atom_index": 19,
          "name": "O",
          "element": "O",
          "coord": [
            3.235599994659424,
            2.772599935531616,
            0.2563999891281128
          ]
        },
        {
          "atom_index": 20,
          "name": "CB",
          "element": "C",
          "coord": [
            3.5134999752044678,
            2.670799970626831,
            0.4514000117778778
          ]
        },
        {
          "atom_index": 21,
          "name": "CG",
          "element": "C",
          "coord": [
            3.490600109100342,
            2.529099941253662,
            0.3995000123977661
          ]
        },
        {
          "atom_index": 22,
          "name": "CD1",
          "element": "C",
          "coord": [
            3.549799919128418,
            2.516200065612793,
            0.2599000036716461
          ]
        },
        {
          "atom_index": 23,
          "name": "CD2",
          "element": "C",
          "coord": [
            3.5518999099731445,
            2.427799940109253,
            0.4936000108718872
          ]
        }
      ]
    },
    {
      "id": " :4",
      "chain": " ",
      "resseq": 4,
      "icode": "",
      "resname": "ASP",
      "hetflag": " ",
      "sasa": 0.0,
      "atoms": [
        {
          "atom_index": 24,
          "name": "N",
          "element": "N",
          "coord": [
            3.2472000122070312,
            2.773099899291992,
            0.4812999963760376
          ]
        },
        {
          "atom_index": 25,
          "name": "CA",
          "element": "C",
          "coord": [
            3.102799892425537,
            2.7769999504089355,
            0.5030999779701233
          ]
        },
        {
          "atom_index": 26,
          "name": "C",
          "element": "C",
          "coord": [
            3.0169999599456787,
            2.6600000858306885,
            0.45419999957084656
          ]
        },
        {
          "atom_index": 27,
          "name": "O",
          "element": "O",
          "coord": [
            2.99399995803833,
            2.6419999599456787,
            0.3346000015735626
          ]
        },
        {
          "atom_index": 28,
          "name": "CB",
          "element": "C",
          "coord": [
            3.045599937438965,
            2.9096999168395996,
            0.4512999951839447
          ]
        },
        {
          "atom_index": 29,
          "name": "CG",
          "element": "C",
          "coord": [
            2.901700019836426,
            2.9330999851226807,
            0.49559998512268066
          ]
        },
        {
          "atom_index": 30,
          "name": "OD1",
          "element": "O",
          "coord": [
            2.86680006980896,
            2.9038000106811523,
            0.6126999855041504
          ]
        },
        {
          "atom_index": 31,
          "name": "OD2",
          "element": "O",
          "coord": [
            2.822499990463257,
            2.981800079345703,
            0.41269999742507935
          ]
        }
      ]
    },
    {
      "id": " :5",
      "chain": " ",
      "resseq": 5,
      "icode": "",
      "resname": "ILE",
      "hetflag": " ",
      "sasa": 0.0,
      "atoms": [
        {
          "atom_index": 32,
          "name": "N",
          "element": "N",
          "coord": [
            2.9707999229431152,
            2.5806000232696533,
            0.550000011920929
          ]
        },
        {
          "atom_index": 33,
          "name": "CA",
          "element": "C",
          "coord": [
            2.8831000328063965,
            2.466599941253662,
            0.5248000025749207
          ]
        },
        {
          "atom_index": 34,
          "name": "C",
          "element": "C",
          "coord": [
            2.7669999599456787,
            2.4869000911712646,
            0.6220999956130981
          ]
        },
        {
          "atom_index": 35,
          "name": "O",
          "element": "O",
          "coord": [
            2.7883999347686768,
            2.5276999473571777,
            0.7368999719619751
          ]
        },
        {
          "atom_index": 36,
          "name": "CB",
          "element": "C",
          "coord": [
            2.95169997215271,
            2.3296000957489014,
            0.554099977016449
          ]
        },
        {
          "atom_index": 37,
          "name": "CG1",
          "element": "C",
          "coord": [
            3.0481998920440674,
            2.2923998832702637,
            0.4415999948978424
          ]
        },
        {
          "atom_index": 38,
          "name": "CG2",
          "element": "C",
          "coord": [
            2.8477001190185547,
            2.2188000679016113,
            0.5670999884605408
          ]
        },
        {
          "atom_index": 39,
          "name": "CD1",
          "element": "C",
          "coord": [
            3.1761999130249023,
            2.3712000846862793,
            0.44040000438690186
          ]
        }
      ]
    },
    {
      "id": " :6",
      "chain": " ",
      "resseq": 6,
      "icode": "",
      "resname": "HIS",
      "hetflag": " ",
      "sasa": 0.0,
      "atoms": [
        {
          "atom_index": 40,
          "name": "N",
          "element": "N",
          "coord": [
            2.6449999809265137,
            2.460200071334839,
            0.5756999850273132
          ]
        },
        {
          "atom_index": 41,
          "name": "CA",
          "element": "C",
          "coord": [
            2.5253000259399414,
            2.477400064468384,
            0.6578999757766724
          ]
        },
        {
          "atom_index": 42,
          "name": "C",
          "element": "C",
          "coord": [
            2.419800043106079,
            2.367000102996826,
            0.6358000040054321
          ]
        },
        {
          "atom_index": 43,
          "name": "O",
          "element": "O",
          "coord": [
            2.3778998851776123,
            2.3410000801086426,
            0.5224000215530396
          ]
        },
        {
          "atom_index": 44,
          "name": "CB",
          "element": "C",
          "coord": [
            2.466399908065796,
            2.617300033569336,
            0.6309999823570251
          ]
        },
        {
          "atom_index": 45,
          "name": "CG",
          "element": "C",
          "coord": [
            2.337399959564209,
            2.645400047302246,
            0.7023000121116638
          ]
        },
        {
          "atom_index": 46,
          "name": "ND1",
          "element": "N",
          "coord": [
            2.312000036239624,
            2.603300094604492,
            0.8313000202178955
          ]
        },
        {
          "atom_index": 47,
          "name": "CD2",
          "element": "C",
          "coord": [
            2.226300001144409,
            2.7118000984191895,
            0.6621999740600586
          ]
        },
        {
          "atom_index": 48,
          "name": "CE1",
          "element": "C",
          "coord": [
            2.1909000873565674,
            2.6422998905181885,
            0.8672999739646912
          ]
        },
        {
          "atom_index": 49,
          "name": "NE2",
          "element": "N",
          "coord": [
            2.1368000507354736,
            2.7083001136779785,
            0.7663000226020813
          ]
        }
      ]
    },
    {
      "id": " :7",
      "chain": " ",
      "resseq": 7,
      "icode": "",
      "resname": "CYS",
      "hetflag": " ",
      "sasa": 0.032677795737981796,
      "atoms": [
        {
          "atom_index": 50,
          "name": "N",
          "element": "N",
          "coord": [
            2.3824000358581543,
            2.2992000579833984,
            0.7444000244140625
          ]
        },
        {
          "atom_index": 51,
          "name": "CA",
          "element": "C",
          "coord": [
            2.2806999683380127,
            2.1930999755859375,
            0.7444000244140625
          ]
        },
        {
          "atom_index": 52,
          "name": "C",
          "element": "C",
          "coord": [
            2.3150999546051025,
            2.060499906539917,
            0.6783000230789185
          ]
        },
        {
          "atom_index": 53,
          "name": "O",
          "element": "O",
          "coord": [
            2.2629001140594482,
            1.9557000398635864,
            0.7182999849319458
          ]
        },
        {
          "atom_index": 54,
          "name": "CB",
          "element": "C",
          "coord": [
            2.14739990234375,
            2.2441999912261963,
            0.6887000203132629
          ]
        },
        {
          "atom_index": 55,
          "name": "SG",
          "element": "S",
          "coord": [
            2.062299966812134,
            2.362499952316284,
            0.7968000173568726
          ]
        }
      ]
    },
    {
      "id": " :8",
      "chain": " ",
      "resseq": 8,
      "icode": "",
      "resname": "GLU",
      "hetflag": " ",
      "sasa": 0.5396856069564819,
      "atoms": [
        {
          "atom_index": 56,
          "name": "N",
          "element": "N",
          "coord": [
            2.3991000652313232,
            2.064500093460083,
            0.5753999948501587
          ]
        },
        {
          "atom_index": 57,
          "name": "CA",
          "element": "C",
          "coord": [
            2.438800096511841,
            1.9427000284194946,
            0.5055000185966492
          ]
        },
        {
          "atom_index": 58,
          "name": "C",
          "element": "C",
          "coord": [
            2.509700059890747,
            1.847599983215332,
            0.6007999777793884
          ]
        },
        {
          "atom_index": 59,
          "name": "O",
          "element": "O",
          "coord": [
            2.594099998474121,
            1.8894000053405762,
            0.6797000169754028
          ]
        },
        {
          "atom_index": 60,
          "name": "CB",
          "element": "C",
          "coord": [
            2.532099962234497,
            1.9752999544143677,
            0.3889999985694885
          ]
        },
        {
          "atom_index": 61,
          "name": "CG",
          "element": "C",
          "coord": [
            2.4693000316619873,
            2.060800075531006,
            0.28049999475479126
          ]
        },
        {
          "atom_index": 62,
          "name": "CD",
          "element": "C",
          "coord": [
            2.563699960708618,
            2.0850000381469727,
            0.16359999775886536
          ]
        },
        {
          "atom_index": 63,
          "name": "OE1",
          "element": "O",
          "coord": [
            2.6394999027252197,
            1.9919999837875366,
            0.12700000405311584
          ]
        },
        {
          "atom_index": 64,
          "name": "OE2",
          "element": "O",
          "coord": [
            2.5615999698638916,
            2.1970999240875244,
            0.1080000028014183
          ]
        }
      ]
    },
    {
      "id": " :9",
      "chain": " ",
      "resseq": 9,
      "icode": "",
      "resname": "GLN",
      "hetflag": " ",
      "sasa": 2.871626138687134,
      "atoms": [
        {
          "atom_index": 65,
          "name": "N",
          "element": "N",
          "coord": [
            2.471299886703491,
            1.7206000089645386,
            0.5971999764442444
          ]
        },
        {
          "atom_index": 66,
          "name": "CA",
          "element": "C",
          "coord": [
            2.535099983215332,
            1.6220999956130981,
            0.6827999949455261
          ]
        },
        {
          "atom_index": 67,
          "name": "C",
          "element": "C",
          "coord": [
            2.6603000164031982,
            1.5743000507354736,
            0.6133000254631042
          ]
        },
        {
          "atom_index": 68,
          "name": "O",
          "element": "O",
          "coord": [
            2.6719000339508057,
            1.5830999612808228,
            0.49059998989105225
          ]
        },
        {
          "atom_index": 69,
          "name": "CB",
          "element": "C",
          "coord": [
            2.4407999515533447,
            1.506600022315979,
            0.7156999707221985
          ]
        },
        {
          "atom_index": 70,
          "name": "CG",
          "element": "C",
          "coord": [
            2.324899911880493,
            1.5499000549316406,
            0.8046000003814697
          ]
        },
        {
          "atom_index": 71,
          "name": "CD",
          "element": "C",
          "coord": [
            2.3701000213623047,
            1.6354000568389893,
            0.9230999946594238
          ]
        },
        {
          "atom_index": 72,
          "name": "OE1",
          "element": "O",
          "coord": [
            2.446700096130371,
            1.5896999835968018,
            1.0082999467849731
          ]
        },
        {
          "atom_index": 73,
          "name": "NE2",
          "element": "N",
          "coord": [
            2.324399948120117,
            1.7604999542236328,
            0.9275000095367432
          ]
        }
      ]
    },
    {
      "id": " :10",
      "chain": " ",
      "resseq": 10,
      "icode": "",
      "resname": "LEU",
      "hetflag": " ",
      "sasa": 0.0,
      "atoms": [
        {
          "atom_index": 74,
          "name": "N",
          "element": "N",
          "coord": [
            2.7548000812530518,
            1.5250999927520752,
            0.6919000148773193
          ]
        },
        {
          "atom_index": 75,
          "name": "CA",
          "element": "C",
          "coord": [
            2.8808999061584473,
            1.4811999797821045,
            0.6360999941825867
          ]
        },
        {
          "atom_index": 76,
          "name": "C",
          "element": "C",
          "coord": [
            2.9021999835968018,
            1.3319000005722046,
            0.6309000253677368
          ]
        },
        {
          "atom_index": 77,
          "name": "O",
          "element": "O",
          "coord": [
            2.9184000492095947,
            1.2648999691009521,
            0.7339000105857849
          ]
        },
        {
          "atom_index": 78,
          "name": "CB",
          "element": "C",
          "coord": [
            2.998699903488159,
            1.5463000535964966,
            0.7092999815940857
          ]
        },
        {
          "atom_index": 79,
          "name": "CG",
          "element": "C",
          "coord": [
            3.0069000720977783,
            1.6992000341415405,
            0.7142999768257141
          ]
        },
        {
          "atom_index": 80,
          "name": "CD1",
          "element": "C",
          "coord": [
            2.9916999340057373,
            1.7582999467849731,
            0.5740000009536743
          ]
        },
        {
          "atom_index": 81,
          "name": "CD2",
          "element": "C",
          "coord": [
            2.898900032043457,
            1.7513999938964844,
            0.8065999746322632
          ]
        }
      ]
    },
    {
      "id": " :11",
      "chain": " ",
      "resseq": 11,
      "icode": "",
      "resname": "SER",
      "hetflag": " ",
      "sasa": 1.6770684719085693,
      "atoms": [
        {
          "atom_index": 82,
          "name": "N",
          "element": "N",
          "coord": [
            2.900899887084961,
            1.280900001525879,
            0.5087000131607056
          ]
        },
        {
          "atom_index": 83,
          "name": "CA",
          "element": "C",
          "coord": [
            2.9256999492645264,
            1.1404000520706177,
            0.4848000109195709
          ]
        },
        {
          "atom_index": 84,
          "name": "C",
          "element": "C",
          "coord": [
            3.0748000144958496,
            1.1252000331878662,
            0.513700008392334
          ]
        },
        {
          "atom_index": 85,
          "name": "O",
          "element": "O",
          "coord": [
            3.1519999504089355,
            1.218400001525879,
            0.48730000853538513
          ]
        },
        {
          "atom_index": 86,
          "name": "CB",
          "element": "C",
          "coord": [
            2.897700071334839,
            1.1069999933242798,
            0.33739998936653137
          ]
        },
        {
          "atom_index": 87,
          "name": "OG",
          "element": "O",
          "coord": [
            2.9677999019622803,
            1.194000005722046,
            0.24899999797344208
          ]
        }
      ]
    },
    {
      "id": " :12",
      "chain": " ",
      "resseq": 12,
      "icode": "",
      "resname": "ASP",
      "hetflag": " ",
      "sasa": 3.661877155303955,
      "atoms": [
        {
          "atom_index": 88,
          "name": "N",
          "element": "N",
          "coord": [
            3.115999937057495,
            1.0103000402450562,
            0.5670999884605408
          ]
        },
        {
          "atom_index": 89,
          "name": "CA",
          "element": "C",
          "coord": [
            3.2578001022338867,
            0.9864000082015991,
            0.5947999954223633
          ]
        },
        {
          "atom_index": 90,
          "name": "C",
          "element": "C",
          "coord": [
            3.340399980545044,
            1.00409996509552,
            0.46540001034736633
          ]
        },
        {
          "atom_index": 91,
          "name": "O",
          "element": "O",
          "coord": [
            3.4609999656677246,
            1.027999997138977,
            0.46970000863075256
          ]
        },
        {
          "atom_index": 92,
          "name": "CB",
          "element": "C",
          "coord": [
            3.278700113296509,
            0.8464999794960022,
            0.6557999849319458
          ]
        },
        {
          "atom_index": 93,
          "name": "CG",
          "element": "C",
          "coord": [
            3.217900037765503,
            0.8331000208854675,
            0.795199990272522
          ]
        },
        {
          "atom_index": 94,
          "name": "OD1",
          "element": "O",
          "coord": [
            3.2123000621795654,
            0.9341999888420105,
            0.8694000244140625
          ]
        },
        {
          "atom_index": 95,
          "name": "OD2",
          "element": "O",
          "coord": [
            3.1760001182556152,
            0.7204999923706055,
            0.830299973487854
          ]
        }
      ]
    },
    {
      "id": " :13",
      "chain": " ",
      "resseq": 13,
      "icode": "",
      "resname": "ALA",
      "hetflag": " ",
      "sasa": 3.96865177154541,
      "atoms": [
        {
          "atom_index": 96,
          "name": "N",
          "element": "N",
          "coord": [
            3.272700071334839,
            0.9969000220298767,
            0.35100001096725464
          ]
        },
        {
          "atom_index": 97,
          "name": "CA",
          "element": "C",
          "coord": [
            3.3352999687194824,
            1.01419997215271,
            0.22059999406337738
          ]
        },
        {
          "atom_index": 98,
          "name": "C",
          "element": "C",
          "coord": [
            3.3819000720977783,
            1.1584999561309814,
            0.20020000636577606
          ]
        },
        {
          "atom_index": 99,
          "name": "O",
          "element": "O",
          "coord": [
            3.498199939727783,
            1.1828999519348145,
            0.16660000383853912
          ]
        },
        {
          "atom_index": 100,
          "name": "CB",
          "element": "C",
          "coord": [
            3.236299991607666,
            0.9754999876022339,
            0.11020000278949738
          ]
        }
      ]
    },
    {
      "id": " :14",
      "chain": " ",
      "resseq": 14,
      "icode": "",
      "resname": "ARG",
      "hetflag": " ",
      "sasa": 0.1266074925661087,
      "atoms": [
        {
          "atom_index": 101,
          "name": "N",
          "element": "N",
          "coord": [
            3.2915000915527344,
            1.2539000511169434,
            0.2222999930381775
          ]
        },
        {
          "atom_index": 102,
          "name": "CA",
          "element": "C",
          "coord": [
            3.322999954223633,
            1.395400047302246,
            0.20350000262260437
          ]
        },
        {
          "atom_index": 103,
          "name": "C",
          "element": "C",
          "coord": [
            3.4052000045776367,
            1.4589999914169312,
            0.3160000145435333
          ]
        },
        {
          "atom_index": 104,
          "name": "O",
          "element": "O",
          "coord": [
            3.480299949645996,
            1.5530999898910522,
            0.29089999198913574
          ]
        },
        {
          "atom_index": 105,
          "name": "CB",
          "element": "C",
          "coord": [
            3.1963000297546387,
            1.4775999784469604,
            0.17550000548362732
          ]
        },
        {
          "atom_index": 106,
          "name": "CG",
          "element": "C",
          "coord": [
            3.2290000915527344,
            1.6146999597549438,
            0.11840000003576279
          ]
        },
        {
          "atom_index": 107,
          "name": "CD",
          "element": "C",
          "coord": [
            3.1077001094818115,
            1.7024999856948853,
            0.09350000321865082
          ]
        },
        {
          "atom_index": 108,
          "name": "NE",
          "element": "N",
          "coord": [
            3.150599956512451,
            1.836400032043457,
            0.050700001418590546
          ]
        },
        {
          "atom_index": 109,
          "name": "CZ",
          "element": "C",
          "coord": [
            3.0761001110076904,
            1.9471999406814575,
            0.0575999990105629
          ]
        },
        {
          "atom_index": 110,
          "name": "NH1",
          "element": "N",
          "coord": [
            2.9518001079559326,
            1.9423999786376953,
            0.1054999977350235
          ]
        },
        {
          "atom_index": 111,
          "name": "NH2",
          "element": "N",
          "coord": [
            3.12719988822937,
            2.0645999908447266,
            0.019300000742077827
          ]
        }
      ]
    },
    {
      "id": " :15",
      "chain": " ",
      "resseq": 15,
      "icode": "",
      "resname": "TRP",
      "hetflag": " ",
      "sasa": 0.0,
      "atoms": [
        {
          "atom_index": 112,
          "name": "N",
          "element": "N",
          "coord": [
            3.392699956893921,
            1.4077999591827393,
            0.43860000371932983
          ]
        },
        {
          "atom_index": 113,
          "name": "CA",
          "element": "C",
          "coord": [
            3.4697999954223633,
            1.460800051689148,
            0.552299976348877
          ]
        },
        {
          "atom_index": 114,
          "name": "C",
          "element": "C",
          "coord": [
            3.616300106048584,
            1.4611999988555908,
            0.5117999911308289
          ]
        },
        {
          "atom_index": 115,
          "name": "O",
          "element": "O",
          "coord": [
            3.6888999938964844,
            1.558500051498413,
            0.5324000120162964
          ]
        },
        {
          "atom_index": 116,
          "name": "CB",
          "element": "C",
          "coord": [
            3.4511001110076904,
            1.3736000061035156,
            0.677299976348877
          ]
        },
        {
          "atom_index": 117,
          "name": "CG",
          "element": "C",
          "coord": [
            3.526900053024292,
            1.4234000444412231,
            0.7979999780654907
          ]
        },
        {
          "atom_index": 118,
          "name": "CD1",
          "element": "C",
          "coord": [
            3.6140999794006348,
            1.3522000312805176,
            0.8738999962806702
          ]
        },
        {
          "atom_index": 119,
          "name": "CD2",
          "element": "C",
          "coord": [
            3.5250000953674316,
            1.5565999746322632,
            0.853600025177002
          ]
        },
        {
          "atom_index": 120,
          "name": "NE1",
          "element": "N",
          "coord": [
            3.66759991645813,
            1.4320000410079956,
            0.9725000262260437
          ]
        },
        {
          "atom_index": 121,
          "name": "CE2",
          "element": "C",
          "coord": [
            3.6149001121520996,
            1.5577000379562378,
            0.9621999859809875
          ]
        },
        {
          "atom_index": 122,
          "name": "CE3",
          "element": "C",
          "coord": [
            3.4567999839782715,
            1.6748000383377075,
            0.8215000033378601
          ]
        },
        {
          "atom_index": 123,
          "name": "CZ2",
          "element": "C",
          "coord": [
            3.638700008392334,
            1.6720999479293823,
            1.0388000011444092
          ]
        },
        {
          "atom_index": 124,
          "name": "CZ3",
          "element": "C",
          "coord": [
            3.480799913406372,
            1.7891000509262085,
            0.8982999920845032
          ]
        },
        {
          "atom_index": 125,
          "name": "CH2",
          "element": "C",
          "coord": [
            3.571000099182129,
            1.7862000465393066,
            1.0053999423980713
          ]
        }
      ]
    },
    {
      "id": " :16",
      "chain": " ",
      "resseq": 16,
      "icode": "",
      "resname": "THR",
      "hetflag": " ",
      "sasa": 3.5088436603546143,
      "atoms": [
        {
          "atom_index": 126,
          "name": "N",
          "element": "N",
          "coord": [
            3.655900001525879,
            1.351199984550476,
            0.4498000144958496
          ]
        },
        {
          "atom_index": 127,
          "name": "CA",
          "element": "C",
          "coord": [
            3.7904000282287598,
            1.3321000337600708,
            0.39969998598098755
          ]
        },
        {
          "atom_index": 128,
          "name": "C",
          "element": "C",
          "coord": [
            3.8224000930786133,
            1.4355000257492065,
            0.2913999855518341
          ]
        },
        {
          "atom_index": 129,
          "name": "O",
          "element": "O",
          "coord": [
            3.9293999671936035,
            1.4957000017166138,
            0.29159998893737793
          ]
        },
        {
          "atom_index": 130,
          "name": "CB",
          "element": "C",
          "coord": [
            3.804500102996826,
            1.190999984741211,
            0.3400000035762787
          ]
        },
        {
          "atom_index": 131,
          "name": "OG1",
          "element": "O",
          "coord": [
            3.794600009918213,
            1.0932999849319458,
            0.4447999894618988
          ]
        },
        {
          "atom_index": 132,
          "name": "CG2",
          "element": "C",
          "coord": [
            3.9377999305725098,
            1.176300048828125,
            0.26589998602867126
          ]
        }
      ]
    },
    {
      "id": " :17",
      "chain": " ",
      "resseq": 17,
      "icode": "",
      "resname": "GLU",
      "hetflag": " ",
      "sasa": 3.7088546752929688,
      "atoms": [
        {
          "atom_index": 133,
          "name": "N",
          "element": "N",
          "coord": [
            3.7307000160217285,
            1.4529999494552612,
            0.1972000002861023
          ]
        },
        {
          "atom_index": 134,
          "name": "CA",
          "element": "C",
          "coord": [
            3.750200033187866,
            1.5499000549316406,
            0.09080000221729279
          ]
        },
        {
          "atom_index": 135,
          "name": "C",
          "element": "C",
          "coord": [
            3.7751998901367188,
            1.6866999864578247,
            0.15449999272823334
          ]
        },
        {
          "atom_index": 136,
          "name": "O",
          "element": "O",
          "coord": [
            3.8557000160217285,
            1.7635999917984009,
            0.10450000315904617
          ]
        },
        {
          "atom_index": 137,
          "name": "CB",
          "element": "C",
          "coord": [
            3.6256000995635986,
            1.5542999505996704,
            0.0019000000320374966
          ]
        },
        {
          "atom_index": 138,
          "name": "CG",
          "element": "C",
          "coord": [
            3.628999948501587,
            1.656000018119812,
            -0.11219999939203262
          ]
        },
        {
          "atom_index": 139,
          "name": "CD",
          "element": "C",
          "coord": [
            3.4885001182556152,
            1.6927000284194946,
            -0.1632000058889389
          ]
        },
        {
          "atom_index": 140,
          "name": "OE1",
          "element": "O",
          "coord": [
            3.4098000526428223,
            1.600600004196167,
            -0.19789999723434448
          ]
        },
        {
          "atom_index": 141,
          "name": "OE2",
          "element": "O",
          "coord": [
            3.4570000171661377,
            1.8144999742507935,
            -0.16769999265670776
          ]
        }
      ]
    },
    {
      "id": " :18",
      "chain": " ",
      "resseq": 18,
      "icode": "",
      "resname": "LEU",
      "hetflag": " ",
      "sasa": 0.0,
      "atoms": [
        {
          "atom_index": 142,
          "name": "N",
          "element": "N",
          "coord": [
            3.7112998962402344,
            1.712499976158142,
            0.2685999870300293
          ]
        },
        {
          "atom_index": 143,
          "name": "CA",
          "element": "C",
          "coord": [
            3.724100112915039,
            1.840000033378601,
            0.33889999985694885
          ]
        },
        {
          "atom_index": 144,
          "name": "C",
          "element": "C",
          "coord": [
            3.85260009765625,
            1.867799997329712,
            0.41499999165534973
          ]
        },
        {
          "atom_index": 145,
          "name": "O",
          "element": "O",
          "coord": [
            3.9196999073028564,
            1.967900037765503,
            0.39010000228881836
          ]
        },
        {
          "atom_index": 146,
          "name": "CB",
          "element": "C",
          "coord": [
            3.608299970626831,
            1.861199975013733,
            0.4359000027179718
          ]
        },
        {
          "atom_index": 147,
          "name": "CG",
          "element": "C",
          "coord": [
            3.475100040435791,
            1.9118000268936157,
            0.3813000023365021
          ]
        },
        {
          "atom_index": 148,
          "name": "CD1",
          "element": "C",
          "coord": [
            3.390000104904175,
            1.9534000158309937,
            0.5
          ]
        },
        {
          "atom_index": 149,
          "name": "CD2",
          "element": "C",
          "coord": [
            3.495300054550171,
            2.0288000106811523,
            0.2856999933719635
          ]
        }
      ]
    },
    {
      "id": " :19",
      "chain": " ",
      "resseq": 19,
      "icode": "",
      "resname": "LEU",
      "hetflag": " ",
      "sasa": 0.0,
      "atoms": [
        {
          "atom_index": 150,
          "name": "N",
          "element": "N",
          "coord": [
            3.8822999000549316,
            1.7841999530792236,
            0.5133000016212463
          ]
        },
        {
          "atom_index": 151,
          "name": "CA",
          "element": "C",
          "coord": [
            4.00029993057251,
            1.8015999794006348,
            0.5964000225067139
          ]
        },
        {
          "atom_index": 152,
          "name": "C",
          "element": "C",
          "coord": [
            4.116499900817871,
            1.881100058555603,
            0.5378000140190125
          ]
        },
        {
          "atom_index": 153,
          "name": "O",
          "element": "O",
          "coord": [
            4.161600112915039,
            1.9771000146865845,
            0.5989000201225281
          ]
        },
        {
          "atom_index": 154,
          "name": "CB",
          "element": "C",
          "coord": [
            4.047999858856201,
            1.6664999723434448,
            0.6484000086784363
          ]
        },
        {
          "atom_index": 155,
          "name": "CG",
          "element": "C",
          "coord": [
            3.9563000202178955,
            1.6089999675750732,
            0.7555999755859375
          ]
        },
        {
          "atom_index": 156,
          "name": "CD1",
          "element": "C",
          "coord": [
            4.0046000480651855,
            1.4702999591827393,
            0.7932999730110168
          ]
        },
        {
          "atom_index": 157,
          "name": "CD2",
          "element": "C",
          "coord": [
            3.9558000564575195,
            1.70169997215271,
            0.8777999877929688
          ]
        }
      ]
    },
    {
      "id": " :20",
      "chain": " ",
      "resseq": 20,
      "icode": "",
      "resname": "PRO",
      "hetflag": " ",
      "sasa": 0.7421056032180786,
      "atoms": [
        {
          "atom_index": 158,
          "name": "N",
          "element": "N",
          "coord": [
            4.167099952697754,
            1.8431999683380127,
            0.4187999963760376
          ]
        },
        {
          "atom_index": 159,
          "name": "CA",
          "element": "C",
          "coord": [
            4.2789998054504395,
            1.9204000234603882,
            0.3626999855041504
          ]
        },
        {
          "atom_index": 160,
          "name": "C",
          "element": "C",
          "coord": [
            4.249499797821045,
            2.0680999755859375,
            0.33709999918937683
          ]
        },
        {
          "atom_index": 161,
          "name": "O",
          "element": "O",
          "coord": [
            4.335899829864502,
            2.1547000408172607,
            0.35580000281333923
          ]
        },
        {
          "atom_index": 162,
          "name": "CB",
          "element": "C",
          "coord": [
            4.311600208282471,
            1.845900058746338,
            0.23280000686645508
          ]
        },
        {
          "atom_index": 163,
          "name": "CG",
          "element": "C",
          "coord": [
            4.186500072479248,
            1.7718000411987305,
            0.19930000603199005
          ]
        },
        {
          "atom_index": 164,
          "name": "CD",
          "element": "C",
          "coord": [
            4.1381001472473145,
            1.7258000373840332,
            0.3345000147819519
          ]
        }
      ]
    },
    {
      "id": " :21",
      "chain": " ",
      "resseq": 21,
      "icode": "",
      "resname": "LEU",
      "hetflag": " ",
      "sasa": 0.35492008924484253,
      "atoms": [
        {
          "atom_index": 165,
          "name": "N",
          "element": "N",
          "coord": [
            4.127900123596191,
            2.0973000526428223,
            0.2935999929904938
          ]
        },
        {
          "atom_index": 166,
          "name": "CA",
          "element": "C",
          "coord": [
            4.088699817657471,
            2.235100030899048,
            0.266400009393692
          ]
        },
        {
          "atom_index": 167,
          "name": "C",
          "element": "C",
          "coord": [
            4.07859992980957,
            2.311500072479248,
            0.3982999920845032
          ]
        },
        {
          "atom_index": 168,
          "name": "O",
          "element": "O",
          "coord": [
            4.10260009765625,
            2.432800054550171,
            0.4025000035762787
          ]
        },
        {
          "atom_index": 169,
          "name": "CB",
          "element": "C",
          "coord": [
            3.955899953842163,
            2.2385001182556152,
            0.19099999964237213
          ]
        },
        {
          "atom_index": 170,
          "name": "CG",
          "element": "C",
          "coord": [
            3.954400062561035,
            2.1503000259399414,
            0.06549999862909317
          ]
        },
        {
          "atom_index": 171,
          "name": "CD1",
          "element": "C",
          "coord": [
            3.813699960708618,
            2.151400089263916,
            0.004399999976158142
          ]
        },
        {
          "atom_index": 172,
          "name": "CD2",
          "element": "C",
          "coord": [
            4.063700199127197,
            2.1958000659942627,
            -0.03500000014901161
          ]
        }
      ]
    },
    {
      "id": " :22",
      "chain": " ",
      "resseq": 22,
      "icode": "",
      "resname": "LEU",
      "hetflag": " ",
      "sasa": 0.0,
      "atoms": [
        {
          "atom_index": 173,
          "name": "N",
          "element": "N",
          "coord": [
            4.045499801635742,
            2.240000009536743,
            0.5058000087738037
          ]
        },
        {
          "atom_index": 174,
          "name": "CA",
          "element": "C",
          "coord": [
            4.037199974060059,
            2.301800012588501,
            0.6370999813079834
          ]
        },
        {
          "atom_index": 175,
          "name": "C",
          "element": "C",
          "coord": [
            4.173399925231934,
            2.359100103378296,
            0.6777999997138977
          ]
        },
        {
          "atom_index": 176,
          "name": "O",
          "element": "O",
          "coord": [
            4.179599761962891,
            2.4433000087738037,
            0.7663000226020813
          ]
        },
        {
          "atom_index": 177,
          "name": "CB",
          "element": "C",
          "coord": [
            3.990299940109253,
            2.2019999027252197,
            0.7427999973297119
          ]
        },
        {
          "atom_index": 178,
          "name": "CG",
          "element": "C",
          "coord": [
            3.8408000469207764,
            2.2018001079559326,
            0.7749999761581421
          ]
        },
        {
          "atom_index": 179,
          "name": "CD1",
          "element": "C",
          "coord": [
            3.7676000595092773,
            2.115000009536743,
            0.6754000186920166
          ]
        },
        {
          "atom_index": 180,
          "name": "CD2",
          "element": "C",
          "coord": [
            3.8178000450134277,
            2.148900032043457,
            0.9161999821662903
          ]
        }
      ]
    },
    {
      "id": " :23",
      "chain": " ",
      "resseq": 23,
      "icode": "",
      "resname": "GLN",
      "hetflag": " ",
      "sasa": 1.5471594333648682,
      "atoms": [
        {
          "atom_index": 181,
          "name": "N",
          "element": "N",
          "coord": [
            4.280700206756592,
            2.311199903488159,
            0.6137999892234802
          ]
        },
        {
          "atom_index": 182,
          "name": "CA",
          "element": "C",
          "coord": [
            4.419099807739258,
            2.3552000522613525,
            0.6395000219345093
          ]
        },
        {
          "atom_index": 183,
          "name": "C",
          "element": "C",
          "coord": [
            4.453400135040283,
            2.4751999378204346,
            0.5530999898910522
          ]
        },
        {
          "atom_index": 184,
          "name": "O",
          "element": "O",
          "coord": [
            4.560800075531006,
            2.532900094985962,
            0.567799985408783
          ]
        },
        {
          "atom_index": 185,
          "name": "CB",
          "element": "C",
          "coord": [
            4.519700050354004,
            2.246500015258789,
            0.5995000004768372
          ]
        },
        {
          "atom_index": 186,
          "name": "CG",
          "element": "C",
          "coord": [
            4.510300159454346,
            2.1133999824523926,
            0.6722999811172485
          ]
        },
        {
          "atom_index": 187,
          "name": "CD",
          "element": "C",
          "coord": [
            4.616000175476074,
            2.0139000415802,
            0.6251999735832214
          ]
        },
        {
          "atom_index": 188,
          "name": "OE1",
          "element": "O",
          "coord": [
            4.670599937438965,
            2.02620005607605,
            0.5159000158309937
          ]
        },
        {
          "atom_index": 189,
          "name": "NE2",
          "element": "N",
          "coord": [
            4.644499778747559,
            1.9150999784469604,
            0.7074999809265137
          ]
        }
      ]
    },
    {
      "id": " :24",
      "chain": " ",
      "resseq": 24,
      "icode": "",
      "resname": "GLN",
      "hetflag": " ",
      "sasa": 3.5133578777313232,
      "atoms": [
        {
          "atom_index": 190,
          "name": "N",
          "element": "N",
          "coord": [
            4.365900039672852,
            2.5081000328063965,
            0.4584999978542328
          ]
        },
        {
          "atom_index": 191,
          "name": "CA",
          "element": "C",
          "coord": [
            4.39109992980957,
            2.617799997329712,
            0.36500000953674316
          ]
        },
        {
          "atom_index": 192,
          "name": "C",
          "element": "C",
          "coord": [
            4.3180999755859375,
            2.7495999336242676,
            0.3889999985694885
          ]
        },
        {
          "atom_index": 193,
          "name": "O",
          "element": "O",
          "coord": [
            4.38040018081665,
            2.8570001125335693,
            0.3885999917984009
          ]
        },
        {
          "atom_index": 194,
          "name": "CB",
          "element": "C",
          "coord": [
            4.360000133514404,
            2.5734000205993652,
            0.22169999778270721
          ]
        },
        {
          "atom_index": 195,
          "name": "CG",
          "element": "C",
          "coord": [
            4.458399772644043,
            2.4746999740600586,
            0.15729999542236328
          ]
        },
        {
          "atom_index": 196,
          "name": "CD",
          "element": "C",
          "coord": [
            4.420499801635742,
            2.4442999362945557,
            0.011699999682605267
          ]
        },
        {
          "atom_index": 197,
          "name": "OE1",
          "element": "O",
          "coord": [
            4.328100204467773,
            2.3661000728607178,
            -0.015399999916553497
          ]
        },
        {
          "atom_index": 198,
          "name": "NE2",
          "element": "N",
          "coord": [
            4.48960018157959,
            2.5088000297546387,
            -0.08229999989271164
          ]
        }
      ]
    },
    {
      "id": " :25",
      "chain": " ",
      "resseq": 25,
      "icode": "",
      "resname": "TYR",
      "hetflag": " ",
      "sasa": 0.5044777393341064,
      "atoms": [
        {
          "atom_index": 199,
          "name": "N",
          "element": "N",
          "coord": [
            4.185999870300293,
            2.7414000034332275,
            0.40389999747276306
          ]
        },
        {
          "atom_index": 200,
          "name": "CA",
          "element": "C",
          "coord": [
            4.10129976272583,
            2.8584001064300537,
            0.42149999737739563
          ]
        },
        {
          "atom_index": 201,
          "name": "C",
          "element": "C",
          "coord": [
            4.121799945831299,
            2.9516000747680664,
            0.5414000153541565
          ]
        },
        {
          "atom_index": 202,
          "name": "O",
          "element": "O",
          "coord": [
            4.162300109863281,
            2.9102001190185547,
            0.6499999761581421
          ]
        },
        {
          "atom_index": 203,
          "name": "CB",
          "element": "C",
          "coord": [
            3.9549999237060547,
            2.8160998821258545,
            0.4106000065803528
          ]
        },
        {
          "atom_index": 204,
          "name": "CG",
          "element": "C",
          "coord": [
            3.9156999588012695,
            2.779599905014038,
            0.27000001072883606
          ]
        },
        {
          "atom_index": 205,
          "name": "CD1",
          "element": "C",
          "coord": [
            3.8912999629974365,
            2.878499984741211,
            0.1754000037908554
          ]
        },
        {
          "atom_index": 206,
          "name": "CD2",
          "element": "C",
          "coord": [
            3.907399892807007,
            2.6468000411987305,
            0.2298000007867813
          ]
        },
        {
          "atom_index": 207,
          "name": "CE1",
          "element": "C",
          "coord": [
            3.8603999614715576,
            2.847100019454956,
            0.04450000077486038
          ]
        },
        {
          "atom_index": 208,
          "name": "CE2",
          "element": "C",
          "coord": [
            3.876499891281128,
            2.6138999462127686,
            0.09870000183582306
          ]
        },
        {
          "atom_index": 209,
          "name": "CZ",
          "element": "C",
          "coord": [
            3.8529999256134033,
            2.7146999835968018,
            0.006599999964237213
          ]
        },
        {
          "atom_index": 210,
          "name": "OH",
          "element": "O",
          "coord": [
            3.822000026702881,
            2.684000015258789,
            -0.12399999797344208
          ]
        }
      ]
    },
    {
      "id": " :26",
      "chain": " ",
      "resseq": 26,
      "icode": "",
      "resname": "GLU",
      "hetflag": " ",
      "sasa": 2.049440860748291,
      "atoms": [
        {
          "atom_index": 211,
          "name": "N",
          "element": "N",
          "coord": [
            4.0914998054504395,
            3.0792999267578125,
            0.5199999809265137
          ]
        },
        {
          "atom_index": 212,
          "name": "CA",
          "element": "C",
          "coord": [
            4.103099822998047,
            3.1796998977661133,
            0.6252999901771545
          ]
        },
        {
          "atom_index": 213,
          "name": "C",
          "element": "C",
          "coord": [
            3.981100082397461,
            3.1747000217437744,
            0.7164999842643738
          ]
        },
        {
          "atom_index": 214,
          "name": "O",
          "element": "O",
          "coord": [
            3.9902000427246094,
            3.203000068664551,
            0.8371999859809875
          ]
        },
        {
          "atom_index": 215,
          "name": "CB",
          "element": "C",
          "coord": [
            4.108799934387207,
            3.319999933242798,
            0.565500020980835
          ]
        },
        {
          "atom_index": 216,
          "name": "CG",
          "element": "C",
          "coord": [
            4.2428998947143555,
            3.3654000759124756,
            0.5099999904632568
          ]
        },
        {
          "atom_index": 217,
          "name": "CD",
          "element": "C",
          "coord": [
            4.242099761962891,
            3.514400005340576,
            0.4729999899864197
          ]
        },
        {
          "atom_index": 218,
          "name": "OE1",
          "element": "O",
          "coord": [
            4.223299980163574,
            3.598900079727173,
            0.5647000074386597
          ]
        },
        {
          "atom_index": 219,
          "name": "OE2",
          "element": "O",
          "coord": [
            4.258800029754639,
            3.547100067138672,
            0.35249999165534973
          ]
        }
      ]
    },
    {
      "id": " :27",
      "chain": " ",
      "resseq": 27,
      "icode": "",
      "resname": "VAL",
      "hetflag": " ",
      "sasa": 0.0,
      "atoms": [
        {
          "atom_index": 220,
          "name": "N",
          "element": "N",
          "coord": [
            3.867500066757202,
            3.139400005340576,
            0.6568999886512756
          ]
        },
        {
          "atom_index": 221,
          "name": "CA",
          "element": "C",
          "coord": [
            3.7407000064849854,
            3.1350998878479004,
            0.7272999882698059
          ]
        },
        {
          "atom_index": 222,
          "name": "C",
          "element": "C",
          "coord": [
            3.669800043106079,
            3.001699924468994,
            0.7132999897003174
          ]
        },
        {
          "atom_index": 223,
          "name": "O",
          "element": "O",
          "coord": [
            3.6252999305725098,
            2.9639999866485596,
            0.6044999957084656
          ]
        },
        {
          "atom_index": 224,
          "name": "CB",
          "element": "C",
          "coord": [
            3.6466000080108643,
            3.2472000122070312,
            0.6743999719619751
          ]
        },
        {
          "atom_index": 225,
          "name": "CG1",
          "element": "C",
          "coord": [
            3.5181000232696533,
            3.250999927520752,
            0.7523000240325928
          ]
        },
        {
          "atom_index": 226,
          "name": "CG2",
          "element": "C",
          "coord": [
            3.7158000469207764,
            3.382999897003174,
            0.6818000078201294
          ]
        }
      ]
    },
    {
      "id": " :28",
      "chain": " ",
      "resseq": 28,
      "icode": "",
      "resname": "VAL",
      "hetflag": " ",
      "sasa": 0.0,
      "atoms": [
        {
          "atom_index": 227,
          "name": "N",
          "element": "N",
          "coord": [
            3.6565001010894775,
            2.9316000938415527,
            0.8251000046730042
          ]
        },
        {
          "atom_index": 228,
          "name": "CA",
          "element": "C",
          "coord": [
            3.5901999473571777,
            2.802799940109253,
            0.824999988079071
          ]
        },
        {
          "atom_index": 229,
          "name": "C",
          "element": "C",
          "coord": [
            3.466900110244751,
            2.8132998943328857,
            0.9088000059127808
          ]
        },
        {
          "atom_index": 230,
          "name": "O",
          "element": "O",
          "coord": [
            3.4716999530792236,
            2.851900100708008,
            1.0256999731063843
          ]
        },
        {
          "atom_index": 231,
          "name": "CB",
          "element": "C",
          "coord": [
            3.6791000366210938,
            2.694700002670288,
            0.8809999823570251
          ]
        },
        {
          "atom_index": 232,
          "name": "CG1",
          "element": "C",
          "coord": [
            3.6075000762939453,
            2.559999942779541,
            0.878600001335144
          ]
        },
        {
          "atom_index": 233,
          "name": "CG2",
          "element": "C",
          "coord": [
            3.8060998916625977,
            2.689199924468994,
            0.8008000254631042
          ]
        }
      ]
    },
    {
      "id": " :29",
      "chain": " ",
      "resseq": 29,
      "icode": "",
      "resname": "ARG",
      "hetflag": " ",
      "sasa": 0.0,
      "atoms": [
        {
          "atom_index": 234,
          "name": "N",
          "element": "N",
          "coord": [
            3.356100082397461,
            2.7753000259399414,
            0.8485000133514404
          ]
        },
        {
          "atom_index": 235,
          "name": "CA",
          "element": "C",
          "coord": [
            3.228600025177002,
            2.782900094985962,
            0.9147999882698059
          ]
        },
        {
          "atom_index": 236,
          "name": "C",
          "element": "C",
          "coord": [
            3.164799928665161,
            2.6465001106262207,
            0.896399974822998
          ]
        },
        {
          "atom_index": 237,
          "name": "O",
          "element": "O",
          "coord": [
            3.139400005340576,
            2.604599952697754,
            0.7835999727249146
          ]
        },
        {
          "atom_index": 238,
          "name": "CB",
          "element": "C",
          "coord": [
            3.1477999687194824,
            2.8926000595092773,
            0.8460999727249146
          ]
        },
        {
          "atom_index": 239,
          "name": "CG",
          "element": "C",
          "coord": [
            3.043299913406372,
            2.962899923324585,
            0.9304999709129333
          ]
        },
        {
          "atom_index": 240,
          "name": "CD",
          "element": "C",
          "coord": [
            3.0341999530792236,
            3.1124000549316406,
            0.8920999765396118
          ]
        },
        {
          "atom_index": 241,
          "name": "NE",
          "element": "N",
          "coord": [
            3.1291000843048096,
            3.1958999633789062,
            0.9674000144004822
          ]
        },
        {
          "atom_index": 242,
          "name": "CZ",
          "element": "C",
          "coord": [
            3.188199996948242,
            3.3064000606536865,
            0.9212999939918518
          ]
        },
        {
          "atom_index": 243,
          "name": "NH1",
          "element": "N",
          "coord": [
            3.164299964904785,
            3.349400043487549,
            0.7976999878883362
          ]
        },
        {
          "atom_index": 244,
          "name": "NH2",
          "element": "N",
          "coord": [
            3.268699884414673,
            3.376699924468994,
            1.0009000301361084
          ]
        }
      ]
    },
    {
      "id": " :30",
      "chain": " ",
      "resseq": 30,
      "icode": "",
      "resname": "LEU",
      "hetflag": " ",
      "sasa": 0.0,
      "atoms": [
        {
          "atom_index": 245,
          "name": "N",
          "element": "N",
          "coord": [
            3.1487998962402344,
            2.572999954223633,
            1.0056999921798706
          ]
        },
        {
          "atom_index": 246,
          "name": "CA",
          "element": "C",
          "coord": [
            3.0882999897003174,
            2.4402999877929688,
            1.0010000467300415
          ]
        },
        {
          "atom_index": 247,
          "name": "C",
          "element": "C",
          "coord": [
            2.959399938583374,
            2.4465999603271484,
            1.0816999673843384
          ]
        },
        {
          "atom_index": 248,
          "name": "O",
          "element": "O",
          "coord": [
            2.944999933242798,
            2.384500026702881,
            1.1868000030517578
          ]
        },
        {
          "atom_index": 249,
          "name": "CB",
          "element": "C",
          "coord": [
            3.186000108718872,
            2.3366000652313232,
            1.055299997329712
          ]
        },
        {
          "atom_index": 250,
          "name": "CG",
          "element": "C",
          "coord": [
            3.321899890899658,
            2.3401999473571777,
            0.9832000136375427
          ]
        },
        {
          "atom_index": 251,
          "name": "CD1",
          "element": "C",
          "coord": [
            3.408600091934204,
            2.224400043487549,
            1.0281000137329102
          ]
        },
        {
          "atom_index": 252,
          "name": "CD2",
          "element": "C",
          "coord": [
            3.303800106048584,
            2.335900068283081,
            0.8320000171661377
          ]
        }
      ]
    },
    {
      "id": " :31",
      "chain": " ",
      "resseq": 31,
      "icode": "",
      "resname": "ASP",
      "hetflag": " ",
      "sasa": 0.0,
      "atoms": [
        {
          "atom_index": 253,
          "name": "N",
          "element": "N",
          "coord": [
            2.8661999702453613,
            2.5232999324798584,
            1.0268000364303589
          ]
        },
        {
          "atom_index": 254,
          "name": "CA",
          "element": "C",
          "coord": [
            2.735599994659424,
            2.5510001182556152,
            1.0844000577926636
          ]
        },
        {
          "atom_index": 255,
          "name": "C",
          "element": "C",
          "coord": [
            2.6357998847961426,
            2.4363999366760254,
            1.0707000494003296
          ]
        },
        {
          "atom_index": 256,
          "name": "O",
          "element": "O",
          "coord": [
            2.597100019454956,
            2.400399923324585,
            0.960099995136261
          ]
        },
        {
          "atom_index": 257,
          "name": "CB",
          "element": "C",
          "coord": [
            2.681299924850464,
            2.676100015640259,
            1.0139000415802002
          ]
        },
        {
          "atom_index": 258,
          "name": "CG",
          "element": "C",
          "coord": [
            2.565200090408325,
            2.7416999340057373,
            1.0867999792099
          ]
        },
        {
          "atom_index": 259,
          "name": "OD1",
          "element": "O",
          "coord": [
            2.5188000202178955,
            2.689199924468994,
            1.190500020980835
          ]
        },
        {
          "atom_index": 260,
          "name": "OD2",
          "element": "O",
          "coord": [
            2.51990008354187,
            2.8482000827789307,
            1.038699984550476
          ]
        }
      ]
    },
    {
      "id": " :32",
      "chain": " ",
      "resseq": 32,
      "icode": "",
      "resname": "ASP",
      "hetflag": " ",
      "sasa": 0.37835830450057983,
      "atoms": [
        {
          "atom_index": 261,
          "name": "N",
          "element": "N",
          "coord": [
            2.591900110244751,
            2.3824000358581543,
            1.1836999654769897
          ]
        },
        {
          "atom_index": 262,
          "name": "CA",
          "element": "C",
          "coord": [
            2.4932000637054443,
            2.274199962615967,
            1.188099980354309
          ]
        },
        {
          "atom_index": 263,
          "name": "C",
          "element": "C",
          "coord": [
            2.5211000442504883,
            2.157099962234497,
            1.0957000255584717
          ]
        },
        {
          "atom_index": 264,
          "name": "O",
          "element": "O",
          "coord": [
            2.4407999515533447,
            2.1236000061035156,
            1.007699966430664
          ]
        },
        {
          "atom_index": 265,
          "name": "CB",
          "element": "C",
          "coord": [
            2.3501999378204346,
            2.3278000354766846,
            1.1642999649047852
          ]
        },
        {
          "atom_index": 266,
          "name": "CG",
          "element": "C",
          "coord": [
            2.239500045776367,
            2.2223000526428223,
            1.1919000148773193
          ]
        },
        {
          "atom_index": 267,
          "name": "OD1",
          "element": "O",
          "coord": [
            2.267699956893921,
            2.1106998920440674,
            1.2425999641418457
          ]
        },
        {
          "atom_index": 268,
          "name": "OD2",
          "element": "O",
          "coord": [
            2.1217000484466553,
            2.253200054168701,
            1.163100004196167
          ]
        }
      ]
    },
    {
      "id": " :33",
      "chain": " ",
      "resseq": 33,
      "icode": "",
      "resname": "CYS",
      "hetflag": " ",
      "sasa": 0.0,
      "atoms": [
        {
          "atom_index": 269,
          "name": "N",
          "element": "N",
          "coord": [
            2.635200023651123,
            2.0940001010894775,
            1.1169999837875366
          ]
        },
        {
          "atom_index": 270,
          "name": "CA",
          "element": "C",
          "coord": [
            2.6726999282836914,
            1.9769999980926514,
            1.0401999950408936
          ]
        },
        {
          "atom_index": 271,
          "name": "C",
          "element": "C",
          "coord": [
            2.6475000381469727,
            1.863700032234192,
            1.1394000053405762
          ]
        },
        {
          "atom_index": 272,
          "name": "O",
          "element": "O",
          "coord": [
            2.573899984359741,
            1.8832999467849731,
            1.2364000082015991
          ]
        },
        {
          "atom_index": 273,
          "name": "CB",
          "element": "C",
          "coord": [
            2.81850004196167,
            1.989799976348877,
            0.9998999834060669
          ]
        },
        {
          "atom_index": 274,
          "name": "SG",
          "element": "S",
          "coord": [
            2.8450000286102295,
            2.1315999031066895,
            0.8878999948501587
          ]
        }
      ]
    },
    {
      "id": " :34",
      "chain": " ",
      "resseq": 34,
      "icode": "",
      "resname": "GLY",
      "hetflag": " ",
      "sasa": 0.0,
      "atoms": [
        {
          "atom_index": 275,
          "name": "N",
          "element": "N",
          "coord": [
            2.7021000385284424,
            1.7452000379562378,
            1.117799997329712
          ]
        },
        {
          "atom_index": 276,
          "name": "CA",
          "element": "C",
          "coord": [
            2.676300048828125,
            1.6409000158309937,
            1.2156000137329102
          ]
        },
        {
          "atom_index": 277,
          "name": "C",
          "element": "C",
          "coord": [
            2.797100067138672,
            1.618499994277954,
            1.3035000562667847
          ]
        },
        {
          "atom_index": 278,
          "name": "O",
          "element": "O",
          "coord": [
            2.814300060272217,
            1.510699987411499,
            1.3593000173568726
          ]
        }
      ]
    },
    {
      "id": " :35",
      "chain": " ",
      "resseq": 35,
      "icode": "",
      "resname": "LEU",
      "hetflag": " ",
      "sasa": 0.0,
      "atoms": [
        {
          "atom_index": 279,
          "name": "N",
          "element": "N",
          "coord": [
            2.8766000270843506,
            1.7231999635696411,
            1.3221999406814575
          ]
        },
        {
          "atom_index": 280,
          "name": "CA",
          "element": "C",
          "coord": [
            3.0007998943328857,
            1.7127000093460083,
            1.3981000185012817
          ]
        },
        {
          "atom_index": 281,
          "name": "C",
          "element": "C",
          "coord": [
            2.996299982070923,
            1.6674000024795532,
            1.5434999465942383
          ]
        },
        {
          "atom_index": 282,
          "name": "O",
          "element": "O",
          "coord": [
            2.935699939727783,
            1.733299970626831,
            1.628000020980835
          ]
        },
        {
          "atom_index": 283,
          "name": "CB",
          "element": "C",
          "coord": [
            3.0799999237060547,
            1.843000054359436,
            1.3867000341415405
          ]
        },
        {
          "atom_index": 284,
          "name": "CG",
          "element": "C",
          "coord": [
            3.1173999309539795,
            1.8868000507354736,
            1.2445000410079956
          ]
        },
        {
          "atom_index": 285,
          "name": "CD1",
          "element": "C",
          "coord": [
            3.2014999389648438,
            2.012500047683716,
            1.2486000061035156
          ]
        },
        {
          "atom_index": 286,
          "name": "CD2",
          "element": "C",
          "coord": [
            3.1933999061584473,
            1.7776000499725342,
            1.1734999418258667
          ]
        }
      ]
    },
    {
      "id": " :36",
      "chain": " ",
      "resseq": 36,
      "icode": "",
      "resname": "THR",
      "hetflag": " ",
      "sasa": 0.19359277188777924,
      "atoms": [
        {
          "atom_index": 287,
          "name": "N",
          "element": "N",
          "coord": [
            3.0625,
            1.5550999641418457,
            1.5713000297546387
          ]
        },
        {
          "atom_index": 288,
          "name": "CA",
          "element": "C",
          "coord": [
            3.0720999240875244,
            1.499899983406067,
            1.7067999839782715
          ]
        },
        {
          "atom_index": 289,
          "name": "C",
          "element": "C",
          "coord": [
            3.2193000316619873,
            1.4922000169754028,
            1.7417000532150269
          ]
        },
        {
          "atom_index": 290,
          "name": "O",
          "element": "O",
          "coord": [
            3.303800106048584,
            1.5127999782562256,
            1.6545000076293945
          ]
        },
        {
          "atom_index": 291,
          "name": "CB",
          "element": "C",
          "coord": [
            3.020400047302246,
            1.3550000190734863,
            1.7156000137329102
          ]
        },
        {
          "atom_index": 292,
          "name": "OG1",
          "element": "O",
          "coord": [
            3.0905001163482666,
            1.2725000381469727,
            1.6205999851226807
          ]
        },
        {
          "atom_index": 293,
          "name": "CG2",
          "element": "C",
          "coord": [
            2.86929988861084,
            1.3493000268936157,
            1.6943000555038452
          ]
        }
      ]
    },
    {
      "id": " :37",
      "chain": " ",
      "resseq": 37,
      "icode": "",
      "resname": "GLU",
      "hetflag": " ",
      "sasa": 2.017910957336426,
      "atoms": [
        {
          "atom_index": 294,
          "name": "N",
          "element": "N",
          "coord": [
            3.249799966812134,
            1.4522000551223755,
            1.8645999431610107
          ]
        },
        {
          "atom_index": 295,
          "name": "CA",
          "element": "C",
          "coord": [
            3.3879001140594482,
            1.437999963760376,
            1.90910005569458
          ]
        },
        {
          "atom_index": 296,
          "name": "C",
          "element": "C",
          "coord": [
            3.4728000164031982,
            1.3662999868392944,
            1.8049999475479126
          ]
        },
        {
          "atom_index": 297,
          "name": "O",
          "element": "O",
          "coord": [
            3.5862998962402344,
            1.4062000513076782,
            1.7792999744415283
          ]
        },
        {
          "atom_index": 298,
          "name": "CB",
          "element": "C",
          "coord": [
            3.39490008354187,
            1.358199954032898,
            2.0388998985290527
          ]
        },
        {
          "atom_index": 299,
          "name": "CG",
          "element": "C",
          "coord": [
            3.3515000343322754,
            1.4336999654769897,
            2.1623001098632812
          ]
        },
        {
          "atom_index": 300,
          "name": "CD",
          "element": "C",
          "coord": [
            3.350800037384033,
            1.347499966621399,
            2.2888998985290527
          ]
        },
        {
          "atom_index": 301,
          "name": "OE1",
          "element": "O",
          "coord": [
            3.441499948501587,
            1.2619999647140503,
            2.305500030517578
          ]
        },
        {
          "atom_index": 302,
          "name": "OE2",
          "element": "O",
          "coord": [
            3.258699893951416,
            1.3665000200271606,
            2.3726000785827637
          ]
        }
      ]
    },
    {
      "id": " :38",
      "chain": " ",
      "resseq": 38,
      "icode": "",
      "resname": "GLU",
      "hetflag": " ",
      "sasa": 3.4052248001098633,
      "atoms": [
        {
          "atom_index": 303,
          "name": "N",
          "element": "N",
          "coord": [
            3.4154999256134033,
            1.2647000551223755,
            1.7407000064849854
          ]
        },
        {
          "atom_index": 304,
          "name": "CA",
          "element": "C",
          "coord": [
            3.488300085067749,
            1.1875,
            1.6409000158309937
          ]
        },
        {
          "atom_index": 305,
          "name": "C",
          "element": "C",
          "coord": [
            3.5576000213623047,
            1.2747000455856323,
            1.5357999801635742
          ]
        },
        {
          "atom_index": 306,
          "name": "O",
          "element": "O",
          "coord": [
            3.6654999256134033,
            1.242900013923645,
            1.486799955368042
          ]
        },
        {
          "atom_index": 307,
          "name": "CB",
          "element": "C",
          "coord": [
            3.3966000080108643,
            1.0845999717712402,
            1.5729000568389893
          ]
        },
        {
          "atom_index": 308,
          "name": "CG",
          "element": "C",
          "coord": [
            3.477299928665161,
            0.9761000275611877,
            1.4989999532699585
          ]
        },
        {
          "atom_index": 309,
          "name": "CD",
          "element": "C",
          "coord": [
            3.394399881362915,
            0.8833000063896179,
            1.410099983215332
          ]
        },
        {
          "atom_index": 310,
          "name": "OE1",
          "element": "O",
          "coord": [
            3.338900089263916,
            0.9316999912261963,
            1.3078999519348145
          ]
        },
        {
          "atom_index": 311,
          "name": "OE2",
          "element": "O",
          "coord": [
            3.389699935913086,
            0.7610999941825867,
            1.440500020980835
          ]
        }
      ]
    },
    {
      "id": " :39",
      "chain": " ",
      "resseq": 39,
      "icode": "",
      "resname": "HIS",
      "hetflag": " ",
      "sasa": 0.0,
      "atoms": [
        {
          "atom_index": 312,
          "name": "N",
          "element": "N",
          "coord": [
            3.499000072479248,
            1.3884999752044678,
            1.5053999423980713
          ]
        },
        {
          "atom_index": 313,
          "name": "CA",
          "element": "C",
          "coord": [
            3.5566000938415527,
            1.4752000570297241,
            1.405900001525879
          ]
        },
        {
          "atom_index": 314,
          "name": "C",
          "element": "C",
          "coord": [
            3.6575000286102295,
            1.5714000463485718,
            1.4628000259399414
          ]
        },
        {
          "atom_index": 315,
          "name": "O",
          "element": "O",
          "coord": [
            3.751199960708618,
            1.6104999780654907,
            1.3952000141143799
          ]
        },
        {
          "atom_index": 316,
          "name": "CB",
          "element": "C",
          "coord": [
            3.4460999965667725,
            1.551800012588501,
            1.3377000093460083
          ]
        },
        {
          "atom_index": 317,
          "name": "CG",
          "element": "C",
          "coord": [
            3.3357999324798584,
            1.4639999866485596,
            1.2882000207901
          ]
        },
        {
          "atom_index": 318,
          "name": "ND1",
          "element": "N",
          "coord": [
            3.2537999153137207,
            1.3930000066757202,
            1.3730000257492065
          ]
        },
        {
          "atom_index": 319,
          "name": "CD2",
          "element": "C",
          "coord": [
            3.2955000400543213,
            1.4337999820709229,
            1.1627000570297241
          ]
        },
        {
          "atom_index": 320,
          "name": "CE1",
          "element": "C",
          "coord": [
            3.167799949645996,
            1.3224999904632568,
            1.301800012588501
          ]
        },
        {
          "atom_index": 321,
          "name": "NE2",
          "element": "N",
          "coord": [
            3.190999984741211,
            1.3456000089645386,
            1.1739000082015991
          ]
        }
      ]
    },
    {
      "id": " :40",
      "chain": " ",
      "resseq": 40,
      "icode": "",
      "resname": "CYS",
      "hetflag": " ",
      "sasa": 0.0,
      "atoms": [
        {
          "atom_index": 322,
          "name": "N",
          "element": "N",
          "coord": [
            3.638700008392334,
            1.6100000143051147,
            1.587499976158142
          ]
        },
        {
          "atom_index": 323,
          "name": "CA",
          "element": "C",
          "coord": [
            3.728600025177002,
            1.704300045967102,
            1.652999997138977
          ]
        },
        {
          "atom_index": 324,
          "name": "C",
          "element": "C",
          "coord": [
            3.8763999938964844,
            1.6656999588012695,
            1.6497000455856323
          ]
        },
        {
          "atom_index": 325,
          "name": "O",
          "element": "O",
          "coord": [
            3.9630000591278076,
            1.7522000074386597,
            1.6333999633789062
          ]
        },
        {
          "atom_index": 326,
          "name": "CB",
          "element": "C",
          "coord": [
            3.6842000484466553,
            1.7276999950408936,
            1.7972999811172485
          ]
        },
        {
          "atom_index": 327,
          "name": "SG",
          "element": "S",
          "coord": [
            3.5236001014709473,
            1.8104000091552734,
            1.813099980354309
          ]
        }
      ]
    },
    {
      "id": " :41",
      "chain": " ",
      "resseq": 41,
      "icode": "",
      "resname": "LYS",
      "hetflag": " ",
      "sasa": 5.433332443237305,
      "atoms": [
        {
          "atom_index": 328,
          "name": "N",
          "element": "N",
          "coord": [
            3.9047000408172607,
            1.5368000268936157,
            1.6658999919891357
          ]
        },
        {
          "atom_index": 329,
          "name": "CA",
          "element": "C",
          "coord": [
            4.042399883270264,
            1.4853999614715576,
            1.6619999408721924
          ]
        },
        {
          "atom_index": 330,
          "name": "C",
          "element": "C",
          "coord": [
            4.100200176239014,
            1.5360000133514404,
            1.5300999879837036
          ]
        },
        {
          "atom_index": 331,
          "name": "O",
          "element": "O",
          "coord": [
            4.203800201416016,
            1.603700041770935,
            1.5269999504089355
          ]
        },
        {
          "atom_index": 332,
          "name": "CB",
          "element": "C",
          "coord": [
            4.040800094604492,
            1.330899953842163,
            1.6615999937057495
          ]
        },
        {
          "atom_index": 333,
          "name": "CG",
          "element": "C",
          "coord": [
            4.144700050354004,
            1.2589000463485718,
            1.7519999742507935
          ]
        },
        {
          "atom_index": 334,
          "name": "CD",
          "element": "C",
          "coord": [
            4.290500164031982,
            1.2624000310897827,
            1.6998000144958496
          ]
        },
        {
          "atom_index": 335,
          "name": "CE",
          "element": "C",
          "coord": [
            4.385000228881836,
            1.1868000030517578,
            1.794700026512146
          ]
        },
        {
          "atom_index": 336,
          "name": "NZ",
          "element": "N",
          "coord": [
            4.526100158691406,
            1.1775000095367432,
            1.746399998664856
          ]
        }
      ]
    },
    {
      "id": " :42",
      "chain": " ",
      "resseq": 42,
      "icode": "",
      "resname": "ASP",
      "hetflag": " ",
      "sasa": 0.0,
      "atoms": [
        {
          "atom_index": 337,
          "name": "N",
          "element": "N",
          "coord": [
            4.026199817657471,
            1.5104999542236328,
            1.4227999448776245
          ]
        },
        {
          "atom_index": 338,
          "name": "CA",
          "element": "C",
          "coord": [
            4.066800117492676,
            1.552299976348877,
            1.2906999588012695
          ]
        },
        {
          "atom_index": 339,
          "name": "C",
          "element": "C",
          "coord": [
            4.071499824523926,
            1.7030999660491943,
            1.2793999910354614
          ]
        },
        {
          "atom_index": 340,
          "name": "O",
          "element": "O",
          "coord": [
            4.165299892425537,
            1.7583999633789062,
            1.2237000465393066
          ]
        },
        {
          "atom_index": 341,
          "name": "CB",
          "element": "C",
          "coord": [
            3.974100112915039,
            1.4917999505996704,
            1.1857000589370728
          ]
        },
        {
          "atom_index": 342,
          "name": "CG",
          "element": "C",
          "coord": [
            3.9786999225616455,
            1.3394999504089355,
            1.1841000318527222
          ]
        },
        {
          "atom_index": 343,
          "name": "OD1",
          "element": "O",
          "coord": [
            4.0690999031066895,
            1.2788000106811523,
            1.2446000576019287
          ]
        },
        {
          "atom_index": 344,
          "name": "OD2",
          "element": "O",
          "coord": [
            3.8912999629974365,
            1.2786999940872192,
            1.1208000183105469
          ]
        }
      ]
    },
    {
      "id": " :43",
      "chain": " ",
      "resseq": 43,
      "icode": "",
      "resname": "ILE",
      "hetflag": " ",
      "sasa": 0.0,
      "atoms": [
        {
          "atom_index": 345,
          "name": "N",
          "element": "N",
          "coord": [
            3.974100112915039,
            1.7720999717712402,
            1.3358999490737915
          ]
        },
        {
          "atom_index": 346,
          "name": "CA",
          "element": "C",
          "coord": [
            3.9779000282287598,
            1.9160000085830688,
            1.3258999586105347
          ]
        },
        {
          "atom_index": 347,
          "name": "C",
          "element": "C",
          "coord": [
            4.104499816894531,
            1.9702999591827393,
            1.3876999616622925
          ]
        },
        {
          "atom_index": 348,
          "name": "O",
          "element": "O",
          "coord": [
            4.176799774169922,
            2.0441999435424805,
            1.3224999904632568
          ]
        },
        {
          "atom_index": 349,
          "name": "CB",
          "element": "C",
          "coord": [
            3.857100009918213,
            1.979200005531311,
            1.3870999813079834
          ]
        },
        {
          "atom_index": 350,
          "name": "CG1",
          "element": "C",
          "coord": [
            3.7379000186920166,
            1.9565999507904053,
            1.2944999933242798
          ]
        },
        {
          "atom_index": 351,
          "name": "CG2",
          "element": "C",
          "coord": [
            3.8787999153137207,
            2.126300096511841,
            1.4032000303268433
          ]
        },
        {
          "atom_index": 352,
          "name": "CD1",
          "element": "C",
          "coord": [
            3.6122000217437744,
            2.0288000106811523,
            1.3401999473571777
          ]
        }
      ]
    },
    {
      "id": " :44",
      "chain": " ",
      "resseq": 44,
      "icode": "",
      "resname": "GLY",
      "hetflag": " ",
      "sasa": 0.0,
      "atoms": [
        {
          "atom_index": 353,
          "name": "N",
          "element": "N",
          "coord": [
            4.132500171661377,
            1.9294999837875366,
            1.511199951171875
          ]
        },
        {
          "atom_index": 354,
          "name": "CA",
          "element": "C",
          "coord": [
            4.252900123596191,
            1.972499966621399,
            1.5810999870300293
          ]
        },
        {
          "atom_index": 355,
          "name": "C",
          "element": "C",
          "coord": [
            4.371600151062012,
            1.9577000141143799,
            1.4881000518798828
          ]
        },
        {
          "atom_index": 356,
          "name": "O",
          "element": "O",
          "coord": [
            4.434100151062012,
            2.055500030517578,
            1.4500999450683594
          ]
        }
      ]
    },
    {
      "id": " :45",
      "chain": " ",
      "resseq": 45,
      "icode": "",
      "resname": "SER",
      "hetflag": " ",
      "sasa": 0.0,
      "atoms": [
        {
          "atom_index": 357,
          "name": "N",
          "element": "N",
          "coord": [
            4.3933000564575195,
            1.8367999792099,
            1.4392000436782837
          ]
        },
        {
          "atom_index": 358,
          "name": "CA",
          "element": "C",
          "coord": [
            4.502999782562256,
            1.809999942779541,
            1.3488999605178833
          ]
        },
        {
          "atom_index": 359,
          "name": "C",
          "element": "C",
          "coord": [
            4.4984002113342285,
            1.8904999494552612,
            1.219499945640564
          ]
        },
        {
          "atom_index": 360,
          "name": "O",
          "element": "O",
          "coord": [
            4.602399826049805,
            1.9244999885559082,
            1.1649999618530273
          ]
        },
        {
          "atom_index": 361,
          "name": "CB",
          "element": "C",
          "coord": [
            4.507199764251709,
            1.6617000102996826,
            1.315999984741211
          ]
        },
        {
          "atom_index": 362,
          "name": "OG",
          "element": "O",
          "coord": [
            4.489699840545654,
            1.5858999490737915,
            1.4342999458312988
          ]
        }
      ]
    },
    {
      "id": " :46",
      "chain": " ",
      "resseq": 46,
      "icode": "",
      "resname": "ALA",
      "hetflag": " ",
      "sasa": 0.0,
      "atoms": [
        {
          "atom_index": 363,
          "name": "N",
          "element": "N",
          "coord": [
            4.380799770355225,
            1.9253000020980835,
            1.1690000295639038
          ]
        },
        {
          "atom_index": 364,
          "name": "CA",
          "element": "C",
          "coord": [
            4.381100177764893,
            2.0009000301361084,
            1.044600009918213
          ]
        },
        {
          "atom_index": 365,
          "name": "C",
          "element": "C",
          "coord": [
            4.397500038146973,
            2.1496999263763428,
            1.0707999467849731
          ]
        },
        {
          "atom_index": 366,
          "name": "O",
          "element": "O",
          "coord": [
            4.458499908447266,
            2.2209999561309814,
            0.9930999875068665
          ]
        },
        {
          "atom_index": 367,
          "name": "CB",
          "element": "C",
          "coord": [
            4.255899906158447,
            1.9726999998092651,
            0.9639999866485596
          ]
        }
      ]
    },
    {
      "id": " :47",
      "chain": " ",
      "resseq": 47,
      "icode": "",
      "resname": "LEU",
      "hetflag": " ",
      "sasa": 0.0,
      "atoms": [
        {
          "atom_index": 368,
          "name": "N",
          "element": "N",
          "coord": [
            4.3491997718811035,
            2.197200059890747,
            1.1841000318527222
          ]
        },
        {
          "atom_index": 369,
          "name": "CA",
          "element": "C",
          "coord": [
            4.361700057983398,
            2.338900089263916,
            1.2117999792099
          ]
        },
        {
          "atom_index": 370,
          "name": "C",
          "element": "C",
          "coord": [
            4.504499912261963,
            2.3828001022338867,
            1.2443000078201294
          ]
        },
        {
          "atom_index": 371,
          "name": "O",
          "element": "O",
          "coord": [
            4.543900012969971,
            2.4964001178741455,
            1.214400053024292
          ]
        },
        {
          "atom_index": 372,
          "name": "CB",
          "element": "C",
          "coord": [
            4.265699863433838,
            2.3803999423980713,
            1.3229000568389893
          ]
        },
        {
          "atom_index": 373,
          "name": "CG",
          "element": "C",
          "coord": [
            4.115499973297119,
            2.3657000064849854,
            1.2922999858856201
          ]
        },
        {
          "atom_index": 374,
          "name": "CD1",
          "element": "C",
          "coord": [
            4.035399913787842,
            2.430000066757202,
            1.4050999879837036
          ]
        },
        {
          "atom_index": 375,
          "name": "CD2",
          "element": "C",
          "coord": [
            4.079100131988525,
            2.430799961090088,
            1.1598000526428223
          ]
        }
      ]
    },
    {
      "id": " :48",
      "chain": " ",
      "resseq": 48,
      "icode": "",
      "resname": "ARG",
      "hetflag": " ",
      "sasa": 1.9307643175125122,
      "atoms": [
        {
          "atom_index": 376,
          "name": "N",
          "element": "N",
          "coord": [
            4.584099769592285,
            2.2929000854492188,
            1.3011000156402588
          ]
        },
        {
          "atom_index": 377,
          "name": "CA",
          "element": "C",
          "coord": [
            4.721399784088135,
            2.327899932861328,
            1.337399959564209
          ]
        },
        {
          "atom_index": 378,
          "name": "C",
          "element": "C",
          "coord": [
            4.811999797821045,
            2.348400115966797,
            1.215399980545044
          ]
        },
        {
          "atom_index": 379,
          "name": "O",
          "element": "O",
          "coord": [
            4.915500164031982,
            2.4147000312805176,
            1.2263000011444092
          ]
        },
        {
          "atom_index": 380,
          "name": "CB",
          "element": "C",
          "coord": [
            4.780700206756592,
            2.2221999168395996,
            1.4301999807357788
          ]
        },
        {
          "atom_index": 381,
          "name": "CG",
          "element": "C",
          "coord": [
            4.775899887084961,
            2.0815999507904053,
            1.3710999488830566
          ]
        },
        {
          "atom_index": 382,
          "name": "CD",
          "element": "C",
          "coord": [
            4.840199947357178,
            1.9809999465942383,
            1.4629000425338745
          ]
        },
        {
          "atom_index": 383,
          "name": "NE",
          "element": "N",
          "coord": [
            4.7631001472473145,
            1.9594999551773071,
            1.5855000019073486
          ]
        },
        {
          "atom_index": 384,
          "name": "CZ",
          "element": "C",
          "coord": [
            4.80810022354126,
            1.8901000022888184,
            1.6894999742507935
          ]
        },
        {
          "atom_index": 385,
          "name": "NH1",
          "element": "N",
          "coord": [
            4.929699897766113,
            1.836300015449524,
            1.6855000257492065
          ]
        },
        {
          "atom_index": 386,
          "name": "NH2",
          "element": "N",
          "coord": [
            4.732600212097168,
            1.8737000226974487,
            1.7971999645233154
          ]
        }
      ]
    },
    {
      "id": " :49",
      "chain": " ",
      "resseq": 49,
      "icode": "",
      "resname": "ALA",
      "hetflag": " ",
      "sasa": 0.5807783007621765,
      "atoms": [
        {
          "atom_index": 387,
          "name": "N",
          "element": "N",
          "coord": [
            4.7729997634887695,
            2.29010009765625,
            1.1014000177383423
          ]
        },
        {
          "atom_index": 388,
          "name": "CA",
          "element": "C",
          "coord": [
            4.846399784088135,
            2.30049991607666,
            0.9757000207901001
          ]
        },
        {
          "atom_index": 389,
          "name": "C",
          "element": "C",
          "coord": [
            4.798699855804443,
            2.4184999465942383,
            0.892300009727478
          ]
        },
        {
          "atom_index": 390,
          "name": "O",
          "element": "O",
          "coord": [
            4.8414998054504395,
            2.436000108718872,
            0.7767000198364258
          ]
        },
        {
          "atom_index": 391,
          "name": "CB",
          "element": "C",
          "coord": [
            4.8302001953125,
            2.1728999614715576,
            0.8949999809265137
          ]
        }
      ]
    },
    {
      "id": " :50",
      "chain": " ",
      "resseq": 50,
      "icode": "",
      "resname": "ASN",
      "hetflag": " ",
      "sasa": 0.0,
      "atoms": [
        {
          "atom_index": 392,
          "name": "N",
          "element": "N",
          "coord": [
            4.709000110626221,
            2.498500108718872,
            0.949400007724762
          ]
        },
        {
          "atom_index": 393,
          "name": "CA",
          "element": "C",
          "coord": [
            4.653600215911865,
            2.612799882888794,
            0.8788999915122986
          ]
        },
        {
          "atom_index": 394,
          "name": "C",
          "element": "C",
          "coord": [
            4.720799922943115,
            2.7399001121520996,
            0.9271000027656555
          ]
        },
        {
          "atom_index": 395,
          "name": "O",
          "element": "O",
          "coord": [
            4.684800148010254,
            2.797100067138672,
            1.0302000045776367
          ]
        },
        {
          "atom_index": 396,
          "name": "CB",
          "element": "C",
          "coord": [
            4.502900123596191,
            2.6189000606536865,
            0.8999000191688538
          ]
        },
        {
          "atom_index": 397,
          "name": "CG",
          "element": "C",
          "coord": [
            4.433800220489502,
            2.7081000804901123,
            0.7997000217437744
          ]
        },
        {
          "atom_index": 398,
          "name": "OD1",
          "element": "O",
          "coord": [
            4.489799976348877,
            2.8083999156951904,
            0.7542999982833862
          ]
        },
        {
          "atom_index": 399,
          "name": "ND2",
          "element": "N",
          "coord": [
            4.310699939727783,
            2.6738998889923096,
            0.765999972820282
          ]
        }
      ]
    },
    {
      "id": " :51",
      "chain": " ",
      "resseq": 51,
      "icode": "",
      "resname": "PRO",
      "hetflag": " ",
      "sasa": 1.2906185388565063,
      "atoms": [
        {
          "atom_index": 400,
          "name": "N",
          "element": "N",
          "coord": [
            4.81820011138916,
            2.7880001068115234,
            0.8493000268936157
          ]
        },
        {
          "atom_index": 401,
          "name": "CA",
          "element": "C",
          "coord": [
            4.895100116729736,
            2.908400058746338,
            0.8791999816894531
          ]
        },
        {
          "atom_index": 402,
          "name": "C",
          "element": "C",
          "coord": [
            4.818999767303467,
            3.037600040435791,
            0.8532000184059143
          ]
        },
        {
          "atom_index": 403,
          "name": "O",
          "element": "O",
          "coord": [
            4.874800205230713,
            3.1456000804901123,
            0.8666999936103821
          ]
        },
        {
          "atom_index": 404,
          "name": "CB",
          "element": "C",
          "coord": [
            5.012400150299072,
            2.8954999446868896,
            0.7825000286102295
          ]
        },
        {
          "atom_index": 405,
          "name": "CG",
          "element": "C",
          "coord": [
            4.944200038909912,
            2.843400001525879,
            0.6593999862670898
          ]
        },
        {
          "atom_index": 406,
          "name": "CD",
          "element": "C",
          "coord": [
            4.854599952697754,
            2.734800100326538,
            0.7163000106811523
          ]
        }
      ]
    },
    {
      "id": " :52",
      "chain": " ",
      "resseq": 52,
      "icode": "",
      "resname": "SER",
      "hetflag": " ",
      "sasa": 0.0,
      "atoms": [
        {
          "atom_index": 407,
          "name": "N",
          "element": "N",
          "coord": [
            4.691800117492676,
            3.02839994430542,
            0.8169999718666077
          ]
        },
        {
          "atom_index": 408,
          "name": "CA",
          "element": "C",
          "coord": [
            4.617300033569336,
            3.1493000984191895,
            0.7867000102996826
          ]
        },
        {
          "atom_index": 409,
          "name": "C",
          "element": "C",
          "coord": [
            4.470300197601318,
            3.1570000648498535,
            0.83160001039505
          ]
        },
        {
          "atom_index": 410,
          "name": "O",
          "element": "O",
          "coord": [
            4.39169979095459,
            3.2339000701904297,
            0.7742000222206116
          ]
        },
        {
          "atom_index": 411,
          "name": "CB",
          "element": "C",
          "coord": [
            4.628499984741211,
            3.176300048828125,
            0.6363000273704529
          ]
        },
        {
          "atom_index": 412,
          "name": "OG",
          "element": "O",
          "coord": [
            4.610400199890137,
            3.0571000576019287,
            0.5612999796867371
          ]
        }
      ]
    },
    {
      "id": " :53",
      "chain": " ",
      "resseq": 53,
      "icode": "",
      "resname": "LEU",
      "hetflag": " ",
      "sasa": 0.0,
      "atoms": [
        {
          "atom_index": 413,
          "name": "N",
          "element": "N",
          "coord": [
            4.432400226593018,
            3.081399917602539,
            0.9347000122070312
          ]
        },
        {
          "atom_index": 414,
          "name": "CA",
          "element": "C",
          "coord": [
            4.293399810791016,
            3.086899995803833,
            0.9800000190734863
          ]
        },
        {
          "atom_index": 415,
          "name": "C",
          "element": "C",
          "coord": [
            4.274099826812744,
            3.20989990234375,
            1.0670000314712524
          ]
        },
        {
          "atom_index": 416,
          "name": "O",
          "element": "O",
          "coord": [
            4.350900173187256,
            3.2339999675750732,
            1.1604000329971313
          ]
        },
        {
          "atom_index": 417,
          "name": "CB",
          "element": "C",
          "coord": [
            4.254300117492676,
            2.9616000652313232,
            1.0587999820709229
          ]
        },
        {
          "atom_index": 418,
          "name": "CG",
          "element": "C",
          "coord": [
            4.103799819946289,
            2.9519999027252197,
            1.0822999477386475
          ]
        },
        {
          "atom_index": 419,
          "name": "CD1",
          "element": "C",
          "coord": [
            4.044000148773193,
            2.845900058746338,
            0.9934999942779541
          ]
        },
        {
          "atom_index": 420,
          "name": "CD2",
          "element": "C",
          "coord": [
            4.076600074768066,
            2.9212000370025635,
            1.2271000146865845
          ]
        }
      ]
    },
    {
      "id": " :54",
      "chain": " ",
      "resseq": 54,
      "icode": "",
      "resname": "THR",
      "hetflag": " ",
      "sasa": 0.0,
      "atoms": [
        {
          "atom_index": 421,
          "name": "N",
          "element": "N",
          "coord": [
            4.17579984664917,
            3.291599988937378,
            1.0321999788284302
          ]
        },
        {
          "atom_index": 422,
          "name": "CA",
          "element": "C",
          "coord": [
            4.1483001708984375,
            3.4103000164031982,
            1.1109000444412231
          ]
        },
        {
          "atom_index": 423,
          "name": "C",
          "element": "C",
          "coord": [
            4.018899917602539,
            3.3884999752044678,
            1.187999963760376
          ]
        },
        {
          "atom_index": 424,
          "name": "O",
          "element": "O",
          "coord": [
            3.997499942779541,
            3.448499917984009,
            1.2940000295639038
          ]
        },
        {
          "atom_index": 425,
          "name": "CB",
          "element": "C",
          "coord": [
            4.140600204467773,
            3.5367000102996826,
            1.0235999822616577
          ]
        },
        {
          "atom_index": 426,
          "name": "OG1",
          "element": "O",
          "coord": [
            4.060500144958496,
            3.510999917984009,
            0.9081000089645386
          ]
        },
        {
          "atom_index": 427,
          "name": "CG2",
          "element": "C",
          "coord": [
            4.27869987487793,
            3.5785999298095703,
            0.979200005531311
          ]
        }
      ]
    },
    {
      "id": " :55",
      "chain": " ",
      "resseq": 55,
      "icode": "",
      "resname": "GLU",
      "hetflag": " ",
      "sasa": 0.0,
      "atoms": [
        {
          "atom_index": 428,
          "name": "N",
          "element": "N",
          "coord": [
            3.9344000816345215,
            3.299499988555908,
            1.1368000507354736
          ]
        },
        {
          "atom_index": 429,
          "name": "CA",
          "element": "C",
          "coord": [
            3.809299945831299,
            3.269700050354004,
            1.204800009727478
          ]
        },
        {
          "atom_index": 430,
          "name": "C",
          "element": "C",
          "coord": [
            3.7486000061035156,
            3.1308000087738037,
            1.183899998664856
          ]
        },
        {
          "atom_index": 431,
          "name": "O",
          "element": "O",
          "coord": [
            3.733799934387207,
            3.081199884414673,
            1.0703999996185303
          ]
        },
        {
          "atom_index": 432,
          "name": "CB",
          "element": "C",
          "coord": [
            3.7049999237060547,
            3.380000114440918,
            1.1796000003814697
          ]
        },
        {
          "atom_index": 433,
          "name": "CG",
          "element": "C",
          "coord": [
            3.6833999156951904,
            3.4228999614715576,
            1.0362999439239502
          ]
        },
        {
          "atom_index": 434,
          "name": "CD",
          "element": "C",
          "coord": [
            3.6013998985290527,
            3.551100015640259,
            1.0270999670028687
          ]
        },
        {
          "atom_index": 435,
          "name": "OE1",
          "element": "O",
          "coord": [
            3.485100030899048,
            3.548099994659424,
            1.0755000114440918
          ]
        },
        {
          "atom_index": 436,
          "name": "OE2",
          "element": "O",
          "coord": [
            3.653700113296509,
            3.6530001163482666,
            0.9729999899864197
          ]
        }
      ]
    },
    {
      "id": " :56",
      "chain": " ",
      "resseq": 56,
      "icode": "",
      "resname": "LEU",
      "hetflag": " ",
      "sasa": 0.0,
      "atoms": [
        {
          "atom_index": 437,
          "name": "N",
          "element": "N",
          "coord": [
            3.714200019836426,
            3.069000005722046,
            1.2961000204086304
          ]
        },
        {
          "atom_index": 438,
          "name": "CA",
          "element": "C",
          "coord": [
            3.654900074005127,
            2.9370999336242676,
            1.2975000143051147
          ]
        },
        {
          "atom_index": 439,
          "name": "C",
          "element": "C",
          "coord": [
            3.521199941635132,
            2.9560999870300293,
            1.3625999689102173
          ]
        },
        {
          "atom_index": 440,
          "name": "O",
          "element": "O",
          "coord": [
            3.5083999633789062,
            3.0264999866485596,
            1.4629000425338745
          ]
        },
        {
          "atom_index": 441,
          "name": "CB",
          "element": "C",
          "coord": [
            3.73799991607666,
            2.8399999141693115,
            1.3831000328063965
          ]
        },
        {
          "atom_index": 442,
          "name": "CG",
          "element": "C",
          "coord": [
            3.6644999980926514,
            2.709700107574463,
            1.4192999601364136
          ]
        },
        {
          "atom_index": 443,
          "name": "CD1",
          "element": "C",
          "coord": [
            3.668600082397461,
            2.6147000789642334,
            1.3021999597549438
          ]
        },
        {
          "atom_index": 444,
          "name": "CD2",
          "element": "C",
          "coord": [
            3.7255001068115234,
            2.64520001411438,
            1.5418000221252441
          ]
        }
      ]
    },
    {
      "id": " :57",
      "chain": " ",
      "resseq": 57,
      "icode": "",
      "resname": "CYS",
      "hetflag": " ",
      "sasa": 0.0,
      "atoms": [
        {
          "atom_index": 445,
          "name": "N",
          "element": "N",
          "coord": [
            3.422499895095825,
            2.886399984359741,
            1.3107000589370728
          ]
        },
        {
          "atom_index": 446,
          "name": "CA",
          "element": "C",
          "coord": [
            3.2908999919891357,
            2.8968000411987305,
            1.3654999732971191
          ]
        },
        {
          "atom_index": 447,
          "name": "C",
          "element": "C",
          "coord": [
            3.229300022125244,
            2.759000062942505,
            1.3552000522613525
          ]
        },
        {
          "atom_index": 448,
          "name": "O",
          "element": "O",
          "coord": [
            3.1991000175476074,
            2.714200019836426,
            1.2454999685287476
          ]
        },
        {
          "atom_index": 449,
          "name": "CB",
          "element": "C",
          "coord": [
            3.2125000953674316,
            2.997499942779541,
            1.2832000255584717
          ]
        },
        {
          "atom_index": 450,
          "name": "SG",
          "element": "S",
          "coord": [
            3.037100076675415,
            2.9983999729156494,
            1.320099949836731
          ]
        }
      ]
    },
    {
      "id": " :58",
      "chain": " ",
      "resseq": 58,
      "icode": "",
      "resname": "LEU",
      "hetflag": " ",
      "sasa": 0.0,
      "atoms": [
        {
          "atom_index": 451,
          "name": "N",
          "element": "N",
          "coord": [
            3.213900089263916,
            2.6912999153137207,
            1.468500018119812
          ]
        },
        {
          "atom_index": 452,
          "name": "CA",
          "element": "C",
          "coord": [
            3.157599925994873,
            2.5571000576019287,
            1.4710999727249146
          ]
        },
        {
          "atom_index": 453,
          "name": "C",
          "element": "C",
          "coord": [
            3.017699956893921,
            2.553299903869629,
            1.5333000421524048
          ]
        },
        {
          "atom_index": 454,
          "name": "O",
          "element": "O",
          "coord": [
            2.9900999069213867,
            2.4693000316619873,
            1.6195000410079956
          ]
        },
        {
          "atom_index": 455,
          "name": "CB",
          "element": "C",
          "coord": [
            3.249799966812134,
            2.46560001373291,
            1.5508999824523926
          ]
        },
        {
          "atom_index": 456,
          "name": "CG",
          "element": "C",
          "coord": [
            3.392199993133545,
            2.442500114440918,
            1.5033999681472778
          ]
        },
        {
          "atom_index": 457,
          "name": "CD1",
          "element": "C",
          "coord": [
            3.450900077819824,
            2.3410000801086426,
            1.5936000347137451
          ]
        },
        {
          "atom_index": 458,
          "name": "CD2",
          "element": "C",
          "coord": [
            3.3963000774383545,
            2.391700029373169,
            1.3605999946594238
          ]
        }
      ]
    },
    {
      "id": " :59",
      "chain": " ",
      "resseq": 59,
      "icode": "",
      "resname": "ARG",
      "hetflag": " ",
      "sasa": 0.0,
      "atoms": [
        {
          "atom_index": 459,
          "name": "N",
          "element": "N",
          "coord": [
            2.928999900817871,
            2.6401000022888184,
            1.4855999946594238
          ]
        },
        {
          "atom_index": 460,
          "name": "CA",
          "element": "C",
          "coord": [
            2.7923998832702637,
            2.6505000591278076,
            1.5369999408721924
          ]
        },
        {
          "atom_index": 461,
          "name": "C",
          "element": "C",
          "coord": [
            2.7139999866485596,
            2.5223000049591064,
            1.52839994430542
          ]
        },
        {
          "atom_index": 462,
          "name": "O",
          "element": "O",
          "coord": [
            2.7332000732421875,
            2.4421000480651855,
            1.4375
          ]
        },
        {
          "atom_index": 463,
          "name": "CB",
          "element": "C",
          "coord": [
            2.710900068283081,
            2.755199909210205,
            1.4598000049591064
          ]
        },
        {
          "atom_index": 464,
          "name": "CG",
          "element": "C",
          "coord": [
            2.7616000175476074,
            2.897700071334839,
            1.4652999639511108
          ]
        },
        {
          "atom_index": 465,
          "name": "CD",
          "element": "C",
          "coord": [
            2.6839001178741455,
            2.991499900817871,
            1.3691999912261963
          ]
        },
        {
          "atom_index": 466,
          "name": "NE",
          "element": "N",
          "coord": [
            2.7374000549316406,
            3.1291000843048096,
            1.367799997329712
          ]
        },
        {
          "atom_index": 467,
          "name": "CZ",
          "element": "C",
          "coord": [
            2.771699905395508,
            3.1981000900268555,
            1.2582000494003296
          ]
        },
        {
          "atom_index": 468,
          "name": "NH1",
          "element": "N",
          "coord": [
            2.759000062942505,
            3.1445000171661377,
            1.1365000009536743
          ]
        },
        {
          "atom_index": 469,
          "name": "NH2",
          "element": "N",
          "coord": [
            2.822200059890747,
            3.3208000659942627,
            1.270300030708313
          ]
        }
      ]
    },
    {
      "id": " :60",
      "chain": " ",
      "resseq": 60,
      "icode": "",
      "resname": "THR",
      "hetflag": " ",
      "sasa": 0.0,
      "atoms": [
        {
          "atom_index": 470,
          "name": "N",
          "element": "N",
          "coord": [
            2.6201000213623047,
            2.5088000297546387,
            1.6212999820709229
          ]
        },
        {
          "atom_index": 471,
          "name": "CA",
          "element": "C",
          "coord": [
            2.5264999866485596,
            2.3968000411987305,
            1.6277999877929688
          ]
        },
        {
          "atom_index": 472,
          "name": "C",
          "element": "C",
          "coord": [
            2.5878000259399414,
            2.259999990463257,
            1.594599962234497
          ]
        },
        {
          "atom_index": 473,
          "name": "O",
          "element": "O",
          "coord": [
            2.583400011062622,
            2.214099884033203,
            1.479599952697754
          ]
        },
        {
          "atom_index": 474,
          "name": "CB",
          "element": "C",
          "coord": [
            2.404099941253662,
            2.425299882888794,
            1.5336999893188477
          ]
        },
        {
          "atom_index": 475,
          "name": "OG1",
          "element": "O",
          "coord": [
            2.353800058364868,
            2.558199882507324,
            1.5562000274658203
          ]
        },
        {
          "atom_index": 476,
          "name": "CG2",
          "element": "C",
          "coord": [
            2.293600082397461,
            2.32669997215271,
            1.5592000484466553
          ]
        }
      ]
    },
    {
      "id": " :61",
      "chain": " ",
      "resseq": 61,
      "icode": "",
      "resname": "ASN",
      "hetflag": " ",
      "sasa": 0.0,
      "atoms": [
        {
          "atom_index": 477,
          "name": "N",
          "element": "N",
          "coord": [
            2.64490008354187,
            2.196899890899658,
            1.6967999935150146
          ]
        },
        {
          "atom_index": 478,
          "name": "CA",
          "element": "C",
          "coord": [
            2.710599899291992,
            2.0659000873565674,
            1.6865999698638916
          ]
        },
        {
          "atom_index": 479,
          "name": "C",
          "element": "C",
          "coord": [
            2.725100040435791,
            2.0148000717163086,
            1.8281999826431274
          ]
        },
        {
          "atom_index": 480,
          "name": "O",
          "element": "O",
          "coord": [
            2.751300096511841,
            2.0927000045776367,
            1.9205000400543213
          ]
        },
        {
          "atom_index": 481,
          "name": "CB",
          "element": "C",
          "coord": [
            2.851900100708008,
            2.077399969100952,
            1.6268999576568604
          ]
        },
        {
          "atom_index": 482,
          "name": "CG",
          "element": "C",
          "coord": [
            2.8513998985290527,
            2.1101999282836914,
            1.4778000116348267
          ]
        },
        {
          "atom_index": 483,
          "name": "OD1",
          "element": "O",
          "coord": [
            2.7829999923706055,
            2.0425000190734863,
            1.3980000019073486
          ]
        },
        {
          "atom_index": 484,
          "name": "ND2",
          "element": "N",
          "coord": [
            2.927299976348877,
            2.2149999141693115,
            1.4386999607086182
          ]
        }
      ]
    },
    {
      "id": " :62",
      "chain": " ",
      "resseq": 62,
      "icode": "",
      "resname": "GLU",
      "hetflag": " ",
      "sasa": 4.288061141967773,
      "atoms": [
        {
          "atom_index": 485,
          "name": "N",
          "element": "N",
          "coord": [
            2.7070000171661377,
            1.8853000402450562,
            1.8472000360488892
          ]
        },
        {
          "atom_index": 486,
          "name": "CA",
          "element": "C",
          "coord": [
            2.7207000255584717,
            1.830199956893921,
            1.980299949645996
          ]
        },
        {
          "atom_index": 487,
          "name": "C",
          "element": "C",
          "coord": [
            2.8642001152038574,
            1.7818000316619873,
            1.9988000392913818
          ]
        },
        {
          "atom_index": 488,
          "name": "O",
          "element": "O",
          "coord": [
            2.890399932861328,
            1.662500023841858,
            1.998900055885315
          ]
        },
        {
          "atom_index": 489,
          "name": "CB",
          "element": "C",
          "coord": [
            2.6203999519348145,
            1.716599941253662,
            2.0000998973846436
          ]
        },
        {
          "atom_index": 490,
          "name": "CG",
          "element": "C",
          "coord": [
            2.5999999046325684,
            1.6770000457763672,
            2.145900011062622
          ]
        },
        {
          "atom_index": 491,
          "name": "CD",
          "element": "C",
          "coord": [
            2.467099905014038,
            1.6057000160217285,
            2.1689999103546143
          ]
        },
        {
          "atom_index": 492,
          "name": "OE1",
          "element": "O",
          "coord": [
            2.3673999309539795,
            1.6403000354766846,
            2.101099967956543
          ]
        },
        {
          "atom_index": 493,
          "name": "OE2",
          "element": "O",
          "coord": [
            2.462100028991699,
            1.5153000354766846,
            2.2555999755859375
          ]
        }
      ]
    },
    {
      "id": " :63",
      "chain": " ",
      "resseq": 63,
      "icode": "",
      "resname": "LEU",
      "hetflag": " ",
      "sasa": 0.0,
      "atoms": [
        {
          "atom_index": 494,
          "name": "N",
          "element": "N",
          "coord": [
            2.958400011062622,
            1.8739999532699585,
            2.0107998847961426
          ]
        },
        {
          "atom_index": 495,
          "name": "CA",
          "element": "C",
          "coord": [
            3.0982000827789307,
            1.8351000547409058,
            2.0272998809814453
          ]
        },
        {
          "atom_index": 496,
          "name": "C",
          "element": "C",
          "coord": [
            3.1236000061035156,
            1.7913000583648682,
            2.1703999042510986
          ]
        },
        {
          "atom_index": 497,
          "name": "O",
          "element": "O",
          "coord": [
            3.177000045776367,
            1.6836999654769897,
            2.194200038909912
          ]
        },
        {
          "atom_index": 498,
          "name": "CB",
          "element": "C",
          "coord": [
            3.191999912261963,
            1.9495999813079834,
            1.9895999431610107
          ]
        },
        {
          "atom_index": 499,
          "name": "CG",
          "element": "C",
          "coord": [
            3.1558001041412354,
            2.0237998962402344,
            1.8610999584197998
          ]
        },
        {
          "atom_index": 500,
          "name": "CD1",
          "element": "C",
          "coord": [
            3.240299940109253,
            2.149600028991699,
            1.8449000120162964
          ]
        },
        {
          "atom_index": 501,
          "name": "CD2",
          "element": "C",
          "coord": [
            3.1682000160217285,
            1.9316999912261963,
            1.7416000366210938
          ]
        }
      ]
    },
    {
      "id": " :64",
      "chain": " ",
      "resseq": 64,
      "icode": "",
      "resname": "GLY",
      "hetflag": " ",
      "sasa": 0.0,
      "atoms": [
        {
          "atom_index": 502,
          "name": "N",
          "element": "N",
          "coord": [
            3.0834999084472656,
            1.8731000423431396,
            2.2664999961853027
          ]
        },
        {
          "atom_index": 503,
          "name": "CA",
          "element": "C",
          "coord": [
            3.103800058364868,
            1.836300015449524,
            2.4049999713897705
          ]
        },
        {
          "atom_index": 504,
          "name": "C",
          "element": "C",
          "coord": [
            3.2339000701904297,
            1.8940000534057617,
            2.453399896621704
          ]
        },
        {
          "atom_index": 505,
          "name": "O",
          "element": "O",
          "coord": [
            3.3160998821258545,
            1.941499948501587,
            2.3740999698638916
          ]
        }
      ]
    },
    {
      "id": " :65",
      "chain": " ",
      "resseq": 65,
      "icode": "",
      "resname": "ASP",
      "hetflag": " ",
      "sasa": 0.0,
      "atoms": [
        {
          "atom_index": 506,
          "name": "N",
          "element": "N",
          "coord": [
            3.253700017929077,
            1.888700008392334,
            2.583899974822998
          ]
        },
        {
          "atom_index": 507,
          "name": "CA",
          "element": "C",
          "coord": [
            3.374799966812134,
            1.9413000345230103,
            2.6470999717712402
          ]
        },
        {
          "atom_index": 508,
          "name": "C",
          "element": "C",
          "coord": [
            3.5039000511169434,
            1.885200023651123,
            2.5864999294281006
          ]
        },
        {
          "atom_index": 509,
          "name": "O",
          "element": "O",
          "coord": [
            3.598900079727173,
            1.9598000049591064,
            2.5590999126434326
          ]
        },
        {
          "atom_index": 510,
          "name": "CB",
          "element": "C",
          "coord": [
            3.3722000122070312,
            1.9111000299453735,
            2.797100067138672
          ]
        },
        {
          "atom_index": 511,
          "name": "CG",
          "element": "C",
          "coord": [
            3.236999988555908,
            1.9388999938964844,
            2.859600067138672
          ]
        },
        {
          "atom_index": 512,
          "name": "OD1",
          "element": "O",
          "coord": [
            3.142899990081787,
            1.8617000579833984,
            2.8336000442504883
          ]
        },
        {
          "atom_index": 513,
          "name": "OD2",
          "element": "O",
          "coord": [
            3.224400043487549,
            2.037100076675415,
            2.934799909591675
          ]
        }
      ]
    },
    {
      "id": " :66",
      "chain": " ",
      "resseq": 66,
      "icode": "",
      "resname": "ALA",
      "hetflag": " ",
      "sasa": 0.5162473917007446,
      "atoms": [
        {
          "atom_index": 514,
          "name": "N",
          "element": "N",
          "coord": [
            3.507699966430664,
            1.7532000541687012,
            2.569700002670288
          ]
        },
        {
          "atom_index": 515,
          "name": "CA",
          "element": "C",
          "coord": [
            3.623800039291382,
            1.6851999759674072,
            2.5134999752044678
          ]
        },
        {
          "atom_index": 516,
          "name": "C",
          "element": "C",
          "coord": [
            3.646899938583374,
            1.728700041770935,
            2.3694000244140625
          ]
        },
        {
          "atom_index": 517,
          "name": "O",
          "element": "O",
          "coord": [
            3.760499954223633,
            1.7523000240325928,
            2.3285000324249268
          ]
        },
        {
          "atom_index": 518,
          "name": "CB",
          "element": "C",
          "coord": [
            3.6052000522613525,
            1.535099983215332,
            2.5215001106262207
          ]
        }
      ]
    },
    {
      "id": " :67",
      "chain": " ",
      "resseq": 67,
      "icode": "",
      "resname": "GLY",
      "hetflag": " ",
      "sasa": 0.0,
      "atoms": [
        {
          "atom_index": 519,
          "name": "N",
          "element": "N",
          "coord": [
            3.5385000705718994,
            1.740399956703186,
            2.2934000492095947
          ]
        },
        {
          "atom_index": 520,
          "name": "CA",
          "element": "C",
          "coord": [
            3.5497000217437744,
            1.783400058746338,
            2.155400037765503
          ]
        },
        {
          "atom_index": 521,
          "name": "C",
          "element": "C",
          "coord": [
            3.607100009918213,
            1.923699975013733,
            2.1542000770568848
          ]
        },
        {
          "atom_index": 522,
          "name": "O",
          "element": "O",
          "coord": [
            3.709399938583374,
            1.9499000310897827,
            2.089200019836426
          ]
        }
      ]
    },
    {
      "id": " :68",
      "chain": " ",
      "resseq": 68,
      "icode": "",
      "resname": "VAL",
      "hetflag": " ",
      "sasa": 0.0,
      "atoms": [
        {
          "atom_index": 523,
          "name": "N",
          "element": "N",
          "coord": [
            3.5439000129699707,
            2.012500047683716,
            2.2307000160217285
          ]
        },
        {
          "atom_index": 524,
          "name": "CA",
          "element": "C",
          "coord": [
            3.587899923324585,
            2.150399923324585,
            2.241300106048584
          ]
        },
        {
          "atom_index": 525,
          "name": "C",
          "element": "C",
          "coord": [
            3.7362000942230225,
            2.156399965286255,
            2.276599884033203
          ]
        },
        {
          "atom_index": 526,
          "name": "O",
          "element": "O",
          "coord": [
            3.815700054168701,
            2.2202999591827393,
            2.20770001411438
          ]
        },
        {
          "atom_index": 527,
          "name": "CB",
          "element": "C",
          "coord": [
            3.5078999996185303,
            2.2248001098632812,
            2.3501999378204346
          ]
        },
        {
          "atom_index": 528,
          "name": "CG1",
          "element": "C",
          "coord": [
            3.5697999000549316,
            2.3596999645233154,
            2.3785998821258545
          ]
        },
        {
          "atom_index": 529,
          "name": "CG2",
          "element": "C",
          "coord": [
            3.3659000396728516,
            2.2397000789642334,
            2.3073999881744385
          ]
        }
      ]
    },
    {
      "id": " :69",
      "chain": " ",
      "resseq": 69,
      "icode": "",
      "resname": "HIS",
      "hetflag": " ",
      "sasa": 0.9965478181838989,
      "atoms": [
        {
          "atom_index": 530,
          "name": "N",
          "element": "N",
          "coord": [
            3.7715001106262207,
            2.087599992752075,
            2.3842999935150146
          ]
        },
        {
          "atom_index": 531,
          "name": "CA",
          "element": "C",
          "coord": [
            3.9077000617980957,
            2.08240008354187,
            2.43530011177063
          ]
        },
        {
          "atom_index": 532,
          "name": "C",
          "element": "C",
          "coord": [
            4.010200023651123,
            2.05679988861084,
            2.325500011444092
          ]
        },
        {
          "atom_index": 533,
          "name": "O",
          "element": "O",
          "coord": [
            4.117000102996826,
            2.1196999549865723,
            2.3220999240875244
          ]
        },
        {
          "atom_index": 534,
          "name": "CB",
          "element": "C",
          "coord": [
            3.91729998588562,
            1.9733999967575073,
            2.542799949645996
          ]
        },
        {
          "atom_index": 535,
          "name": "CG",
          "element": "C",
          "coord": [
            4.048900127410889,
            1.969599962234497,
            2.613800048828125
          ]
        },
        {
          "atom_index": 536,
          "name": "ND1",
          "element": "N",
          "coord": [
            4.066299915313721,
            2.0185000896453857,
            2.7416000366210938
          ]
        },
        {
          "atom_index": 537,
          "name": "CD2",
          "element": "C",
          "coord": [
            4.1697998046875,
            1.9219000339508057,
            2.575500011444092
          ]
        },
        {
          "atom_index": 538,
          "name": "CE1",
          "element": "C",
          "coord": [
            4.191699981689453,
            2.001199960708618,
            2.778899908065796
          ]
        },
        {
          "atom_index": 539,
          "name": "NE2",
          "element": "N",
          "coord": [
            4.256800174713135,
            1.9427000284194946,
            2.6798999309539795
          ]
        }
      ]
    },
    {
      "id": " :70",
      "chain": " ",
      "resseq": 70,
      "icode": "",
      "resname": "LEU",
      "hetflag": " ",
      "sasa": 0.0,
      "atoms": [
        {
          "atom_index": 540,
          "name": "N",
          "element": "N",
          "coord": [
            3.9781999588012695,
            1.9620000123977661,
            2.238300085067749
          ]
        },
        {
          "atom_index": 541,
          "name": "CA",
          "element": "C",
          "coord": [
            4.067200183868408,
            1.9277000427246094,
            2.1287999153137207
          ]
        },
        {
          "atom_index": 542,
          "name": "C",
          "element": "C",
          "coord": [
            4.076399803161621,
            2.0434000492095947,
            2.035900115966797
          ]
        },
        {
          "atom_index": 543,
          "name": "O",
          "element": "O",
          "coord": [
            4.1855998039245605,
            2.0833001136779785,
            1.9966000318527222
          ]
        },
        {
          "atom_index": 544,
          "name": "CB",
          "element": "C",
          "coord": [
            4.016200065612793,
            1.809000015258789,
            2.0480000972747803
          ]
        },
        {
          "atom_index": 545,
          "name": "CG",
          "element": "C",
          "coord": [
            4.014400005340576,
            1.6715999841690063,
            2.113600015640259
          ]
        },
        {
          "atom_index": 546,
          "name": "CD1",
          "element": "C",
          "coord": [
            3.998699903488159,
            1.5680999755859375,
            2.003999948501587
          ]
        },
        {
          "atom_index": 547,
          "name": "CD2",
          "element": "C",
          "coord": [
            4.144000053405762,
            1.6461000442504883,
            2.1919000148773193
          ]
        }
      ]
    },
    {
      "id": " :71",
      "chain": " ",
      "resseq": 71,
      "icode": "",
      "resname": "VAL",
      "hetflag": " ",
      "sasa": 0.0,
      "atoms": [
        {
          "atom_index": 548,
          "name": "N",
          "element": "N",
          "coord": [
            3.9609999656677246,
            2.09660005569458,
            1.999500036239624
          ]
        },
        {
          "atom_index": 549,
          "name": "CA",
          "element": "C",
          "coord": [
            3.955699920654297,
            2.208199977874756,
            1.9085999727249146
          ]
        },
        {
          "atom_index": 550,
          "name": "C",
          "element": "C",
          "coord": [
            4.0472002029418945,
            2.3183000087738037,
            1.955399990081787
          ]
        },
        {
          "atom_index": 551,
          "name": "O",
          "element": "O",
          "coord": [
            4.130199909210205,
            2.366499900817871,
            1.8788000345230103
          ]
        },
        {
          "atom_index": 552,
          "name": "CB",
          "element": "C",
          "coord": [
            3.8129000663757324,
            2.2618000507354736,
            1.895400047302246
          ]
        },
        {
          "atom_index": 553,
          "name": "CG1",
          "element": "C",
          "coord": [
            3.811199903488159,
            2.415600061416626,
            1.8897000551223755
          ]
        },
        {
          "atom_index": 554,
          "name": "CG2",
          "element": "C",
          "coord": [
            3.7509000301361084,
            2.2053000926971436,
            1.7711000442504883
          ]
        }
      ]
    },
    {
      "id": " :72",
      "chain": " ",
      "resseq": 72,
      "icode": "",
      "resname": "LEU",
      "hetflag": " ",
      "sasa": 0.0,
      "atoms": [
        {
          "atom_index": 555,
          "name": "N",
          "element": "N",
          "coord": [
            4.036799907684326,
            2.353100061416626,
            2.0829999446868896
          ]
        },
        {
          "atom_index": 556,
          "name": "CA",
          "element": "C",
          "coord": [
            4.117099761962891,
            2.4605000019073486,
            2.137700080871582
          ]
        },
        {
          "atom_index": 557,
          "name": "C",
          "element": "C",
          "coord": [
            4.264800071716309,
            2.4270999431610107,
            2.1352999210357666
          ]
        },
        {
          "atom_index": 558,
          "name": "O",
          "element": "O",
          "coord": [
            4.3480000495910645,
            2.5153000354766846,
            2.115299940109253
          ]
        },
        {
          "atom_index": 559,
          "name": "CB",
          "element": "C",
          "coord": [
            4.06850004196167,
            2.4986000061035156,
            2.277100086212158
          ]
        },
        {
          "atom_index": 560,
          "name": "CG",
          "element": "C",
          "coord": [
            3.9195001125335693,
            2.536600112915039,
            2.277600049972534
          ]
        },
        {
          "atom_index": 561,
          "name": "CD1",
          "element": "C",
          "coord": [
            3.8826000690460205,
            2.5969998836517334,
            2.411400079727173
          ]
        },
        {
          "atom_index": 562,
          "name": "CD2",
          "element": "C",
          "coord": [
            3.8880999088287354,
            2.6352999210357666,
            2.162899971008301
          ]
        }
      ]
    },
    {
      "id": " :73",
      "chain": " ",
      "resseq": 73,
      "icode": "",
      "resname": "GLN",
      "hetflag": " ",
      "sasa": 1.3873138427734375,
      "atoms": [
        {
          "atom_index": 563,
          "name": "N",
          "element": "N",
          "coord": [
            4.297699928283691,
            2.299099922180176,
            2.1442999839782715
          ]
        },
        {
          "atom_index": 564,
          "name": "CA",
          "element": "C",
          "coord": [
            4.43779993057251,
            2.259700059890747,
            2.140199899673462
          ]
        },
        {
          "atom_index": 565,
          "name": "C",
          "element": "C",
          "coord": [
            4.501100063323975,
            2.286400079727173,
            2.0053000450134277
          ]
        },
        {
          "atom_index": 566,
          "name": "O",
          "element": "O",
          "coord": [
            4.609799861907959,
            2.3417000770568848,
            1.9972000122070312
          ]
        },
        {
          "atom_index": 567,
          "name": "CB",
          "element": "C",
          "coord": [
            4.4542999267578125,
            2.1126999855041504,
            2.1740000247955322
          ]
        },
        {
          "atom_index": 568,
          "name": "CG",
          "element": "C",
          "coord": [
            4.433000087738037,
            2.0810999870300293,
            2.3199000358581543
          ]
        },
        {
          "atom_index": 569,
          "name": "CD",
          "element": "C",
          "coord": [
            4.479100227355957,
            1.9402999877929688,
            2.3564999103546143
          ]
        },
        {
          "atom_index": 570,
          "name": "OE1",
          "element": "O",
          "coord": [
            4.49560022354126,
            1.9074000120162964,
            2.475100040435791
          ]
        },
        {
          "atom_index": 571,
          "name": "NE2",
          "element": "N",
          "coord": [
            4.499599933624268,
            1.8557000160217285,
            2.255000114440918
          ]
        }
      ]
    },
    {
      "id": " :74",
      "chain": " ",
      "resseq": 74,
      "icode": "",
      "resname": "GLY",
      "hetflag": " ",
      "sasa": 0.0,
      "atoms": [
        {
          "atom_index": 572,
          "name": "N",
          "element": "N",
          "coord": [
            4.430799961090088,
            2.250999927520752,
            1.8990999460220337
          ]
        },
        {
          "atom_index": 573,
          "name": "CA",
          "element": "C",
          "coord": [
            4.484399795532227,
            2.2702999114990234,
            1.7662999629974365
          ]
        },
        {
          "atom_index": 574,
          "name": "C",
          "element": "C",
          "coord": [
            4.5005998611450195,
            2.414599895477295,
            1.7258000373840332
          ]
        },
        {
          "atom_index": 575,
          "name": "O",
          "element": "O",
          "coord": [
            4.562699794769287,
            2.4421000480651855,
            1.6238000392913818
          ]
        }
      ]
    },
    {
      "id": " :75",
      "chain": " ",
      "resseq": 75,
      "icode": "",
      "resname": "LEU",
      "hetflag": " ",
      "sasa": 0.0,
      "atoms": [
        {
          "atom_index": 576,
          "name": "N",
          "element": "N",
          "coord": [
            4.440700054168701,
            2.5055999755859375,
            1.80239999294281
          ]
        },
        {
          "atom_index": 577,
          "name": "CA",
          "element": "C",
          "coord": [
            4.449699878692627,
            2.6487998962402344,
            1.7747000455856323
          ]
        },
        {
          "atom_index": 578,
          "name": "C",
          "element": "C",
          "coord": [
            4.56850004196167,
            2.7042999267578125,
            1.848099946975708
          ]
        },
        {
          "atom_index": 579,
          "name": "O",
          "element": "O",
          "coord": [
            4.614299774169922,
            2.8153998851776123,
            1.8200000524520874
          ]
        },
        {
          "atom_index": 580,
          "name": "CB",
          "element": "C",
          "coord": [
            4.327199935913086,
            2.7228000164031982,
            1.826200008392334
          ]
        },
        {
          "atom_index": 581,
          "name": "CG",
          "element": "C",
          "coord": [
            4.188000202178955,
            2.6849000453948975,
            1.777500033378601
          ]
        },
        {
          "atom_index": 582,
          "name": "CD1",
          "element": "C",
          "coord": [
            4.084499835968018,
            2.7701001167297363,
            1.8532999753952026
          ]
        },
        {
          "atom_index": 583,
          "name": "CD2",
          "element": "C",
          "coord": [
            4.1803998947143555,
            2.706899881362915,
            1.628499984741211
          ]
        }
      ]
    },
    {
      "id": " :76",
      "chain": " ",
      "resseq": 76,
      "icode": "",
      "resname": "GLN",
      "hetflag": " ",
      "sasa": 0.06330374628305435,
      "atoms": [
        {
          "atom_index": 584,
          "name": "N",
          "element": "N",
          "coord": [
            4.608399868011475,
            2.6328001022338867,
            1.9526000022888184
          ]
        },
        {
          "atom_index": 585,
          "name": "CA",
          "element": "C",
          "coord": [
            4.723100185394287,
            2.6730000972747803,
            2.0315001010894775
          ]
        },
        {
          "atom_index": 586,
          "name": "C",
          "element": "C",
          "coord": [
            4.847899913787842,
            2.6256000995635986,
            1.9557000398635864
          ]
        },
        {
          "atom_index": 587,
          "name": "O",
          "element": "O",
          "coord": [
            4.918399810791016,
            2.53439998626709,
            1.9996999502182007
          ]
        },
        {
          "atom_index": 588,
          "name": "CB",
          "element": "C",
          "coord": [
            4.716400146484375,
            2.611999988555908,
            2.172100067138672
          ]
        },
        {
          "atom_index": 589,
          "name": "CG",
          "element": "C",
          "coord": [
            4.601200103759766,
            2.660900115966797,
            2.259200096130371
          ]
        },
        {
          "atom_index": 590,
          "name": "CD",
          "element": "C",
          "coord": [
            4.603000164031982,
            2.599400043487549,
            2.3993000984191895
          ]
        },
        {
          "atom_index": 591,
          "name": "OE1",
          "element": "O",
          "coord": [
            4.532100200653076,
            2.502500057220459,
            2.4274001121520996
          ]
        },
        {
          "atom_index": 592,
          "name": "NE2",
          "element": "N",
          "coord": [
            4.684199810028076,
            2.6558001041412354,
            2.4876999855041504
          ]
        }
      ]
    },
    {
      "id": " :77",
      "chain": " ",
      "resseq": 77,
      "icode": "",
      "resname": "SER",
      "hetflag": " ",
      "sasa": 0.0,
      "atoms": [
        {
          "atom_index": 593,
          "name": "N",
          "element": "N",
          "coord": [
            4.871399879455566,
            2.6844000816345215,
            1.8388999700546265
          ]
        },
        {
          "atom_index": 594,
          "name": "CA",
          "element": "C",
          "coord": [
            4.9868998527526855,
            2.6489999294281006,
            1.7581000328063965
          ]
        },
        {
          "atom_index": 595,
          "name": "C",
          "element": "C",
          "coord": [
            5.067299842834473,
            2.7743000984191895,
            1.7242000102996826
          ]
        },
        {
          "atom_index": 596,
          "name": "O",
          "element": "O",
          "coord": [
            5.0208001136779785,
            2.8861000537872314,
            1.7438000440597534
          ]
        },
        {
          "atom_index": 597,
          "name": "CB",
          "element": "C",
          "coord": [
            4.942699909210205,
            2.576900005340576,
            1.6308000087738037
          ]
        },
        {
          "atom_index": 598,
          "name": "OG",
          "element": "O",
          "coord": [
            4.894000053405762,
            2.669100046157837,
            1.5353000164031982
          ]
        }
      ]
    },
    {
      "id": " :78",
      "chain": " ",
      "resseq": 78,
      "icode": "",
      "resname": "PRO",
      "hetflag": " ",
      "sasa": 5.693332672119141,
      "atoms": [
        {
          "atom_index": 599,
          "name": "N",
          "element": "N",
          "coord": [
            5.189499855041504,
            2.7569000720977783,
            1.6734999418258667
          ]
        },
        {
          "atom_index": 600,
          "name": "CA",
          "element": "C",
          "coord": [
            5.280600070953369,
            2.8647000789642334,
            1.6358000040054321
          ]
        },
        {
          "atom_index": 601,
          "name": "C",
          "element": "C",
          "coord": [
            5.2316999435424805,
            2.9540998935699463,
            1.523300051689148
          ]
        },
        {
          "atom_index": 602,
          "name": "O",
          "element": "O",
          "coord": [
            5.271399974822998,
            3.0696001052856445,
            1.5130000114440918
          ]
        },
        {
          "atom_index": 603,
          "name": "CB",
          "element": "C",
          "coord": [
            5.403900146484375,
            2.7883999347686768,
            1.5908000469207764
          ]
        },
        {
          "atom_index": 604,
          "name": "CG",
          "element": "C",
          "coord": [
            5.400000095367432,
            2.666300058364868,
            1.6720000505447388
          ]
        },
        {
          "atom_index": 605,
          "name": "CD",
          "element": "C",
          "coord": [
            5.2571001052856445,
            2.6273999214172363,
            1.6592999696731567
          ]
        }
      ]
    },
    {
      "id": " :79",
      "chain": " ",
      "resseq": 79,
      "icode": "",
      "resname": "THR",
      "hetflag": " ",
      "sasa": 1.387414813041687,
      "atoms": [
        {
          "atom_index": 606,
          "name": "N",
          "element": "N",
          "coord": [
            5.148900032043457,
            2.8996999263763428,
            1.4358999729156494
          ]
        },
        {
          "atom_index": 607,
          "name": "CA",
          "element": "C",
          "coord": [
            5.099699974060059,
            2.9779999256134033,
            1.3245999813079834
          ]
        },
        {
          "atom_index": 608,
          "name": "C",
          "element": "C",
          "coord": [
            4.956600189208984,
            3.0280001163482666,
            1.3408000469207764
          ]
        },
        {
          "atom_index": 609,
          "name": "O",
          "element": "O",
          "coord": [
            4.883200168609619,
            3.0425000190734863,
            1.2410999536514282
          ]
        },
        {
          "atom_index": 610,
          "name": "CB",
          "element": "C",
          "coord": [
            5.109300136566162,
            2.8975000381469727,
            1.1964000463485718
          ]
        },
        {
          "atom_index": 611,
          "name": "OG1",
          "element": "O",
          "coord": [
            5.056099891662598,
            2.765899896621704,
            1.2186000347137451
          ]
        },
        {
          "atom_index": 612,
          "name": "CG2",
          "element": "C",
          "coord": [
            5.254199981689453,
            2.8887999057769775,
            1.1523000001907349
          ]
        }
      ]
    },
    {
      "id": " :80",
      "chain": " ",
      "resseq": 80,
      "icode": "",
      "resname": "CYS",
      "hetflag": " ",
      "sasa": 0.0,
      "atoms": [
        {
          "atom_index": 613,
          "name": "N",
          "element": "N",
          "coord": [
            4.914899826049805,
            3.0532000064849854,
            1.4646999835968018
          ]
        },
        {
          "atom_index": 614,
          "name": "CA",
          "element": "C",
          "coord": [
            4.779600143432617,
            3.1012001037597656,
            1.4846999645233154
          ]
        },
        {
          "atom_index": 615,
          "name": "C",
          "element": "C",
          "coord": [
            4.769899845123291,
            3.249300003051758,
            1.5082000494003296
          ]
        },
        {
          "atom_index": 616,
          "name": "O",
          "element": "O",
          "coord": [
            4.846199989318848,
            3.3099000453948975,
            1.5842000246047974
          ]
        },
        {
          "atom_index": 617,
          "name": "CB",
          "element": "C",
          "coord": [
            4.702099800109863,
            3.0211000442504883,
            1.5893000364303589
          ]
        },
        {
          "atom_index": 618,
          "name": "SG",
          "element": "S",
          "coord": [
            4.562399864196777,
            2.930000066757202,
            1.5108000040054321
          ]
        }
      ]
    },
    {
      "id": " :81",
      "chain": " ",
      "resseq": 81,
      "icode": "",
      "resname": "LYS",
      "hetflag": " ",
      "sasa": 2.5954535007476807,
      "atoms": [
        {
          "atom_index": 619,
          "name": "N",
          "element": "N",
          "coord": [
            4.676599979400635,
            3.3062000274658203,
            1.4341000318527222
          ]
        },
        {
          "atom_index": 620,
          "name": "CA",
          "element": "C",
          "coord": [
            4.64769983291626,
            3.447499990463257,
            1.4350999593734741
          ]
        },
        {
          "atom_index": 621,
          "name": "C",
          "element": "C",
          "coord": [
            4.4953999519348145,
            3.460400104522705,
            1.43149995803833
          ]
        },
        {
          "atom_index": 622,
          "name": "O",
          "element": "O",
          "coord": [
            4.440999984741211,
            3.5571999549865723,
            1.378999948501587
          ]
        },
        {
          "atom_index": 623,
          "name": "CB",
          "element": "C",
          "coord": [
            4.70959997177124,
            3.5072999000549316,
            1.3085999488830566
          ]
        },
        {
          "atom_index": 624,
          "name": "CG",
          "element": "C",
          "coord": [
            4.677299976348877,
            3.4258999824523926,
            1.1822999715805054
          ]
        },
        {
          "atom_index": 625,
          "name": "CD",
          "element": "C",
          "coord": [
            4.78249979019165,
            3.44350004196167,
            1.0734000205993652
          ]
        },
        {
          "atom_index": 626,
          "name": "CE",
          "element": "C",
          "coord": [
            4.919000148773193,
            3.388200044631958,
            1.1188000440597534
          ]
        },
        {
          "atom_index": 627,
          "name": "NZ",
          "element": "N",
          "coord": [
            5.028200149536133,
            3.396899938583374,
            1.0152000188827515
          ]
        }
      ]
    },
    {
      "id": " :82",
      "chain": " ",
      "resseq": 82,
      "icode": "",
      "resname": "ILE",
      "hetflag": " ",
      "sasa": 0.0,
      "atoms": [
        {
          "atom_index": 628,
          "name": "N",
          "element": "N",
          "coord": [
            4.426799774169922,
            3.36080002784729,
            1.4859000444412231
          ]
        },
        {
          "atom_index": 629,
          "name": "CA",
          "element": "C",
          "coord": [
            4.281799793243408,
            3.360599994659424,
            1.4853999614715576
          ]
        },
        {
          "atom_index": 630,
          "name": "C",
          "element": "C",
          "coord": [
            4.2281999588012695,
            3.4790000915527344,
            1.5627000331878662
          ]
        },
        {
          "atom_index": 631,
          "name": "O",
          "element": "O",
          "coord": [
            4.283699989318848,
            3.5162999629974365,
            1.6675000190734863
          ]
        },
        {
          "atom_index": 632,
          "name": "CB",
          "element": "C",
          "coord": [
            4.223599910736084,
            3.2298998832702637,
            1.5420000553131104
          ]
        },
        {
          "atom_index": 633,
          "name": "CG1",
          "element": "C",
          "coord": [
            4.074100017547607,
            3.225800037384033,
            1.5149999856948853
          ]
        },
        {
          "atom_index": 634,
          "name": "CG2",
          "element": "C",
          "coord": [
            4.250800132751465,
            3.219099998474121,
            1.6888999938964844
          ]
        },
        {
          "atom_index": 635,
          "name": "CD1",
          "element": "C",
          "coord": [
            4.007699966430664,
            3.103300094604492,
            1.5616999864578247
          ]
        }
      ]
    },
    {
      "id": " :83",
      "chain": " ",
      "resseq": 83,
      "icode": "",
      "resname": "GLN",
      "hetflag": " ",
      "sasa": 1.0746995210647583,
      "atoms": [
        {
          "atom_index": 636,
          "name": "N",
          "element": "N",
          "coord": [
            4.123899936676025,
            3.5399999618530273,
            1.506100058555603
          ]
        },
        {
          "atom_index": 637,
          "name": "CA",
          "element": "C",
          "coord": [
            4.058599948883057,
            3.657099962234497,
            1.5635000467300415
          ]
        },
        {
          "atom_index": 638,
          "name": "C",
          "element": "C",
          "coord": [
            3.9168999195098877,
            3.6342999935150146,
            1.611299991607666
          ]
        },
        {
          "atom_index": 639,
          "name": "O",
          "element": "O",
          "coord": [
            3.8794000148773193,
            3.683300018310547,
            1.7173000574111938
          ]
        },
        {
          "atom_index": 640,
          "name": "CB",
          "element": "C",
          "coord": [
            4.059000015258789,
            3.7713000774383545,
            1.4637999534606934
          ]
        },
        {
          "atom_index": 641,
          "name": "CG",
          "element": "C",
          "coord": [
            4.194399833679199,
            3.8313000202178955,
            1.444599986076355
          ]
        },
        {
          "atom_index": 642,
          "name": "CD",
          "element": "C",
          "coord": [
            4.202499866485596,
            3.9189000129699707,
            1.3208999633789062
          ]
        },
        {
          "atom_index": 643,
          "name": "OE1",
          "element": "O",
          "coord": [
            4.105199813842773,
            3.9874000549316406,
            1.284000039100647
          ]
        },
        {
          "atom_index": 644,
          "name": "NE2",
          "element": "N",
          "coord": [
            4.3190999031066895,
            3.916800022125244,
            1.2546000480651855
          ]
        }
      ]
    },
    {
      "id": " :84",
      "chain": " ",
      "resseq": 84,
      "icode": "",
      "resname": "LYS",
      "hetflag": " ",
      "sasa": 0.0,
      "atoms": [
        {
          "atom_index": 645,
          "name": "N",
          "element": "N",
          "coord": [
            3.836699962615967,
            3.5655999183654785,
            1.531499981880188
          ]
        },
        {
          "atom_index": 646,
          "name": "CA",
          "element": "C",
          "coord": [
            3.700000047683716,
            3.5373001098632812,
            1.5708999633789062
          ]
        },
        {
          "atom_index": 647,
          "name": "C",
          "element": "C",
          "coord": [
            3.6839001178741455,
            3.386699914932251,
            1.5972000360488892
          ]
        },
        {
          "atom_index": 648,
          "name": "O",
          "element": "O",
          "coord": [
            3.72979998588562,
            3.3046000003814697,
            1.5184999704360962
          ]
        },
        {
          "atom_index": 649,
          "name": "CB",
          "element": "C",
          "coord": [
            3.602400064468384,
            3.5843000411987305,
            1.4620000123977661
          ]
        },
        {
          "atom_index": 650,
          "name": "CG",
          "element": "C",
          "coord": [
            3.453700065612793,
            3.579200029373169,
            1.503999948501587
          ]
        },
        {
          "atom_index": 651,
          "name": "CD",
          "element": "C",
          "coord": [
            3.359999895095825,
            3.5051000118255615,
            1.4050999879837036
          ]
        },
        {
          "atom_index": 652,
          "name": "CE",
          "element": "C",
          "coord": [
            3.2160000801086426,
            3.497499942779541,
            1.4594000577926636
          ]
        },
        {
          "atom_index": 653,
          "name": "NZ",
          "element": "N",
          "coord": [
            3.123500108718872,
            3.4256999492645264,
            1.3669999837875366
          ]
        }
      ]
    },
    {
      "id": " :85",
      "chain": " ",
      "resseq": 85,
      "icode": "",
      "resname": "LEU",
      "hetflag": " ",
      "sasa": 0.0,
      "atoms": [
        {
          "atom_index": 654,
          "name": "N",
          "element": "N",
          "coord": [
            3.6217000484466553,
            3.3510000705718994,
            1.7089999914169312
          ]
        },
        {
          "atom_index": 655,
          "name": "CA",
          "element": "C",
          "coord": [
            3.5975000858306885,
            3.2111001014709473,
            1.7431000471115112
          ]
        },
        {
          "atom_index": 656,
          "name": "C",
          "element": "C",
          "coord": [
            3.455199956893921,
            3.1919000148773193,
            1.7954000234603882
          ]
        },
        {
          "atom_index": 657,
          "name": "O",
          "element": "O",
          "coord": [
            3.416300058364868,
            3.251199960708618,
            1.8966000080108643
          ]
        },
        {
          "atom_index": 658,
          "name": "CB",
          "element": "C",
          "coord": [
            3.694700002670288,
            3.164299964904785,
            1.8502000570297241
          ]
        },
        {
          "atom_index": 659,
          "name": "CG",
          "element": "C",
          "coord": [
            3.664900064468384,
            3.024399995803833,
            1.903499960899353
          ]
        },
        {
          "atom_index": 660,
          "name": "CD1",
          "element": "C",
          "coord": [
            3.658400058746338,
            2.9263999462127686,
            1.787500023841858
          ]
        },
        {
          "atom_index": 661,
          "name": "CD2",
          "element": "C",
          "coord": [
            3.7748000621795654,
            2.9839999675750732,
            2.0009000301361084
          ]
        }
      ]
    },
    {
      "id": " :86",
      "chain": " ",
      "resseq": 86,
      "icode": "",
      "resname": "SER",
      "hetflag": " ",
      "sasa": 0.0,
      "atoms": [
        {
          "atom_index": 662,
          "name": "N",
          "element": "N",
          "coord": [
            3.379699945449829,
            3.1041998863220215,
            1.7309999465942383
          ]
        },
        {
          "atom_index": 663,
          "name": "CA",
          "element": "C",
          "coord": [
            3.243299961090088,
            3.0806000232696533,
            1.7726999521255493
          ]
        },
        {
          "atom_index": 664,
          "name": "C",
          "element": "C",
          "coord": [
            3.21560001373291,
            2.9344000816345215,
            1.801800012588501
          ]
        },
        {
          "atom_index": 665,
          "name": "O",
          "element": "O",
          "coord": [
            3.2156999111175537,
            2.8492000102996826,
            1.7120000123977661
          ]
        },
        {
          "atom_index": 666,
          "name": "CB",
          "element": "C",
          "coord": [
            3.148699998855591,
            3.132699966430664,
            1.6663999557495117
          ]
        },
        {
          "atom_index": 667,
          "name": "OG",
          "element": "O",
          "coord": [
            3.017400026321411,
            3.0845999717712402,
            1.686900019645691
          ]
        }
      ]
    },
    {
      "id": " :87",
      "chain": " ",
      "resseq": 87,
      "icode": "",
      "resname": "LEU",
      "hetflag": " ",
      "sasa": 0.0,
      "atoms": [
        {
          "atom_index": 668,
          "name": "N",
          "element": "N",
          "coord": [
            3.19569993019104,
            2.906399965286255,
            1.9294999837875366
          ]
        },
        {
          "atom_index": 669,
          "name": "CA",
          "element": "C",
          "coord": [
            3.1666998863220215,
            2.7723000049591064,
            1.9744999408721924
          ]
        },
        {
          "atom_index": 670,
          "name": "C",
          "element": "C",
          "coord": [
            3.025099992752075,
            2.7743000984191895,
            2.023200035095215
          ]
        },
        {
          "atom_index": 671,
          "name": "O",
          "element": "O",
          "coord": [
            2.990799903869629,
            2.7090001106262207,
            2.122299909591675
          ]
        },
        {
          "atom_index": 672,
          "name": "CB",
          "element": "C",
          "coord": [
            3.2588000297546387,
            2.733299970626831,
            2.0892999172210693
          ]
        },
        {
          "atom_index": 673,
          "name": "CG",
          "element": "C",
          "coord": [
            3.404599905014038,
            2.716599941253662,
            2.0483999252319336
          ]
        },
        {
          "atom_index": 674,
          "name": "CD1",
          "element": "C",
          "coord": [
            3.488300085067749,
            2.6928999423980713,
            2.173099994659424
          ]
        },
        {
          "atom_index": 675,
          "name": "CD2",
          "element": "C",
          "coord": [
            3.4184000492095947,
            2.603600025177002,
            1.9493000507354736
          ]
        }
      ]
    },
    {
      "id": " :88",
      "chain": " ",
      "resseq": 88,
      "icode": "",
      "resname": "GLN",
      "hetflag": " ",
      "sasa": 0.0,
      "atoms": [
        {
          "atom_index": 676,
          "name": "N",
          "element": "N",
          "coord": [
            2.9428999423980713,
            2.8508999347686768,
            1.9529000520706177
          ]
        },
        {
          "atom_index": 677,
          "name": "CA",
          "element": "C",
          "coord": [
            2.802500009536743,
            2.8661000728607178,
            1.9883999824523926
          ]
        },
        {
          "atom_index": 678,
          "name": "C",
          "element": "C",
          "coord": [
            2.7272000312805176,
            2.73580002784729,
            1.9767999649047852
          ]
        },
        {
          "atom_index": 679,
          "name": "O",
          "element": "O",
          "coord": [
            2.728600025177002,
            2.672100067138672,
            1.871399998664856
          ]
        },
        {
          "atom_index": 680,
          "name": "CB",
          "element": "C",
          "coord": [
            2.7355000972747803,
            2.971100091934204,
            1.8985999822616577
          ]
        },
        {
          "atom_index": 681,
          "name": "CG",
          "element": "C",
          "coord": [
            2.5903000831604004,
            3.0046000480651855,
            1.9378999471664429
          ]
        },
        {
          "atom_index": 682,
          "name": "CD",
          "element": "C",
          "coord": [
            2.522700071334839,
            3.1059000492095947,
            1.845900058746338
          ]
        },
        {
          "atom_index": 683,
          "name": "OE1",
          "element": "O",
          "coord": [
            2.577899932861328,
            3.2121999263763428,
            1.8166999816894531
          ]
        },
        {
          "atom_index": 684,
          "name": "NE2",
          "element": "N",
          "coord": [
            2.400899887084961,
            3.0739998817443848,
            1.80239999294281
          ]
        }
      ]
    },
    {
      "id": " :89",
      "chain": " ",
      "resseq": 89,
      "icode": "",
      "resname": "ASN",
      "hetflag": " ",
      "sasa": 0.0,
      "atoms": [
        {
          "atom_index": 685,
          "name": "N",
          "element": "N",
          "coord": [
            2.6628000736236572,
            2.696199893951416,
            2.0859999656677246
          ]
        },
        {
          "atom_index": 686,
          "name": "CA",
          "element": "C",
          "coord": [
            2.5820999145507812,
            2.575000047683716,
            2.0882999897003174
          ]
        },
        {
          "atom_index": 687,
          "name": "C",
          "element": "C",
          "coord": [
            2.662899971008301,
            2.4488000869750977,
            2.057499885559082
          ]
        },
        {
          "atom_index": 688,
          "name": "O",
          "element": "O",
          "coord": [
            2.6405999660491943,
            2.3812999725341797,
            1.9562000036239624
          ]
        },
        {
          "atom_index": 689,
          "name": "CB",
          "element": "C",
          "coord": [
            2.464900016784668,
            2.593600034713745,
            1.9911999702453613
          ]
        },
        {
          "atom_index": 690,
          "name": "CG",
          "element": "C",
          "coord": [
            2.3580000400543213,
            2.484100103378296,
            2.0
          ]
        },
        {
          "atom_index": 691,
          "name": "OD1",
          "element": "O",
          "coord": [
            2.2960000038146973,
            2.451200008392334,
            1.8976000547409058
          ]
        },
        {
          "atom_index": 692,
          "name": "ND2",
          "element": "N",
          "coord": [
            2.3301000595092773,
            2.4333999156951904,
            2.1205999851226807
          ]
        }
      ]
    },
    {
      "id": " :90",
      "chain": " ",
      "resseq": 90,
      "icode": "",
      "resname": "CYS",
      "hetflag": " ",
      "sasa": 0.0,
      "atoms": [
        {
          "atom_index": 693,
          "name": "N",
          "element": "N",
          "coord": [
            2.756500005722046,
            2.417099952697754,
            2.146699905395508
          ]
        },
        {
          "atom_index": 694,
          "name": "CA",
          "element": "C",
          "coord": [
            2.838099956512451,
            2.297499895095825,
            2.1321001052856445
          ]
        },
        {
          "atom_index": 695,
          "name": "C",
          "element": "C",
          "coord": [
            2.839400053024292,
            2.2179999351501465,
            2.259700059890747
          ]
        },
        {
          "atom_index": 696,
          "name": "O",
          "element": "O",
          "coord": [
            2.9247000217437744,
            2.1345999240875244,
            2.282099962234497
          ]
        },
        {
          "atom_index": 697,
          "name": "CB",
          "element": "C",
          "coord": [
            2.9790000915527344,
            2.3336000442504883,
            2.0901999473571777
          ]
        },
        {
          "atom_index": 698,
          "name": "SG",
          "element": "S",
          "coord": [
            2.9765000343322754,
            2.410599946975708,
            1.930299997329712
          ]
        }
      ]
    },
    {
      "id": " :91",
      "chain": " ",
      "resseq": 91,
      "icode": "",
      "resname": "SER",
      "hetflag": " ",
      "sasa": 0.0,
      "atoms": [
        {
          "atom_index": 699,
          "name": "N",
          "element": "N",
          "coord": [
            2.743000030517578,
            2.2441999912261963,
            2.3457000255584717
          ]
        },
        {
          "atom_index": 700,
          "name": "CA",
          "element": "C",
          "coord": [
            2.7334001064300537,
            2.1707000732421875,
            2.4707000255584717
          ]
        },
        {
          "atom_index": 701,
          "name": "C",
          "element": "C",
          "coord": [
            2.8557000160217285,
            2.188699960708618,
            2.559499979019165
          ]
        },
        {
          "atom_index": 702,
          "name": "O",
          "element": "O",
          "coord": [
            2.890000104904175,
            2.0989999771118164,
            2.6359000205993652
          ]
        },
        {
          "atom_index": 703,
          "name": "CB",
          "element": "C",
          "coord": [
            2.710900068283081,
            2.0216000080108643,
            2.4421000480651855
          ]
        },
        {
          "atom_index": 704,
          "name": "OG",
          "element": "O",
          "coord": [
            2.619999885559082,
            2.004300117492676,
            2.3334999084472656
          ]
        }
      ]
    },
    {
      "id": " :92",
      "chain": " ",
      "resseq": 92,
      "icode": "",
      "resname": "LEU",
      "hetflag": " ",
      "sasa": 0.0,
      "atoms": [
        {
          "atom_index": 705,
          "name": "N",
          "element": "N",
          "coord": [
            2.9245998859405518,
            2.3013999462127686,
            2.547800064086914
          ]
        },
        {
          "atom_index": 706,
          "name": "CA",
          "element": "C",
          "coord": [
            3.039400100708008,
            2.3234000205993652,
            2.633500099182129
          ]
        },
        {
          "atom_index": 707,
          "name": "C",
          "element": "C",
          "coord": [
            2.9758999347686768,
            2.3436999320983887,
            2.7692999839782715
          ]
        },
        {
          "atom_index": 708,
          "name": "O",
          "element": "O",
          "coord": [
            2.8928000926971436,
            2.4328999519348145,
            2.7857000827789307
          ]
        },
        {
          "atom_index": 709,
          "name": "CB",
          "element": "C",
          "coord": [
            3.1161999702453613,
            2.447999954223633,
            2.5922000408172607
          ]
        },
        {
          "atom_index": 710,
          "name": "CG",
          "element": "C",
          "coord": [
            3.2297000885009766,
            2.4983999729156494,
            2.6814000606536865
          ]
        },
        {
          "atom_index": 711,
          "name": "CD1",
          "element": "C",
          "coord": [
            3.3333001136779785,
            2.390199899673462,
            2.698199987411499
          ]
        },
        {
          "atom_index": 712,
          "name": "CD2",
          "element": "C",
          "coord": [
            3.2941999435424805,
            2.621799945831299,
            2.6189000606536865
          ]
        }
      ]
    },
    {
      "id": " :93",
      "chain": " ",
      "resseq": 93,
      "icode": "",
      "resname": "THR",
      "hetflag": " ",
      "sasa": 0.4509808421134949,
      "atoms": [
        {
          "atom_index": 713,
          "name": "N",
          "element": "N",
          "coord": [
            3.0067999362945557,
            2.253000020980835,
            2.8612000942230225
          ]
        },
        {
          "atom_index": 714,
          "name": "CA",
          "element": "C",
          "coord": [
            2.9558000564575195,
            2.2548000812530518,
            2.9974000453948975
          ]
        },
        {
          "atom_index": 715,
          "name": "C",
          "element": "C",
          "coord": [
            3.065999984741211,
            2.3076000213623047,
            3.089400053024292
          ]
        },
        {
          "atom_index": 716,
          "name": "O",
          "element": "O",
          "coord": [
            3.1809000968933105,
            2.3160998821258545,
            3.0471999645233154
          ]
        },
        {
          "atom_index": 717,
          "name": "CB",
          "element": "C",
          "coord": [
            2.9154999256134033,
            2.1108999252319336,
            3.035799980163574
          ]
        },
        {
          "atom_index": 718,
          "name": "OG1",
          "element": "O",
          "coord": [
            2.78410005569458,
            2.0845000743865967,
            2.985300064086914
          ]
        },
        {
          "atom_index": 719,
          "name": "CG2",
          "element": "C",
          "coord": [
            2.921999931335449,
            2.085099935531616,
            3.186300039291382
          ]
        }
      ]
    },
    {
      "id": " :94",
      "chain": " ",
      "resseq": 94,
      "icode": "",
      "resname": "GLU",
      "hetflag": " ",
      "sasa": 3.1214559078216553,
      "atoms": [
        {
          "atom_index": 720,
          "name": "N",
          "element": "N",
          "coord": [
            3.0327999591827393,
            2.3401999473571777,
            3.2142999172210693
          ]
        },
        {
          "atom_index": 721,
          "name": "CA",
          "element": "C",
          "coord": [
            3.131700038909912,
            2.392400026321411,
            3.308500051498413
          ]
        },
        {
          "atom_index": 722,
          "name": "C",
          "element": "C",
          "coord": [
            3.2565999031066895,
            2.306299924850464,
            3.3208000659942627
          ]
        },
        {
          "atom_index": 723,
          "name": "O",
          "element": "O",
          "coord": [
            3.365799903869629,
            2.3582000732421875,
            3.3457999229431152
          ]
        },
        {
          "atom_index": 724,
          "name": "CB",
          "element": "C",
          "coord": [
            3.0703999996185303,
            2.415299892425537,
            3.446199893951416
          ]
        },
        {
          "atom_index": 725,
          "name": "CG",
          "element": "C",
          "coord": [
            3.0218000411987305,
            2.2909998893737793,
            3.5169999599456787
          ]
        },
        {
          "atom_index": 726,
          "name": "CD",
          "element": "C",
          "coord": [
            2.963900089263916,
            2.3231000900268555,
            3.6542999744415283
          ]
        },
        {
          "atom_index": 727,
          "name": "OE1",
          "element": "O",
          "coord": [
            2.853600025177002,
            2.382999897003174,
            3.659899950027466
          ]
        },
        {
          "atom_index": 728,
          "name": "OE2",
          "element": "O",
          "coord": [
            3.0292999744415283,
            2.2906999588012695,
            3.7565999031066895
          ]
        }
      ]
    },
    {
      "id": " :95",
      "chain": " ",
      "resseq": 95,
      "icode": "",
      "resname": "ALA",
      "hetflag": " ",
      "sasa": 2.125842571258545,
      "atoms": [
        {
          "atom_index": 729,
          "name": "N",
          "element": "N",
          "coord": [
            3.240499973297119,
            2.175299882888794,
            3.3013999462127686
          ]
        },
        {
          "atom_index": 730,
          "name": "CA",
          "element": "C",
          "coord": [
            3.3522000312805176,
            2.080399990081787,
            3.3076999187469482
          ]
        },
        {
          "atom_index": 731,
          "name": "C",
          "element": "C",
          "coord": [
            3.4593000411987305,
            2.1208999156951904,
            3.206399917602539
          ]
        },
        {
          "atom_index": 732,
          "name": "O",
          "element": "O",
          "coord": [
            3.577699899673462,
            2.1349000930786133,
            3.2392001152038574
          ]
        },
        {
          "atom_index": 733,
          "name": "CB",
          "element": "C",
          "coord": [
            3.302799940109253,
            1.940000057220459,
            3.2764999866485596
          ]
        }
      ]
    },
    {
      "id": " :96",
      "chain": " ",
      "resseq": 96,
      "icode": "",
      "resname": "GLY",
      "hetflag": " ",
      "sasa": 0.0,
      "atoms": [
        {
          "atom_index": 734,
          "name": "N",
          "element": "N",
          "coord": [
            3.4151999950408936,
            2.1468000411987305,
            3.084199905395508
          ]
        },
        {
          "atom_index": 735,
          "name": "CA",
          "element": "C",
          "coord": [
            3.507699966430664,
            2.184799909591675,
            2.98009991645813
          ]
        },
        {
          "atom_index": 736,
          "name": "C",
          "element": "C",
          "coord": [
            3.5569000244140625,
            2.3266000747680664,
            2.9935998916625977
          ]
        },
        {
          "atom_index": 737,
          "name": "O",
          "element": "O",
          "coord": [
            3.648200035095215,
            2.3657000064849854,
            2.9219000339508057
          ]
        }
      ]
    },
    {
      "id": " :97",
      "chain": " ",
      "resseq": 97,
      "icode": "",
      "resname": "CYS",
      "hetflag": " ",
      "sasa": 0.0,
      "atoms": [
        {
          "atom_index": 738,
          "name": "N",
          "element": "N",
          "coord": [
            3.5027999877929688,
            2.4014999866485596,
            3.0887999534606934
          ]
        },
        {
          "atom_index": 739,
          "name": "CA",
          "element": "C",
          "coord": [
            3.5436999797821045,
            2.5397000312805176,
            3.103100061416626
          ]
        },
        {
          "atom_index": 740,
          "name": "C",
          "element": "C",
          "coord": [
            3.677000045776367,
            2.565500020980835,
            3.169800043106079
          ]
        },
        {
          "atom_index": 741,
          "name": "O",
          "element": "O",
          "coord": [
            3.732800006866455,
            2.674799919128418,
            3.156100034713745
          ]
        },
        {
          "atom_index": 742,
          "name": "CB",
          "element": "C",
          "coord": [
            3.433000087738037,
            2.6231000423431396,
            3.1656999588012695
          ]
        },
        {
          "atom_index": 743,
          "name": "SG",
          "element": "S",
          "coord": [
            3.2978999614715576,
            2.654400110244751,
            3.0497000217437744
          ]
        }
      ]
    },
    {
      "id": " :98",
      "chain": " ",
      "resseq": 98,
      "icode": "",
      "resname": "GLY",
      "hetflag": " ",
      "sasa": 0.22291582822799683,
      "atoms": [
        {
          "atom_index": 744,
          "name": "N",
          "element": "N",
          "coord": [
            3.7323999404907227,
            2.46370005607605,
            3.2348999977111816
          ]
        },
        {
          "atom_index": 745,
          "name": "CA",
          "element": "C",
          "coord": [
            3.8624000549316406,
            2.4797000885009766,
            3.2999000549316406
          ]
        },
        {
          "atom_index": 746,
          "name": "C",
          "element": "C",
          "coord": [
            3.9779000282287598,
            2.5044000148773193,
            3.2030999660491943
          ]
        },
        {
          "atom_index": 747,
          "name": "O",
          "element": "O",
          "coord": [
            4.088900089263916,
            2.5429999828338623,
            3.2427000999450684
          ]
        }
      ]
    },
    {
      "id": " :99",
      "chain": " ",
      "resseq": 99,
      "icode": "",
      "resname": "VAL",
      "hetflag": " ",
      "sasa": 0.0,
      "atoms": [
        {
          "atom_index": 748,
          "name": "N",
          "element": "N",
          "coord": [
            3.9502999782562256,
            2.481300115585327,
            3.075200080871582
          ]
        },
        {
          "atom_index": 749,
          "name": "CA",
          "element": "C",
          "coord": [
            4.0472002029418945,
            2.4992001056671143,
            2.967900037765503
          ]
        },
        {
          "atom_index": 750,
          "name": "C",
          "element": "C",
          "coord": [
            4.0640997886657715,
            2.647700071334839,
            2.933300018310547
          ]
        },
        {
          "atom_index": 751,
          "name": "O",
          "element": "O",
          "coord": [
            4.176000118255615,
            2.698199987411499,
            2.9210000038146973
          ]
        },
        {
          "atom_index": 752,
          "name": "CB",
          "element": "C",
          "coord": [
            4.0,
            2.427000045776367,
            2.8413000106811523
          ]
        },
        {
          "atom_index": 753,
          "name": "CG1",
          "element": "C",
          "coord": [
            4.113800048828125,
            2.411600112915039,
            2.7441000938415527
          ]
        },
        {
          "atom_index": 754,
          "name": "CG2",
          "element": "C",
          "coord": [
            3.940999984741211,
            2.292099952697754,
            2.8761000633239746
          ]
        }
      ]
    },
    {
      "id": " :100",
      "chain": " ",
      "resseq": 100,
      "icode": "",
      "resname": "LEU",
      "hetflag": " ",
      "sasa": 0.0,
      "atoms": [
        {
          "atom_index": 755,
          "name": "N",
          "element": "N",
          "coord": [
            3.9514999389648438,
            2.7177999019622803,
            2.923099994659424
          ]
        },
        {
          "atom_index": 756,
          "name": "CA",
          "element": "C",
          "coord": [
            3.9486000537872314,
            2.8592000007629395,
            2.887500047683716
          ]
        },
        {
          "atom_index": 757,
          "name": "C",
          "element": "C",
          "coord": [
            4.0640997886657715,
            2.949199914932251,
            2.9326000213623047
          ]
        },
        {
          "atom_index": 758,
          "name": "O",
          "element": "O",
          "coord": [
            4.1219000816345215,
            3.0190999507904053,
            2.8506999015808105
          ]
        },
        {
          "atom_index": 759,
          "name": "CB",
          "element": "C",
          "coord": [
            3.8150999546051025,
            2.9205000400543213,
            2.9272000789642334
          ]
        },
        {
          "atom_index": 760,
          "name": "CG",
          "element": "C",
          "coord": [
            3.6923999786376953,
            2.8487000465393066,
            2.871999979019165
          ]
        },
        {
          "atom_index": 761,
          "name": "CD1",
          "element": "C",
          "coord": [
            3.5685999393463135,
            2.922300100326538,
            2.9159998893737793
          ]
        },
        {
          "atom_index": 762,
          "name": "CD2",
          "element": "C",
          "coord": [
            3.698199987411499,
            2.839900016784668,
            2.721299886703491
          ]
        }
      ]
    },
    {
      "id": " :101",
      "chain": " ",
      "resseq": 101,
      "icode": "",
      "resname": "PRO",
      "hetflag": " ",
      "sasa": 0.0,
      "atoms": [
        {
          "atom_index": 763,
          "name": "N",
          "element": "N",
          "coord": [
            4.099800109863281,
            2.9489998817443848,
            3.0620999336242676
          ]
        },
        {
          "atom_index": 764,
          "name": "CA",
          "element": "C",
          "coord": [
            4.21019983291626,
            3.0350000858306885,
            3.107599973678589
          ]
        },
        {
          "atom_index": 765,
          "name": "C",
          "element": "C",
          "coord": [
            4.339900016784668,
            3.0058999061584473,
            3.0318000316619873
          ]
        },
        {
          "atom_index": 766,
          "name": "O",
          "element": "O",
          "coord": [
            4.406400203704834,
            3.0966999530792236,
            2.980600118637085
          ]
        },
        {
          "atom_index": 767,
          "name": "CB",
          "element": "C",
          "coord": [
            4.225399971008301,
            2.996500015258789,
            3.2546000480651855
          ]
        },
        {
          "atom_index": 768,
          "name": "CG",
          "element": "C",
          "coord": [
            4.089700222015381,
            2.952199935913086,
            3.2929999828338623
          ]
        },
        {
          "atom_index": 769,
          "name": "CD",
          "element": "C",
          "coord": [
            4.044899940490723,
            2.871299982070923,
            3.174099922180176
          ]
        }
      ]
    },
    {
      "id": " :102",
      "chain": " ",
      "resseq": 102,
      "icode": "",
      "resname": "SER",
      "hetflag": " ",
      "sasa": 0.8513062000274658,
      "atoms": [
        {
          "atom_index": 770,
          "name": "N",
          "element": "N",
          "coord": [
            4.373700141906738,
            2.8773999214172363,
            3.024899959564209
          ]
        },
        {
          "atom_index": 771,
          "name": "CA",
          "element": "C",
          "coord": [
            4.4934000968933105,
            2.8320999145507812,
            2.957200050354004
          ]
        },
        {
          "atom_index": 772,
          "name": "C",
          "element": "C",
          "coord": [
            4.483500003814697,
            2.8605000972747803,
            2.8083999156951904
          ]
        },
        {
          "atom_index": 773,
          "name": "O",
          "element": "O",
          "coord": [
            4.585599899291992,
            2.8801000118255615,
            2.7428998947143555
          ]
        },
        {
          "atom_index": 774,
          "name": "CB",
          "element": "C",
          "coord": [
            4.513400077819824,
            2.682800054550171,
            2.9809000492095947
          ]
        },
        {
          "atom_index": 775,
          "name": "OG",
          "element": "O",
          "coord": [
            4.485499858856201,
            2.652400016784668,
            3.115999937057495
          ]
        }
      ]
    },
    {
      "id": " :103",
      "chain": " ",
      "resseq": 103,
      "icode": "",
      "resname": "THR",
      "hetflag": " ",
      "sasa": 0.0,
      "atoms": [
        {
          "atom_index": 776,
          "name": "N",
          "element": "N",
          "coord": [
            4.361499786376953,
            2.863600015640259,
            2.754699945449829
          ]
        },
        {
          "atom_index": 777,
          "name": "CA",
          "element": "C",
          "coord": [
            4.344699859619141,
            2.8910999298095703,
            2.612299919128418
          ]
        },
        {
          "atom_index": 778,
          "name": "C",
          "element": "C",
          "coord": [
            4.3471999168396,
            3.0415000915527344,
            2.586199998855591
          ]
        },
        {
          "atom_index": 779,
          "name": "O",
          "element": "O",
          "coord": [
            4.42579984664917,
            3.0892999172210693,
            2.505199909210205
          ]
        },
        {
          "atom_index": 780,
          "name": "CB",
          "element": "C",
          "coord": [
            4.214799880981445,
            2.8317999839782715,
            2.5555999279022217
          ]
        },
        {
          "atom_index": 781,
          "name": "OG1",
          "element": "O",
          "coord": [
            4.199699878692627,
            2.6981000900268555,
            2.601900100708008
          ]
        },
        {
          "atom_index": 782,
          "name": "CG2",
          "element": "C",
          "coord": [
            4.220799922943115,
            2.8280999660491943,
            2.4035000801086426
          ]
        }
      ]
    },
    {
      "id": " :104",
      "chain": " ",
      "resseq": 104,
      "icode": "",
      "resname": "LEU",
      "hetflag": " ",
      "sasa": 0.0,
      "atoms": [
        {
          "atom_index": 783,
          "name": "N",
          "element": "N",
          "coord": [
            4.259399890899658,
            3.1150999069213867,
            2.6533000469207764
          ]
        },
        {
          "atom_index": 784,
          "name": "CA",
          "element": "C",
          "coord": [
            4.2515997886657715,
            3.2592999935150146,
            2.6389000415802
          ]
        },
        {
          "atom_index": 785,
          "name": "C",
          "element": "C",
          "coord": [
            4.38700008392334,
            3.326200008392334,
            2.6545000076293945
          ]
        },
        {
          "atom_index": 786,
          "name": "O",
          "element": "O",
          "coord": [
            4.420000076293945,
            3.4182000160217285,
            2.5806000232696533
          ]
        },
        {
          "atom_index": 787,
          "name": "CB",
          "element": "C",
          "coord": [
            4.154099941253662,
            3.3173999786376953,
            2.7404000759124756
          ]
        },
        {
          "atom_index": 788,
          "name": "CG",
          "element": "C",
          "coord": [
            4.006199836730957,
            3.296600103378296,
            2.7114999294281006
          ]
        },
        {
          "atom_index": 789,
          "name": "CD1",
          "element": "C",
          "coord": [
            3.9235999584198,
            3.384500026702881,
            2.805299997329712
          ]
        },
        {
          "atom_index": 790,
          "name": "CD2",
          "element": "C",
          "coord": [
            3.9804999828338623,
            3.3324999809265137,
            2.5678000450134277
          ]
        }
      ]
    },
    {
      "id": " :105",
      "chain": " ",
      "resseq": 105,
      "icode": "",
      "resname": "ARG",
      "hetflag": " ",
      "sasa": 1.7958213090896606,
      "atoms": [
        {
          "atom_index": 791,
          "name": "N",
          "element": "N",
          "coord": [
            4.464000225067139,
            3.2813000679016113,
            2.752700090408325
          ]
        },
        {
          "atom_index": 792,
          "name": "CA",
          "element": "C",
          "coord": [
            4.596799850463867,
            3.335700035095215,
            2.7774999141693115
          ]
        },
        {
          "atom_index": 793,
          "name": "C",
          "element": "C",
          "coord": [
            4.686699867248535,
            3.3055999279022217,
            2.657099962234497
          ]
        },
        {
          "atom_index": 794,
          "name": "O",
          "element": "O",
          "coord": [
            4.764100074768066,
            3.3910000324249268,
            2.611999988555908
          ]
        },
        {
          "atom_index": 795,
          "name": "CB",
          "element": "C",
          "coord": [
            4.65500020980835,
            3.270900011062622,
            2.90339994430542
          ]
        },
        {
          "atom_index": 796,
          "name": "CG",
          "element": "C",
          "coord": [
            4.799499988555908,
            3.3090999126434326,
            2.9365999698638916
          ]
        },
        {
          "atom_index": 797,
          "name": "CD",
          "element": "C",
          "coord": [
            4.853600025177002,
            3.225600004196167,
            3.0532000064849854
          ]
        },
        {
          "atom_index": 798,
          "name": "NE",
          "element": "N",
          "coord": [
            4.755300045013428,
            3.216099977493286,
            3.1610000133514404
          ]
        },
        {
          "atom_index": 799,
          "name": "CZ",
          "element": "C",
          "coord": [
            4.686399936676025,
            3.106100082397461,
            3.1909000873565674
          ]
        },
        {
          "atom_index": 800,
          "name": "NH1",
          "element": "N",
          "coord": [
            4.70550012588501,
            2.99399995803833,
            3.1222000122070312
          ]
        },
        {
          "atom_index": 801,
          "name": "NH2",
          "element": "N",
          "coord": [
            4.592700004577637,
            3.109800100326538,
            3.285099983215332
          ]
        }
      ]
    },
    {
      "id": " :106",
      "chain": " ",
      "resseq": 106,
      "icode": "",
      "resname": "SER",
      "hetflag": " ",
      "sasa": 0.03152985870838165,
      "atoms": [
        {
          "atom_index": 802,
          "name": "N",
          "element": "N",
          "coord": [
            4.673699855804443,
            3.1840999126434326,
            2.604300022125244
          ]
        },
        {
          "atom_index": 803,
          "name": "CA",
          "element": "C",
          "coord": [
            4.753300189971924,
            3.139400005340576,
            2.490799903869629
          ]
        },
        {
          "atom_index": 804,
          "name": "C",
          "element": "C",
          "coord": [
            4.721499919891357,
            3.2053000926971436,
            2.3566999435424805
          ]
        },
        {
          "atom_index": 805,
          "name": "O",
          "element": "O",
          "coord": [
            4.801499843597412,
            3.1942999362945557,
            2.2629001140594482
          ]
        },
        {
          "atom_index": 806,
          "name": "CB",
          "element": "C",
          "coord": [
            4.742000102996826,
            2.9870998859405518,
            2.4753000736236572
          ]
        },
        {
          "atom_index": 807,
          "name": "OG",
          "element": "O",
          "coord": [
            4.797800064086914,
            2.9170000553131104,
            2.586199998855591
          ]
        }
      ]
    },
    {
      "id": " :107",
      "chain": " ",
      "resseq": 107,
      "icode": "",
      "resname": "LEU",
      "hetflag": " ",
      "sasa": 0.0,
      "atoms": [
        {
          "atom_index": 808,
          "name": "N",
          "element": "N",
          "coord": [
            4.606800079345703,
            3.273200035095215,
            2.34689998626709
          ]
        },
        {
          "atom_index": 809,
          "name": "CA",
          "element": "C",
          "coord": [
            4.564700126647949,
            3.336899995803833,
            2.22160005569458
          ]
        },
        {
          "atom_index": 810,
          "name": "C",
          "element": "C",
          "coord": [
            4.551499843597412,
            3.4870998859405518,
            2.2309000492095947
          ]
        },
        {
          "atom_index": 811,
          "name": "O",
          "element": "O",
          "coord": [
            4.44320011138916,
            3.538599967956543,
            2.253499984741211
          ]
        },
        {
          "atom_index": 812,
          "name": "CB",
          "element": "C",
          "coord": [
            4.431099891662598,
            3.2795000076293945,
            2.1760001182556152
          ]
        },
        {
          "atom_index": 813,
          "name": "CG",
          "element": "C",
          "coord": [
            4.424499988555908,
            3.130500078201294,
            2.1449999809265137
          ]
        },
        {
          "atom_index": 814,
          "name": "CD1",
          "element": "C",
          "coord": [
            4.283999919891357,
            3.084199905395508,
            2.172499895095825
          ]
        },
        {
          "atom_index": 815,
          "name": "CD2",
          "element": "C",
          "coord": [
            4.4664998054504395,
            3.1012001037597656,
            2.0006000995635986
          ]
        }
      ]
    },
    {
      "id": " :108",
      "chain": " ",
      "resseq": 108,
      "icode": "",
      "resname": "PRO",
      "hetflag": " ",
      "sasa": 0.22585824131965637,
      "atoms": [
        {
          "atom_index": 816,
          "name": "N",
          "element": "N",
          "coord": [
            4.660099983215332,
            3.5596001148223877,
            2.207900047302246
          ]
        },
        {
          "atom_index": 817,
          "name": "CA",
          "element": "C",
          "coord": [
            4.656099796295166,
            3.7054998874664307,
            2.2146999835968018
          ]
        },
        {
          "atom_index": 818,
          "name": "C",
          "element": "C",
          "coord": [
            4.601600170135498,
            3.77239990234375,
            2.086699962615967
          ]
        },
        {
          "atom_index": 819,
          "name": "O",
          "element": "O",
          "coord": [
            4.590700149536133,
            3.895699977874756,
            2.0806000232696533
          ]
        },
        {
          "atom_index": 820,
          "name": "CB",
          "element": "C",
          "coord": [
            4.801700115203857,
            3.739799976348877,
            2.2385001182556152
          ]
        },
        {
          "atom_index": 821,
          "name": "CG",
          "element": "C",
          "coord": [
            4.871399879455566,
            3.6382999420166016,
            2.155400037765503
          ]
        },
        {
          "atom_index": 822,
          "name": "CD",
          "element": "C",
          "coord": [
            4.796999931335449,
            3.511399984359741,
            2.1851000785827637
          ]
        }
      ]
    },
    {
      "id": " :109",
      "chain": " ",
      "resseq": 109,
      "icode": "",
      "resname": "THR",
      "hetflag": " ",
      "sasa": 0.06453092396259308,
      "atoms": [
        {
          "atom_index": 823,
          "name": "N",
          "element": "N",
          "coord": [
            4.5746002197265625,
            3.6923999786376953,
            1.983299970626831
          ]
        },
        {
          "atom_index": 824,
          "name": "CA",
          "element": "C",
          "coord": [
            4.521900177001953,
            3.7434000968933105,
            1.8559999465942383
          ]
        },
        {
          "atom_index": 825,
          "name": "C",
          "element": "C",
          "coord": [
            4.369800090789795,
            3.7488999366760254,
            1.8550000190734863
          ]
        },
        {
          "atom_index": 826,
          "name": "O",
          "element": "O",
          "coord": [
            4.310699939727783,
            3.8089001178741455,
            1.7653000354766846
          ]
        },
        {
          "atom_index": 827,
          "name": "CB",
          "element": "C",
          "coord": [
            4.562399864196777,
            3.6538000106811523,
            1.7336000204086304
          ]
        },
        {
          "atom_index": 828,
          "name": "OG1",
          "element": "O",
          "coord": [
            4.613999843597412,
            3.5272998809814453,
            1.777899980545044
          ]
        },
        {
          "atom_index": 829,
          "name": "CG2",
          "element": "C",
          "coord": [
            4.665800094604492,
            3.7232000827789307,
            1.6464999914169312
          ]
        }
      ]
    },
    {
      "id": " :110",
      "chain": " ",
      "resseq": 110,
      "icode": "",
      "resname": "LEU",
      "hetflag": " ",
      "sasa": 0.0,
      "atoms": [
        {
          "atom_index": 830,
          "name": "N",
          "element": "N",
          "coord": [
            4.307700157165527,
            3.686800003051758,
            1.9550000429153442
          ]
        },
        {
          "atom_index": 831,
          "name": "CA",
          "element": "C",
          "coord": [
            4.162499904632568,
            3.67930006980896,
            1.9630999565124512
          ]
        },
        {
          "atom_index": 832,
          "name": "C",
          "element": "C",
          "coord": [
            4.093999862670898,
            3.810499906539917,
            1.9943000078201294
          ]
        },
        {
          "atom_index": 833,
          "name": "O",
          "element": "O",
          "coord": [
            4.124499797821045,
            3.873300075531006,
            2.0950000286102295
          ]
        },
        {
          "atom_index": 834,
          "name": "CB",
          "element": "C",
          "coord": [
            4.121099948883057,
            3.5754001140594482,
            2.066499948501587
          ]
        },
        {
          "atom_index": 835,
          "name": "CG",
          "element": "C",
          "coord": [
            3.9791998863220215,
            3.5204999446868896,
            2.0555999279022217
          ]
        },
        {
          "atom_index": 836,
          "name": "CD1",
          "element": "C",
          "coord": [
            3.958400011062622,
            3.4565000534057617,
            1.9217000007629395
          ]
        },
        {
          "atom_index": 837,
          "name": "CD2",
          "element": "C",
          "coord": [
            3.960599899291992,
            3.4173998832702637,
            2.161900043487549
          ]
        }
      ]
    },
    {
      "id": " :111",
      "chain": " ",
      "resseq": 111,
      "icode": "",
      "resname": "ARG",
      "hetflag": " ",
      "sasa": 0.8862524628639221,
      "atoms": [
        {
          "atom_index": 838,
          "name": "N",
          "element": "N",
          "coord": [
            3.9969000816345215,
            3.848299980163574,
            1.9111000299453735
          ]
        },
        {
          "atom_index": 839,
          "name": "CA",
          "element": "C",
          "coord": [
            3.921999931335449,
            3.9727001190185547,
            1.930799961090088
          ]
        },
        {
          "atom_index": 840,
          "name": "C",
          "element": "C",
          "coord": [
            3.7813000679016113,
            3.948699951171875,
            1.9866000413894653
          ]
        },
        {
          "atom_index": 841,
          "name": "O",
          "element": "O",
          "coord": [
            3.7467000484466553,
            4.000999927520752,
            2.092900037765503
          ]
        },
        {
          "atom_index": 842,
          "name": "CB",
          "element": "C",
          "coord": [
            3.9165000915527344,
            4.053999900817871,
            1.8006999492645264
          ]
        },
        {
          "atom_index": 843,
          "name": "CG",
          "element": "C",
          "coord": [
            4.0518999099731445,
            4.107100009918213,
            1.7552000284194946
          ]
        },
        {
          "atom_index": 844,
          "name": "CD",
          "element": "C",
          "coord": [
            4.125199794769287,
            4.184100151062012,
            1.8674999475479126
          ]
        },
        {
          "atom_index": 845,
          "name": "NE",
          "element": "N",
          "coord": [
            4.269199848175049,
            4.195499897003174,
            1.839900016784668
          ]
        },
        {
          "atom_index": 846,
          "name": "CZ",
          "element": "C",
          "coord": [
            4.366300106048584,
            4.160200119018555,
            1.9246000051498413
          ]
        },
        {
          "atom_index": 847,
          "name": "NH1",
          "element": "N",
          "coord": [
            4.337600231170654,
            4.111499786376953,
            2.0446999073028564
          ]
        },
        {
          "atom_index": 848,
          "name": "NH2",
          "element": "N",
          "coord": [
            4.493299961090088,
            4.1691999435424805,
            1.8874000310897827
          ]
        }
      ]
    },
    {
      "id": " :112",
      "chain": " ",
      "resseq": 112,
      "icode": "",
      "resname": "GLU",
      "hetflag": " ",
      "sasa": 0.0,
      "atoms": [
        {
          "atom_index": 849,
          "name": "N",
          "element": "N",
          "coord": [
            3.7021000385284424,
            3.86680006980896,
            1.9180999994277954
          ]
        },
        {
          "atom_index": 850,
          "name": "CA",
          "element": "C",
          "coord": [
            3.5660998821258545,
            3.8362998962402344,
            1.9634000062942505
          ]
        },
        {
          "atom_index": 851,
          "name": "C",
          "element": "C",
          "coord": [
            3.5473999977111816,
            3.686300039291382,
            1.9872000217437744
          ]
        },
        {
          "atom_index": 852,
          "name": "O",
          "element": "O",
          "coord": [
            3.6034998893737793,
            3.6066999435424805,
            1.9115999937057495
          ]
        },
        {
          "atom_index": 853,
          "name": "CB",
          "element": "C",
          "coord": [
            3.4637999534606934,
            3.887399911880493,
            1.8614000082015991
          ]
        },
        {
          "atom_index": 854,
          "name": "CG",
          "element": "C",
          "coord": [
            3.500699996948242,
            3.865600109100342,
            1.7164000272750854
          ]
        },
        {
          "atom_index": 855,
          "name": "CD",
          "element": "C",
          "coord": [
            3.40120005607605,
            3.930299997329712,
            1.61899995803833
          ]
        },
        {
          "atom_index": 856,
          "name": "OE1",
          "element": "O",
          "coord": [
            3.2822000980377197,
            3.886399984359741,
            1.613700032234192
          ]
        },
        {
          "atom_index": 857,
          "name": "OE2",
          "element": "O",
          "coord": [
            3.4440999031066895,
            4.024099826812744,
            1.5470000505447388
          ]
        }
      ]
    },
    {
      "id": " :113",
      "chain": " ",
      "resseq": 113,
      "icode": "",
      "resname": "LEU",
      "hetflag": " ",
      "sasa": 0.0,
      "atoms": [
        {
          "atom_index": 858,
          "name": "N",
          "element": "N",
          "coord": [
            3.4709999561309814,
            3.6493000984191895,
            2.091099977493286
          ]
        },
        {
          "atom_index": 859,
          "name": "CA",
          "element": "C",
          "coord": [
            3.443000078201294,
            3.509000062942505,
            2.1275999546051025
          ]
        },
        {
          "atom_index": 860,
          "name": "C",
          "element": "C",
          "coord": [
            3.2939999103546143,
            3.484100103378296,
            2.1496999263763428
          ]
        },
        {
          "atom_index": 861,
          "name": "O",
          "element": "O",
          "coord": [
            3.22760009765625,
            3.561800003051758,
            2.219099998474121
          ]
        },
        {
          "atom_index": 862,
          "name": "CB",
          "element": "C",
          "coord": [
            3.518399953842163,
            3.4670000076293945,
            2.255500078201294
          ]
        },
        {
          "atom_index": 863,
          "name": "CG",
          "element": "C",
          "coord": [
            3.4902000427246094,
            3.3231000900268555,
            2.3017001152038574
          ]
        },
        {
          "atom_index": 864,
          "name": "CD1",
          "element": "C",
          "coord": [
            3.5399999618530273,
            3.2263998985290527,
            2.1949000358581543
          ]
        },
        {
          "atom_index": 865,
          "name": "CD2",
          "element": "C",
          "coord": [
            3.5543999671936035,
            3.2881999015808105,
            2.4351999759674072
          ]
        }
      ]
    },
    {
      "id": " :114",
      "chain": " ",
      "resseq": 114,
      "icode": "",
      "resname": "HIS",
      "hetflag": " ",
      "sasa": 0.0,
      "atoms": [
        {
          "atom_index": 866,
          "name": "N",
          "element": "N",
          "coord": [
            3.2416000366210938,
            3.3740999698638916,
            2.095400094985962
          ]
        },
        {
          "atom_index": 867,
          "name": "CA",
          "element": "C",
          "coord": [
            3.0985000133514404,
            3.3429999351501465,
            2.111999988555908
          ]
        },
        {
          "atom_index": 868,
          "name": "C",
          "element": "C",
          "coord": [
            3.075500011444092,
            3.212399959564209,
            2.1840999126434326
          ]
        },
        {
          "atom_index": 869,
          "name": "O",
          "element": "O",
          "coord": [
            3.107100009918213,
            3.1054999828338623,
            2.131200075149536
          ]
        },
        {
          "atom_index": 870,
          "name": "CB",
          "element": "C",
          "coord": [
            3.026400089263916,
            3.3343000411987305,
            1.976699948310852
          ]
        },
        {
          "atom_index": 871,
          "name": "CG",
          "element": "C",
          "coord": [
            3.021199941635132,
            3.4632999897003174,
            1.899899959564209
          ]
        },
        {
          "atom_index": 872,
          "name": "ND1",
          "element": "N",
          "coord": [
            3.0703001022338867,
            3.5827999114990234,
            1.9491000175476074
          ]
        },
        {
          "atom_index": 873,
          "name": "CD2",
          "element": "C",
          "coord": [
            2.97760009765625,
            3.4899001121520996,
            1.7741999626159668
          ]
        },
        {
          "atom_index": 874,
          "name": "CE1",
          "element": "C",
          "coord": [
            3.058000087738037,
            3.676500082015991,
            1.856600046157837
          ]
        },
        {
          "atom_index": 875,
          "name": "NE2",
          "element": "N",
          "coord": [
            3.001800060272217,
            3.6226999759674072,
            1.749500036239624
          ]
        }
      ]
    },
    {
      "id": " :115",
      "chain": " ",
      "resseq": 115,
      "icode": "",
      "resname": "LEU",
      "hetflag": " ",
      "sasa": 0.0,
      "atoms": [
        {
          "atom_index": 876,
          "name": "N",
          "element": "N",
          "coord": [
            3.0171000957489014,
            3.2184998989105225,
            2.3025999069213867
          ]
        },
        {
          "atom_index": 877,
          "name": "CA",
          "element": "C",
          "coord": [
            2.990499973297119,
            3.0957999229431152,
            2.3777999877929688
          ]
        },
        {
          "atom_index": 878,
          "name": "C",
          "element": "C",
          "coord": [
            2.8417999744415283,
            3.0710999965667725,
            2.4001998901367188
          ]
        },
        {
          "atom_index": 879,
          "name": "O",
          "element": "O",
          "coord": [
            2.8046000003814697,
            2.976099967956543,
            2.4679999351501465
          ]
        },
        {
          "atom_index": 880,
          "name": "CB",
          "element": "C",
          "coord": [
            3.0648999214172363,
            3.0975000858306885,
            2.511399984359741
          ]
        },
        {
          "atom_index": 881,
          "name": "CG",
          "element": "C",
          "coord": [
            3.217900037765503,
            3.1001999378204346,
            2.496999979019165
          ]
        },
        {
          "atom_index": 882,
          "name": "CD1",
          "element": "C",
          "coord": [
            3.2850000858306885,
            3.0920000076293945,
            2.6338999271392822
          ]
        },
        {
          "atom_index": 883,
          "name": "CD2",
          "element": "C",
          "coord": [
            3.2629001140594482,
            2.9863998889923096,
            2.4065001010894775
          ]
        }
      ]
    },
    {
      "id": " :116",
      "chain": " ",
      "resseq": 116,
      "icode": "",
      "resname": "SER",
      "hetflag": " ",
      "sasa": 0.0,
      "atoms": [
        {
          "atom_index": 884,
          "name": "N",
          "element": "N",
          "coord": [
            2.7583000659942627,
            3.153899908065796,
            2.337899923324585
          ]
        },
        {
          "atom_index": 885,
          "name": "CA",
          "element": "C",
          "coord": [
            2.6126999855041504,
            3.1477999687194824,
            2.350100040435791
          ]
        },
        {
          "atom_index": 886,
          "name": "C",
          "element": "C",
          "coord": [
            2.552000045776367,
            3.007499933242798,
            2.339099884033203
          ]
        },
        {
          "atom_index": 887,
          "name": "O",
          "element": "O",
          "coord": [
            2.6133999824523926,
            2.9173998832702637,
            2.282900094985962
          ]
        },
        {
          "atom_index": 888,
          "name": "CB",
          "element": "C",
          "coord": [
            2.550600051879883,
            3.2414000034332275,
            2.2465999126434326
          ]
        },
        {
          "atom_index": 889,
          "name": "OG",
          "element": "O",
          "coord": [
            2.5959999561309814,
            3.3747000694274902,
            2.2660000324249268
          ]
        }
      ]
    },
    {
      "id": " :117",
      "chain": " ",
      "resseq": 117,
      "icode": "",
      "resname": "ASP",
      "hetflag": " ",
      "sasa": 0.0,
      "atoms": [
        {
          "atom_index": 890,
          "name": "N",
          "element": "N",
          "coord": [
            2.4323999881744385,
            2.9890999794006348,
            2.393899917602539
          ]
        },
        {
          "atom_index": 891,
          "name": "CA",
          "element": "C",
          "coord": [
            2.364799976348877,
            2.8596999645233154,
            2.3919999599456787
          ]
        },
        {
          "atom_index": 892,
          "name": "C",
          "element": "C",
          "coord": [
            2.451200008392334,
            2.7458999156951904,
            2.4463999271392822
          ]
        },
        {
          "atom_index": 893,
          "name": "O",
          "element": "O",
          "coord": [
            2.4463999271392822,
            2.633500099182129,
            2.395400047302246
          ]
        },
        {
          "atom_index": 894,
          "name": "CB",
          "element": "C",
          "coord": [
            2.3190999031066895,
            2.8232998847961426,
            2.250999927520752
          ]
        },
        {
          "atom_index": 895,
          "name": "CG",
          "element": "C",
          "coord": [
            2.197200059890747,
            2.8989999294281006,
            2.208400011062622
          ]
        },
        {
          "atom_index": 896,
          "name": "OD1",
          "element": "O",
          "coord": [
            2.2130000591278076,
            3.011699914932251,
            2.154599905014038
          ]
        },
        {
          "atom_index": 897,
          "name": "OD2",
          "element": "O",
          "coord": [
            2.0859999656677246,
            2.844099998474121,
            2.2283999919891357
          ]
        }
      ]
    },
    {
      "id": " :118",
      "chain": " ",
      "resseq": 118,
      "icode": "",
      "resname": "ASN",
      "hetflag": " ",
      "sasa": 0.0,
      "atoms": [
        {
          "atom_index": 898,
          "name": "N",
          "element": "N",
          "coord": [
            2.536799907684326,
            2.776400089263916,
            2.5429000854492188
          ]
        },
        {
          "atom_index": 899,
          "name": "CA",
          "element": "C",
          "coord": [
            2.6203999519348145,
            2.6747000217437744,
            2.603800058364868
          ]
        },
        {
          "atom_index": 900,
          "name": "C",
          "element": "C",
          "coord": [
            2.5964999198913574,
            2.6888999938964844,
            2.751699924468994
          ]
        },
        {
          "atom_index": 901,
          "name": "O",
          "element": "O",
          "coord": [
            2.6061999797821045,
            2.7973999977111816,
            2.8069000244140625
          ]
        },
        {
          "atom_index": 902,
          "name": "CB",
          "element": "C",
          "coord": [
            2.7679998874664307,
            2.6970999240875244,
            2.5738000869750977
          ]
        },
        {
          "atom_index": 903,
          "name": "CG",
          "element": "C",
          "coord": [
            2.808199882507324,
            2.6431000232696533,
            2.4400999546051025
          ]
        },
        {
          "atom_index": 904,
          "name": "OD1",
          "element": "O",
          "coord": [
            2.8050999641418457,
            2.522599935531616,
            2.417799949645996
          ]
        },
        {
          "atom_index": 905,
          "name": "ND2",
          "element": "N",
          "coord": [
            2.846299886703491,
            2.731600046157837,
            2.349400043487549
          ]
        }
      ]
    },
    {
      "id": " :119",
      "chain": " ",
      "resseq": 119,
      "icode": "",
      "resname": "PRO",
      "hetflag": " ",
      "sasa": 0.0,
      "atoms": [
        {
          "atom_index": 906,
          "name": "N",
          "element": "N",
          "coord": [
            2.5557000637054443,
            2.580899953842163,
            2.816999912261963
          ]
        },
        {
          "atom_index": 907,
          "name": "CA",
          "element": "C",
          "coord": [
            2.5306999683380127,
            2.585700035095215,
            2.9602999687194824
          ]
        },
        {
          "atom_index": 908,
          "name": "C",
          "element": "C",
          "coord": [
            2.658400058746338,
            2.597899913787842,
            3.0416998863220215
          ]
        },
        {
          "atom_index": 909,
          "name": "O",
          "element": "O",
          "coord": [
            2.6951000690460205,
            2.5058000087738037,
            3.113300085067749
          ]
        },
        {
          "atom_index": 910,
          "name": "CB",
          "element": "C",
          "coord": [
            2.4593000411987305,
            2.4526000022888184,
            2.9858999252319336
          ]
        },
        {
          "atom_index": 911,
          "name": "CG",
          "element": "C",
          "coord": [
            2.517199993133545,
            2.3629000186920166,
            2.8833000659942627
          ]
        },
        {
          "atom_index": 912,
          "name": "CD",
          "element": "C",
          "coord": [
            2.5153000354766846,
            2.4507999420166016,
            2.760999917984009
          ]
        }
      ]
    },
    {
      "id": " :120",
      "chain": " ",
      "resseq": 120,
      "icode": "",
      "resname": "LEU",
      "hetflag": " ",
      "sasa": 0.0,
      "atoms": [
        {
          "atom_index": 913,
          "name": "N",
          "element": "N",
          "coord": [
            2.7242000102996826,
            2.7125000953674316,
            3.0341999530792236
          ]
        },
        {
          "atom_index": 914,
          "name": "CA",
          "element": "C",
          "coord": [
            2.847100019454956,
            2.7327001094818115,
            3.109600067138672
          ]
        },
        {
          "atom_index": 915,
          "name": "C",
          "element": "C",
          "coord": [
            2.8180999755859375,
            2.738300085067749,
            3.259000062942505
          ]
        },
        {
          "atom_index": 916,
          "name": "O",
          "element": "O",
          "coord": [
            2.898699998855591,
            2.6937999725341797,
            3.3415000438690186
          ]
        },
        {
          "atom_index": 917,
          "name": "CB",
          "element": "C",
          "coord": [
            2.9170000553131104,
            2.8620998859405518,
            3.066200017929077
          ]
        },
        {
          "atom_index": 918,
          "name": "CG",
          "element": "C",
          "coord": [
            2.9337000846862793,
            2.8835999965667725,
            2.9154999256134033
          ]
        },
        {
          "atom_index": 919,
          "name": "CD1",
          "element": "C",
          "coord": [
            3.014699935913086,
            3.0104000568389893,
            2.888200044631958
          ]
        },
        {
          "atom_index": 920,
          "name": "CD2",
          "element": "C",
          "coord": [
            3.000200033187866,
            2.760699987411499,
            2.8508999347686768
          ]
        }
      ]
    },
    {
      "id": " :121",
      "chain": " ",
      "resseq": 121,
      "icode": "",
      "resname": "GLY",
      "hetflag": " ",
      "sasa": 0.0,
      "atoms": [
        {
          "atom_index": 921,
          "name": "N",
          "element": "N",
          "coord": [
            2.7035999298095703,
            2.794100046157837,
            3.294100046157837
          ]
        },
        {
          "atom_index": 922,
          "name": "CA",
          "element": "C",
          "coord": [
            2.6691999435424805,
            2.80649995803833,
            3.4339001178741455
          ]
        },
        {
          "atom_index": 923,
          "name": "C",
          "element": "C",
          "coord": [
            2.7572999000549316,
            2.912400007247925,
            3.4951000213623047
          ]
        },
        {
          "atom_index": 924,
          "name": "O",
          "element": "O",
          "coord": [
            2.853600025177002,
            2.9593000411987305,
            3.4344000816345215
          ]
        }
      ]
    },
    {
      "id": " :122",
      "chain": " ",
      "resseq": 122,
      "icode": "",
      "resname": "ASP",
      "hetflag": " ",
      "sasa": 0.18917915225028992,
      "atoms": [
        {
          "atom_index": 925,
          "name": "N",
          "element": "N",
          "coord": [
            2.7242000102996826,
            2.952199935913086,
            3.6161000728607178
          ]
        },
        {
          "atom_index": 926,
          "name": "CA",
          "element": "C",
          "coord": [
            2.8036000728607178,
            3.0536000728607178,
            3.684000015258789
          ]
        },
        {
          "atom_index": 927,
          "name": "C",
          "element": "C",
          "coord": [
            2.943700075149536,
            2.9995999336242676,
            3.7046000957489014
          ]
        },
        {
          "atom_index": 928,
          "name": "O",
          "element": "O",
          "coord": [
            3.0420000553131104,
            3.07450008392334,
            3.7032999992370605
          ]
        },
        {
          "atom_index": 929,
          "name": "CB",
          "element": "C",
          "coord": [
            2.741499900817871,
            3.0873000621795654,
            3.8190999031066895
          ]
        },
        {
          "atom_index": 930,
          "name": "CG",
          "element": "C",
          "coord": [
            2.5933001041412354,
            3.117300033569336,
            3.808300018310547
          ]
        },
        {
          "atom_index": 931,
          "name": "OD1",
          "element": "O",
          "coord": [
            2.556999921798706,
            3.2295000553131104,
            3.766700029373169
          ]
        },
        {
          "atom_index": 932,
          "name": "OD2",
          "element": "O",
          "coord": [
            2.5127999782562256,
            3.026599884033203,
            3.8375000953674316
          ]
        }
      ]
    },
    {
      "id": " :123",
      "chain": " ",
      "resseq": 123,
      "icode": "",
      "resname": "ALA",
      "hetflag": " ",
      "sasa": 0.0,
      "atoms": [
        {
          "atom_index": 933,
          "name": "N",
          "element": "N",
          "coord": [
            2.95169997215271,
            2.8678998947143555,
            3.7218000888824463
          ]
        },
        {
          "atom_index": 934,
          "name": "CA",
          "element": "C",
          "coord": [
            3.078900098800659,
            2.799799919128418,
            3.7446000576019287
          ]
        },
        {
          "atom_index": 935,
          "name": "C",
          "element": "C",
          "coord": [
            3.169600009918213,
            2.812700033187866,
            3.6226999759674072
          ]
        },
        {
          "atom_index": 936,
          "name": "O",
          "element": "O",
          "coord": [
            3.2887001037597656,
            2.8375000953674316,
            3.6363000869750977
          ]
        },
        {
          "atom_index": 937,
          "name": "CB",
          "element": "C",
          "coord": [
            3.0543999671936035,
            2.654400110244751,
            3.7778000831604004
          ]
        }
      ]
    },
    {
      "id": " :124",
      "chain": " ",
      "resseq": 124,
      "icode": "",
      "resname": "GLY",
      "hetflag": " ",
      "sasa": 0.0,
      "atoms": [
        {
          "atom_index": 938,
          "name": "N",
          "element": "N",
          "coord": [
            3.1108999252319336,
            2.7969000339508057,
            3.5044000148773193
          ]
        },
        {
          "atom_index": 939,
          "name": "CA",
          "element": "C",
          "coord": [
            3.186000108718872,
            2.809499979019165,
            3.3808999061584473
          ]
        },
        {
          "atom_index": 940,
          "name": "C",
          "element": "C",
          "coord": [
            3.224600076675415,
            2.9535000324249268,
            3.351300001144409
          ]
        },
        {
          "atom_index": 941,
          "name": "O",
          "element": "O",
          "coord": [
            3.332200050354004,
            2.9786999225616455,
            3.295799970626831
          ]
        }
      ]
    },
    {
      "id": " :125",
      "chain": " ",
      "resseq": 125,
      "icode": "",
      "resname": "LEU",
      "hetflag": " ",
      "sasa": 0.0,
      "atoms": [
        {
          "atom_index": 942,
          "name": "N",
          "element": "N",
          "coord": [
            3.1384999752044678,
            3.0488998889923096,
            3.385999917984009
          ]
        },
        {
          "atom_index": 943,
          "name": "CA",
          "element": "C",
          "coord": [
            3.171299934387207,
            3.1881000995635986,
            3.3596999645233154
          ]
        },
        {
          "atom_index": 944,
          "name": "C",
          "element": "C",
          "coord": [
            3.2881999015808105,
            3.228800058364868,
            3.446500062942505
          ]
        },
        {
          "atom_index": 945,
          "name": "O",
          "element": "O",
          "coord": [
            3.384500026702881,
            3.2904999256134033,
            3.3986001014709473
          ]
        },
        {
          "atom_index": 946,
          "name": "CB",
          "element": "C",
          "coord": [
            3.053499937057495,
            3.2806999683380127,
            3.3889000415802
          ]
        },
        {
          "atom_index": 947,
          "name": "CG",
          "element": "C",
          "coord": [
            3.089200019836426,
            3.4268999099731445,
            3.359600067138672
          ]
        },
        {
          "atom_index": 948,
          "name": "CD1",
          "element": "C",
          "coord": [
            3.1017000675201416,
            3.4539999961853027,
            3.209700107574463
          ]
        },
        {
          "atom_index": 949,
          "name": "CD2",
          "element": "C",
          "coord": [
            2.985599994659424,
            3.515000104904175,
            3.4173998832702637
          ]
        }
      ]
    },
    {
      "id": " :126",
      "chain": " ",
      "resseq": 126,
      "icode": "",
      "resname": "ARG",
      "hetflag": " ",
      "sasa": 4.494565963745117,
      "atoms": [
        {
          "atom_index": 950,
          "name": "N",
          "element": "N",
          "coord": [
            3.2788000106811523,
            3.193000078201294,
            3.5741000175476074
          ]
        },
        {
          "atom_index": 951,
          "name": "CA",
          "element": "C",
          "coord": [
            3.3819000720977783,
            3.223599910736084,
            3.672600030899048
          ]
        },
        {
          "atom_index": 952,
          "name": "C",
          "element": "C",
          "coord": [
            3.5227999687194824,
            3.197000026702881,
            3.616300106048584
          ]
        },
        {
          "atom_index": 953,
          "name": "O",
          "element": "O",
          "coord": [
            3.615499973297119,
            3.2736001014709473,
            3.6405999660491943
          ]
        },
        {
          "atom_index": 954,
          "name": "CB",
          "element": "C",
          "coord": [
            3.355299949645996,
            3.141200065612793,
            3.799099922180176
          ]
        },
        {
          "atom_index": 955,
          "name": "CG",
          "element": "C",
          "coord": [
            3.426300048828125,
            3.1884000301361084,
            3.925100088119507
          ]
        },
        {
          "atom_index": 956,
          "name": "CD",
          "element": "C",
          "coord": [
            3.4179999828338623,
            3.0810999870300293,
            4.036799907684326
          ]
        },
        {
          "atom_index": 957,
          "name": "NE",
          "element": "N",
          "coord": [
            3.464900016784668,
            2.947499990463257,
            3.9937000274658203
          ]
        },
        {
          "atom_index": 958,
          "name": "CZ",
          "element": "C",
          "coord": [
            3.5220999717712402,
            2.855600118637085,
            4.072999954223633
          ]
        },
        {
          "atom_index": 959,
          "name": "NH1",
          "element": "N",
          "coord": [
            3.5413999557495117,
            2.880199909210205,
            4.202899932861328
          ]
        },
        {
          "atom_index": 960,
          "name": "NH2",
          "element": "N",
          "coord": [
            3.560499906539917,
            2.7383999824523926,
            4.021900177001953
          ]
        }
      ]
    },
    {
      "id": " :127",
      "chain": " ",
      "resseq": 127,
      "icode": "",
      "resname": "LEU",
      "hetflag": " ",
      "sasa": 0.0,
      "atoms": [
        {
          "atom_index": 961,
          "name": "N",
          "element": "N",
          "coord": [
            3.53629994392395,
            3.091599941253662,
            3.535900115966797
          ]
        },
        {
          "atom_index": 962,
          "name": "CA",
          "element": "C",
          "coord": [
            3.664400100708008,
            3.0560998916625977,
            3.473900079727173
          ]
        },
        {
          "atom_index": 963,
          "name": "C",
          "element": "C",
          "coord": [
            3.6937999725341797,
            3.1364998817443848,
            3.3473000526428223
          ]
        },
        {
          "atom_index": 964,
          "name": "O",
          "element": "O",
          "coord": [
            3.8089001178741455,
            3.170099973678589,
            3.3194000720977783
          ]
        },
        {
          "atom_index": 965,
          "name": "CB",
          "element": "C",
          "coord": [
            3.669800043106079,
            2.9065001010894775,
            3.4440999031066895
          ]
        },
        {
          "atom_index": 966,
          "name": "CG",
          "element": "C",
          "coord": [
            3.6793999671936035,
            2.816200017929077,
            3.5680999755859375
          ]
        },
        {
          "atom_index": 967,
          "name": "CD1",
          "element": "C",
          "coord": [
            3.6689999103546143,
            2.6702001094818115,
            3.5269999504089355
          ]
        },
        {
          "atom_index": 968,
          "name": "CD2",
          "element": "C",
          "coord": [
            3.8111000061035156,
            2.8433001041412354,
            3.6438000202178955
          ]
        }
      ]
    },
    {
      "id": " :128",
      "chain": " ",
      "resseq": 128,
      "icode": "",
      "resname": "LEU",
      "hetflag": " ",
      "sasa": 0.0,
      "atoms": [
        {
          "atom_index": 969,
          "name": "N",
          "element": "N",
          "coord": [
            3.589900016784668,
            3.169600009918213,
            3.2715001106262207
          ]
        },
        {
          "atom_index": 970,
          "name": "CA",
          "element": "C",
          "coord": [
            3.6061999797821045,
            3.2490999698638916,
            3.1505000591278076
          ]
        },
        {
          "atom_index": 971,
          "name": "C",
          "element": "C",
          "coord": [
            3.6582000255584717,
            3.385999917984009,
            3.188999891281128
          ]
        },
        {
          "atom_index": 972,
          "name": "O",
          "element": "O",
          "coord": [
            3.7370998859405518,
            3.446700096130371,
            3.1168999671936035
          ]
        },
        {
          "atom_index": 973,
          "name": "CB",
          "element": "C",
          "coord": [
            3.4719998836517334,
            3.2676000595092773,
            3.0824999809265137
          ]
        },
        {
          "atom_index": 974,
          "name": "CG",
          "element": "C",
          "coord": [
            3.4827001094818115,
            3.3617000579833984,
            2.9639999866485596
          ]
        },
        {
          "atom_index": 975,
          "name": "CD1",
          "element": "C",
          "coord": [
            3.554800033569336,
            3.2929000854492188,
            2.851900100708008
          ]
        },
        {
          "atom_index": 976,
          "name": "CD2",
          "element": "C",
          "coord": [
            3.3438000679016113,
            3.4024999141693115,
            2.922300100326538
          ]
        }
      ]
    },
    {
      "id": " :129",
      "chain": " ",
      "resseq": 129,
      "icode": "",
      "resname": "CYS",
      "hetflag": " ",
      "sasa": 0.0,
      "atoms": [
        {
          "atom_index": 977,
          "name": "N",
          "element": "N",
          "coord": [
            3.6075000762939453,
            3.435499906539917,
            3.3013999462127686
          ]
        },
        {
          "atom_index": 978,
          "name": "CA",
          "element": "C",
          "coord": [
            3.64490008354187,
            3.5657999515533447,
            3.35260009765625
          ]
        },
        {
          "atom_index": 979,
          "name": "C",
          "element": "C",
          "coord": [
            3.7894999980926514,
            3.5634000301361084,
            3.397200107574463
          ]
        },
        {
          "atom_index": 980,
          "name": "O",
          "element": "O",
          "coord": [
            3.8691999912261963,
            3.6510000228881836,
            3.36080002784729
          ]
        },
        {
          "atom_index": 981,
          "name": "CB",
          "element": "C",
          "coord": [
            3.554800033569336,
            3.6043999195098877,
            3.470099925994873
          ]
        },
        {
          "atom_index": 982,
          "name": "SG",
          "element": "S",
          "coord": [
            3.3791000843048096,
            3.5947999954223633,
            3.4335999488830566
          ]
        }
      ]
    },
    {
      "id": " :130",
      "chain": " ",
      "resseq": 130,
      "icode": "",
      "resname": "GLU",
      "hetflag": " ",
      "sasa": 1.9269993305206299,
      "atoms": [
        {
          "atom_index": 983,
          "name": "N",
          "element": "N",
          "coord": [
            3.8238000869750977,
            3.4612998962402344,
            3.474900007247925
          ]
        },
        {
          "atom_index": 984,
          "name": "CA",
          "element": "C",
          "coord": [
            3.959700107574463,
            3.4460999965667725,
            3.525099992752075
          ]
        },
        {
          "atom_index": 985,
          "name": "C",
          "element": "C",
          "coord": [
            4.053999900817871,
            3.450000047683716,
            3.4042999744415283
          ]
        },
        {
          "atom_index": 986,
          "name": "O",
          "element": "O",
          "coord": [
            4.165999889373779,
            3.5004000663757324,
            3.412600040435791
          ]
        },
        {
          "atom_index": 987,
          "name": "CB",
          "element": "C",
          "coord": [
            3.972399950027466,
            3.313999891281128,
            3.60260009765625
          ]
        },
        {
          "atom_index": 988,
          "name": "CG",
          "element": "C",
          "coord": [
            4.089399814605713,
            3.3073999881744385,
            3.6998000144958496
          ]
        },
        {
          "atom_index": 989,
          "name": "CD",
          "element": "C",
          "coord": [
            4.089700222015381,
            3.178800106048584,
            3.780400037765503
          ]
        },
        {
          "atom_index": 990,
          "name": "OE1",
          "element": "O",
          "coord": [
            4.008999824523926,
            3.1689000129699707,
            3.875699996948242
          ]
        },
        {
          "atom_index": 991,
          "name": "OE2",
          "element": "O",
          "coord": [
            4.1697001457214355,
            3.0876998901367188,
            3.7479000091552734
          ]
        }
      ]
    },
    {
      "id": " :131",
      "chain": " ",
      "resseq": 131,
      "icode": "",
      "resname": "GLY",
      "hetflag": " ",
      "sasa": 0.0,
      "atoms": [
        {
          "atom_index": 992,
          "name": "N",
          "element": "N",
          "coord": [
            4.004700183868408,
            3.401700019836426,
            3.2908999919891357
          ]
        },
        {
          "atom_index": 993,
          "name": "CA",
          "element": "C",
          "coord": [
            4.083899974822998,
            3.4038000106811523,
            3.169600009918213
          ]
        },
        {
          "atom_index": 994,
          "name": "C",
          "element": "C",
          "coord": [
            4.092299938201904,
            3.545099973678589,
            3.115499973297119
          ]
        },
        {
          "atom_index": 995,
          "name": "O",
          "element": "O",
          "coord": [
            4.200300216674805,
            3.595099925994873,
            3.0887999534606934
          ]
        }
      ]
    },
    {
      "id": " :132",
      "chain": " ",
      "resseq": 132,
      "icode": "",
      "resname": "LEU",
      "hetflag": " ",
      "sasa": 0.0,
      "atoms": [
        {
          "atom_index": 996,
          "name": "N",
          "element": "N",
          "coord": [
            3.978300094604492,
            3.6115000247955322,
            3.102400064468384
          ]
        },
        {
          "atom_index": 997,
          "name": "CA",
          "element": "C",
          "coord": [
            3.9746999740600586,
            3.7479000091552734,
            3.0508999824523926
          ]
        },
        {
          "atom_index": 998,
          "name": "C",
          "element": "C",
          "coord": [
            4.059800148010254,
            3.847599983215332,
            3.1301000118255615
          ]
        },
        {
          "atom_index": 999,
          "name": "O",
          "element": "O",
          "coord": [
            4.103099822998047,
            3.9495999813079834,
            3.075500011444092
          ]
        },
        {
          "atom_index": 1000,
          "name": "CB",
          "element": "C",
          "coord": [
            3.830699920654297,
            3.796799898147583,
            3.047600030899048
          ]
        },
        {
          "atom_index": 1001,
          "name": "CG",
          "element": "C",
          "coord": [
            3.7409000396728516,
            3.7320001125335693,
            2.9439001083374023
          ]
        },
        {
          "atom_index": 1002,
          "name": "CD1",
          "element": "C",
          "coord": [
            3.599400043487549,
            3.7256999015808105,
            2.9969000816345215
          ]
        },
        {
          "atom_index": 1003,
          "name": "CD2",
          "element": "C",
          "coord": [
            3.7506000995635986,
            3.8111000061035156,
            2.812700033187866
          ]
        }
      ]
    },
    {
      "id": " :133",
      "chain": " ",
      "resseq": 133,
      "icode": "",
      "resname": "LEU",
      "hetflag": " ",
      "sasa": 0.29038915038108826,
      "atoms": [
        {
          "atom_index": 1004,
          "name": "N",
          "element": "N",
          "coord": [
            4.081200122833252,
            3.8194000720977783,
            3.258500099182129
          ]
        },
        {
          "atom_index": 1005,
          "name": "CA",
          "element": "C",
          "coord": [
            4.15910005569458,
            3.907599925994873,
            3.3459999561309814
          ]
        },
        {
          "atom_index": 1006,
          "name": "C",
          "element": "C",
          "coord": [
            4.309000015258789,
            3.9154000282287598,
            3.3113999366760254
          ]
        },
        {
          "atom_index": 1007,
          "name": "O",
          "element": "O",
          "coord": [
            4.3709001541137695,
            4.021999835968018,
            3.3225998878479004
          ]
        },
        {
          "atom_index": 1008,
          "name": "CB",
          "element": "C",
          "coord": [
            4.137400150299072,
            3.869499921798706,
            3.4937000274658203
          ]
        },
        {
          "atom_index": 1009,
          "name": "CG",
          "element": "C",
          "coord": [
            4.001399993896484,
            3.9056999683380127,
            3.557300090789795
          ]
        },
        {
          "atom_index": 1010,
          "name": "CD1",
          "element": "C",
          "coord": [
            3.966599941253662,
            3.813199996948242,
            3.6740000247955322
          ]
        },
        {
          "atom_index": 1011,
          "name": "CD2",
          "element": "C",
          "coord": [
            4.0005998611450195,
            4.051000118255615,
            3.6026999950408936
          ]
        }
      ]
    },
    {
      "id": " :134",
      "chain": " ",
      "resseq": 134,
      "icode": "",
      "resname": "ASP",
      "hetflag": " ",
      "sasa": 0.37835830450057983,
      "atoms": [
        {
          "atom_index": 1012,
          "name": "N",
          "element": "N",
          "coord": [
            4.366600036621094,
            3.8041000366210938,
            3.266900062561035
          ]
        },
        {
          "atom_index": 1013,
          "name": "CA",
          "element": "C",
          "coord": [
            4.507999897003174,
            3.7999000549316406,
            3.2290000915527344
          ]
        },
        {
          "atom_index": 1014,
          "name": "C",
          "element": "C",
          "coord": [
            4.534599781036377,
            3.907099962234497,
            3.120300054550171
          ]
        },
        {
          "atom_index": 1015,
          "name": "O",
          "element": "O",
          "coord": [
            4.464099884033203,
            3.913800001144409,
            3.018699884414673
          ]
        },
        {
          "atom_index": 1016,
          "name": "CB",
          "element": "C",
          "coord": [
            4.543099880218506,
            3.6584999561309814,
            3.178100109100342
          ]
        },
        {
          "atom_index": 1017,
          "name": "CG",
          "element": "C",
          "coord": [
            4.69379997253418,
            3.634000062942505,
            3.1659998893737793
          ]
        },
        {
          "atom_index": 1018,
          "name": "OD1",
          "element": "O",
          "coord": [
            4.755899906158447,
            3.684999942779541,
            3.0696001052856445
          ]
        },
        {
          "atom_index": 1019,
          "name": "OD2",
          "element": "O",
          "coord": [
            4.74970006942749,
            3.561199903488159,
            3.251499891281128
          ]
        }
      ]
    },
    {
      "id": " :135",
      "chain": " ",
      "resseq": 135,
      "icode": "",
      "resname": "PRO",
      "hetflag": " ",
      "sasa": 2.774829626083374,
      "atoms": [
        {
          "atom_index": 1020,
          "name": "N",
          "element": "N",
          "coord": [
            4.638400077819824,
            3.990600109100342,
            3.139699935913086
          ]
        },
        {
          "atom_index": 1021,
          "name": "CA",
          "element": "C",
          "coord": [
            4.678400039672852,
            4.098800182342529,
            3.0476999282836914
          ]
        },
        {
          "atom_index": 1022,
          "name": "C",
          "element": "C",
          "coord": [
            4.708199977874756,
            4.060500144958496,
            2.902100086212158
          ]
        },
        {
          "atom_index": 1023,
          "name": "O",
          "element": "O",
          "coord": [
            4.715000152587891,
            4.147600173950195,
            2.814300060272217
          ]
        },
        {
          "atom_index": 1024,
          "name": "CB",
          "element": "C",
          "coord": [
            4.801000118255615,
            4.158699989318848,
            3.1166999340057373
          ]
        },
        {
          "atom_index": 1025,
          "name": "CG",
          "element": "C",
          "coord": [
            4.855800151824951,
            4.041999816894531,
            3.1975998878479004
          ]
        },
        {
          "atom_index": 1026,
          "name": "CD",
          "element": "C",
          "coord": [
            4.730100154876709,
            3.984100103378296,
            3.255199909210205
          ]
        }
      ]
    },
    {
      "id": " :136",
      "chain": " ",
      "resseq": 136,
      "icode": "",
      "resname": "GLN",
      "hetflag": " ",
      "sasa": 3.5772130489349365,
      "atoms": [
        {
          "atom_index": 1027,
          "name": "N",
          "element": "N",
          "coord": [
            4.728099822998047,
            3.93179988861084,
            2.876199960708618
          ]
        },
        {
          "atom_index": 1028,
          "name": "CA",
          "element": "C",
          "coord": [
            4.755199909210205,
            3.8861000537872314,
            2.7402000427246094
          ]
        },
        {
          "atom_index": 1029,
          "name": "C",
          "element": "C",
          "coord": [
            4.626200199127197,
            3.8687000274658203,
            2.657599925994873
          ]
        },
        {
          "atom_index": 1030,
          "name": "O",
          "element": "O",
          "coord": [
            4.631400108337402,
            3.8492000102996826,
            2.535799980163574
          ]
        },
        {
          "atom_index": 1031,
          "name": "CB",
          "element": "C",
          "coord": [
            4.8394999504089355,
            3.7581000328063965,
            2.7434000968933105
          ]
        },
        {
          "atom_index": 1032,
          "name": "CG",
          "element": "C",
          "coord": [
            4.985599994659424,
            3.7829999923706055,
            2.785099983215332
          ]
        },
        {
          "atom_index": 1033,
          "name": "CD",
          "element": "C",
          "coord": [
            5.039899826049805,
            3.678800106048584,
            2.8833999633789062
          ]
        },
        {
          "atom_index": 1034,
          "name": "OE1",
          "element": "O",
          "coord": [
            5.08650016784668,
            3.7130000591278076,
            2.9921998977661133
          ]
        },
        {
          "atom_index": 1035,
          "name": "NE2",
          "element": "N",
          "coord": [
            5.03380012512207,
            3.551500082015991,
            2.8452000617980957
          ]
        }
      ]
    },
    {
      "id": " :137",
      "chain": " ",
      "resseq": 137,
      "icode": "",
      "resname": "CYS",
      "hetflag": " ",
      "sasa": 0.0,
      "atoms": [
        {
          "atom_index": 1036,
          "name": "N",
          "element": "N",
          "coord": [
            4.51140022277832,
            3.882699966430664,
            2.724100112915039
          ]
        },
        {
          "atom_index": 1037,
          "name": "CA",
          "element": "C",
          "coord": [
            4.38040018081665,
            3.8715999126434326,
            2.6607000827789307
          ]
        },
        {
          "atom_index": 1038,
          "name": "C",
          "element": "C",
          "coord": [
            4.328999996185303,
            4.008999824523926,
            2.621500015258789
          ]
        },
        {
          "atom_index": 1039,
          "name": "O",
          "element": "O",
          "coord": [
            4.302000045776367,
            4.093800067901611,
            2.707200050354004
          ]
        },
        {
          "atom_index": 1040,
          "name": "CB",
          "element": "C",
          "coord": [
            4.279600143432617,
            3.8053998947143555,
            2.7546000480651855
          ]
        },
        {
          "atom_index": 1041,
          "name": "SG",
          "element": "S",
          "coord": [
            4.10860013961792,
            3.843899965286255,
            2.712899923324585
          ]
        }
      ]
    },
    {
      "id": " :138",
      "chain": " ",
      "resseq": 138,
      "icode": "",
      "resname": "HIS",
      "hetflag": " ",
      "sasa": 0.835220456123352,
      "atoms": [
        {
          "atom_index": 1042,
          "name": "N",
          "element": "N",
          "coord": [
            4.316100120544434,
            4.030399799346924,
            2.490999937057495
          ]
        },
        {
          "atom_index": 1043,
          "name": "CA",
          "element": "C",
          "coord": [
            4.266900062561035,
            4.1570000648498535,
            2.4384000301361084
          ]
        },
        {
          "atom_index": 1044,
          "name": "C",
          "element": "C",
          "coord": [
            4.130099773406982,
            4.13100004196167,
            2.3742001056671143
          ]
        },
        {
          "atom_index": 1045,
          "name": "O",
          "element": "O",
          "coord": [
            4.107800006866455,
            4.165599822998047,
            2.2583000659942627
          ]
        },
        {
          "atom_index": 1046,
          "name": "CB",
          "element": "C",
          "coord": [
            4.363100051879883,
            4.213799953460693,
            2.33270001411438
          ]
        },
        {
          "atom_index": 1047,
          "name": "CG",
          "element": "C",
          "coord": [
            4.5081000328063965,
            4.183000087738037,
            2.3575000762939453
          ]
        },
        {
          "atom_index": 1048,
          "name": "ND1",
          "element": "N",
          "coord": [
            4.57919979095459,
            4.235300064086914,
            2.46370005607605
          ]
        },
        {
          "atom_index": 1049,
          "name": "CD2",
          "element": "C",
          "coord": [
            4.5954999923706055,
            4.105899810791016,
            2.2881999015808105
          ]
        },
        {
          "atom_index": 1050,
          "name": "CE1",
          "element": "C",
          "coord": [
            4.703800201416016,
            4.191400051116943,
            2.458699941635132
          ]
        },
        {
          "atom_index": 1051,
          "name": "NE2",
          "element": "N",
          "coord": [
            4.716400146484375,
            4.112599849700928,
            2.3533999919891357
          ]
        }
      ]
    },
    {
      "id": " :139",
      "chain": " ",
      "resseq": 139,
      "icode": "",
      "resname": "LEU",
      "hetflag": " ",
      "sasa": 0.0,
      "atoms": [
        {
          "atom_index": 1052,
          "name": "N",
          "element": "N",
          "coord": [
            4.038700103759766,
            4.0696001052856445,
            2.449199914932251
          ]
        },
        {
          "atom_index": 1053,
          "name": "CA",
          "element": "C",
          "coord": [
            3.9068000316619873,
            4.0395002365112305,
            2.395400047302246
          ]
        },
        {
          "atom_index": 1054,
          "name": "C",
          "element": "C",
          "coord": [
            3.8189001083374023,
            4.163599967956543,
            2.3921000957489014
          ]
        },
        {
          "atom_index": 1055,
          "name": "O",
          "element": "O",
          "coord": [
            3.7983999252319336,
            4.229899883270264,
            2.4937000274658203
          ]
        },
        {
          "atom_index": 1056,
          "name": "CB",
          "element": "C",
          "coord": [
            3.839099884033203,
            3.927999973297119,
            2.474400043487549
          ]
        },
        {
          "atom_index": 1057,
          "name": "CG",
          "element": "C",
          "coord": [
            3.727299928665161,
            3.859100103378296,
            2.3963000774383545
          ]
        },
        {
          "atom_index": 1058,
          "name": "CD1",
          "element": "C",
          "coord": [
            3.786900043487549,
            3.770699977874756,
            2.29010009765625
          ]
        },
        {
          "atom_index": 1059,
          "name": "CD2",
          "element": "C",
          "coord": [
            3.6421000957489014,
            3.7762999534606934,
            2.488600015640259
          ]
        }
      ]
    },
    {
      "id": " :140",
      "chain": " ",
      "resseq": 140,
      "icode": "",
      "resname": "GLU",
      "hetflag": " ",
      "sasa": 0.37835830450057983,
      "atoms": [
        {
          "atom_index": 1060,
          "name": "N",
          "element": "N",
          "coord": [
            3.77020001411438,
            4.194699764251709,
            2.272599935531616
          ]
        },
        {
          "atom_index": 1061,
          "name": "CA",
          "element": "C",
          "coord": [
            3.685699939727783,
            4.310400009155273,
            2.2476000785827637
          ]
        },
        {
          "atom_index": 1062,
          "name": "C",
          "element": "C",
          "coord": [
            3.5353000164031982,
            4.279099941253662,
            2.2432000637054443
          ]
        },
        {
          "atom_index": 1063,
          "name": "O",
          "element": "O",
          "coord": [
            3.453399896621704,
            4.363399982452393,
            2.2809998989105225
          ]
        },
        {
          "atom_index": 1064,
          "name": "CB",
          "element": "C",
          "coord": [
            3.7242000102996826,
            4.376399993896484,
            2.1150999069213867
          ]
        },
        {
          "atom_index": 1065,
          "name": "CG",
          "element": "C",
          "coord": [
            3.8703999519348145,
            4.407599925994873,
            2.097399950027466
          ]
        },
        {
          "atom_index": 1066,
          "name": "CD",
          "element": "C",
          "coord": [
            3.896899938583374,
            4.492300033569336,
            1.9735000133514404
          ]
        },
        {
          "atom_index": 1067,
          "name": "OE1",
          "element": "O",
          "coord": [
            3.8392999172210693,
            4.4629998207092285,
            1.8652000427246094
          ]
        },
        {
          "atom_index": 1068,
          "name": "OE2",
          "element": "O",
          "coord": [
            3.9753000736236572,
            4.589600086212158,
            1.9859000444412231
          ]
        }
      ]
    },
    {
      "id": " :141",
      "chain": " ",
      "resseq": 141,
      "icode": "",
      "resname": "LYS",
      "hetflag": " ",
      "sasa": 0.0,
      "atoms": [
        {
          "atom_index": 1069,
          "name": "N",
          "element": "N",
          "coord": [
            3.497299909591675,
            4.162399768829346,
            2.1912999153137207
          ]
        },
        {
          "atom_index": 1070,
          "name": "CA",
          "element": "C",
          "coord": [
            3.355299949645996,
            4.128200054168701,
            2.1849000453948975
          ]
        },
        {
          "atom_index": 1071,
          "name": "C",
          "element": "C",
          "coord": [
            3.3276000022888184,
            3.9935998916625977,
            2.249500036239624
          ]
        },
        {
          "atom_index": 1072,
          "name": "O",
          "element": "O",
          "coord": [
            3.379300117492676,
            3.891700029373169,
            2.205199956893921
          ]
        },
        {
          "atom_index": 1073,
          "name": "CB",
          "element": "C",
          "coord": [
            3.3060998916625977,
            4.125199794769287,
            2.0409998893737793
          ]
        },
        {
          "atom_index": 1074,
          "name": "CG",
          "element": "C",
          "coord": [
            3.3238000869750977,
            4.252799987792969,
            1.9646999835968018
          ]
        },
        {
          "atom_index": 1075,
          "name": "CD",
          "element": "C",
          "coord": [
            3.245800018310547,
            4.244800090789795,
            1.8319000005722046
          ]
        },
        {
          "atom_index": 1076,
          "name": "CE",
          "element": "C",
          "coord": [
            3.2520999908447266,
            4.374899864196777,
            1.7537000179290771
          ]
        },
        {
          "atom_index": 1077,
          "name": "NZ",
          "element": "N",
          "coord": [
            3.3877999782562256,
            4.39169979095459,
            1.694000005722046
          ]
        }
      ]
    },
    {
      "id": " :142",
      "chain": " ",
      "resseq": 142,
      "icode": "",
      "resname": "LEU",
      "hetflag": " ",
      "sasa": 0.0,
      "atoms": [
        {
          "atom_index": 1078,
          "name": "N",
          "element": "N",
          "coord": [
            3.2363998889923096,
            3.9918999671936035,
            2.3454999923706055
          ]
        },
        {
          "atom_index": 1079,
          "name": "CA",
          "element": "C",
          "coord": [
            3.2035000324249268,
            3.869800090789795,
            2.416100025177002
          ]
        },
        {
          "atom_index": 1080,
          "name": "C",
          "element": "C",
          "coord": [
            3.0550999641418457,
            3.841399908065796,
            2.4177000522613525
          ]
        },
        {
          "atom_index": 1081,
          "name": "O",
          "element": "O",
          "coord": [
            2.9767000675201416,
            3.919600009918213,
            2.4714999198913574
          ]
        },
        {
          "atom_index": 1082,
          "name": "CB",
          "element": "C",
          "coord": [
            3.2523000240325928,
            3.8826000690460205,
            2.5587000846862793
          ]
        },
        {
          "atom_index": 1083,
          "name": "CG",
          "element": "C",
          "coord": [
            3.2202000617980957,
            3.768899917602539,
            2.652600049972534
          ]
        },
        {
          "atom_index": 1084,
          "name": "CD1",
          "element": "C",
          "coord": [
            3.3111000061035156,
            3.656899929046631,
            2.6182000637054443
          ]
        },
        {
          "atom_index": 1085,
          "name": "CD2",
          "element": "C",
          "coord": [
            3.241499900817871,
            3.813800096511841,
            2.795300006866455
          ]
        }
      ]
    },
    {
      "id": " :143",
      "chain": " ",
      "resseq": 143,
      "icode": "",
      "resname": "GLN",
      "hetflag": " ",
      "sasa": 0.0,
      "atoms": [
        {
          "atom_index": 1086,
          "name": "N",
          "element": "N",
          "coord": [
            3.0160000324249268,
            3.728100061416626,
            2.361299991607666
          ]
        },
        {
          "atom_index": 1087,
          "name": "CA",
          "element": "C",
          "coord": [
            2.874799966812134,
            3.690700054168701,
            2.359800100326538
          ]
        },
        {
          "atom_index": 1088,
          "name": "C",
          "element": "C",
          "coord": [
            2.8457000255584717,
            3.5708999633789062,
            2.4481000900268555
          ]
        },
        {
          "atom_index": 1089,
          "name": "O",
          "element": "O",
          "coord": [
            2.888700008392334,
            3.4593000411987305,
            2.4198999404907227
          ]
        },
        {
          "atom_index": 1090,
          "name": "CB",
          "element": "C",
          "coord": [
            2.8266000747680664,
            3.6628000736236572,
            2.2183001041412354
          ]
        },
        {
          "atom_index": 1091,
          "name": "CG",
          "element": "C",
          "coord": [
            2.7864999771118164,
            3.7869999408721924,
            2.141900062561035
          ]
        },
        {
          "atom_index": 1092,
          "name": "CD",
          "element": "C",
          "coord": [
            2.7179999351501465,
            3.754199981689453,
            2.0100998878479004
          ]
        },
        {
          "atom_index": 1093,
          "name": "OE1",
          "element": "O",
          "coord": [
            2.7323999404907227,
            3.827399969100952,
            1.9127999544143677
          ]
        },
        {
          "atom_index": 1094,
          "name": "NE2",
          "element": "N",
          "coord": [
            2.644200086593628,
            3.6426000595092773,
            2.00600004196167
          ]
        }
      ]
    },
    {
      "id": " :144",
      "chain": " ",
      "resseq": 144,
      "icode": "",
      "resname": "LEU",
      "hetflag": " ",
      "sasa": 0.0,
      "atoms": [
        {
          "atom_index": 1095,
          "name": "N",
          "element": "N",
          "coord": [
            2.765199899673462,
            3.5941998958587646,
            2.5508999824523926
          ]
        },
        {
          "atom_index": 1096,
          "name": "CA",
          "element": "C",
          "coord": [
            2.729300022125244,
            3.4914000034332275,
            2.647599935531616
          ]
        },
        {
          "atom_index": 1097,
          "name": "C",
          "element": "C",
          "coord": [
            2.577500104904175,
            3.473099946975708,
            2.6602001190185547
          ]
        },
        {
          "atom_index": 1098,
          "name": "O",
          "element": "O",
          "coord": [
            2.525899887084961,
            3.456199884414673,
            2.7685000896453857
          ]
        },
        {
          "atom_index": 1099,
          "name": "CB",
          "element": "C",
          "coord": [
            2.7904000282287598,
            3.5297000408172607,
            2.782399892807007
          ]
        },
        {
          "atom_index": 1100,
          "name": "CG",
          "element": "C",
          "coord": [
            2.9426000118255615,
            3.531599998474121,
            2.775700092315674
          ]
        },
        {
          "atom_index": 1101,
          "name": "CD1",
          "element": "C",
          "coord": [
            3.0027999877929688,
            3.5973000526428223,
            2.8977999687194824
          ]
        },
        {
          "atom_index": 1102,
          "name": "CD2",
          "element": "C",
          "coord": [
            2.9914000034332275,
            3.3896000385284424,
            2.761199951171875
          ]
        }
      ]
    },
    {
      "id": " :145",
      "chain": " ",
      "resseq": 145,
      "icode": "",
      "resname": "GLU",
      "hetflag": " ",
      "sasa": 0.0,
      "atoms": [
        {
          "atom_index": 1103,
          "name": "N",
          "element": "N",
          "coord": [
            2.506500005722046,
            3.473599910736084,
            2.5480000972747803
          ]
        },
        {
          "atom_index": 1104,
          "name": "CA",
          "element": "C",
          "coord": [
            2.3605000972747803,
            3.4586000442504883,
            2.546299934387207
          ]
        },
        {
          "atom_index": 1105,
          "name": "C",
          "element": "C",
          "coord": [
            2.3176000118255615,
            3.3189001083374023,
            2.586699962615967
          ]
        },
        {
          "atom_index": 1106,
          "name": "O",
          "element": "O",
          "coord": [
            2.3850998878479004,
            3.223099946975708,
            2.5529000759124756
          ]
        },
        {
          "atom_index": 1107,
          "name": "CB",
          "element": "C",
          "coord": [
            2.312000036239624,
            3.4855000972747803,
            2.405100107192993
          ]
        },
        {
          "atom_index": 1108,
          "name": "CG",
          "element": "C",
          "coord": [
            2.1760001182556152,
            3.548099994659424,
            2.3940999507904053
          ]
        },
        {
          "atom_index": 1109,
          "name": "CD",
          "element": "C",
          "coord": [
            2.1535000801086426,
            3.610599994659424,
            2.2576000690460205
          ]
        },
        {
          "atom_index": 1110,
          "name": "OE1",
          "element": "O",
          "coord": [
            2.2532999515533447,
            3.638700008392334,
            2.1874001026153564
          ]
        },
        {
          "atom_index": 1111,
          "name": "OE2",
          "element": "O",
          "coord": [
            2.035900115966797,
            3.6317999362945557,
            2.220900058746338
          ]
        }
      ]
    },
    {
      "id": " :146",
      "chain": " ",
      "resseq": 146,
      "icode": "",
      "resname": "TYR",
      "hetflag": " ",
      "sasa": 0.31529858708381653,
      "atoms": [
        {
          "atom_index": 1112,
          "name": "N",
          "element": "N",
          "coord": [
            2.203700065612793,
            3.3057000637054443,
            2.654099941253662
          ]
        },
        {
          "atom_index": 1113,
          "name": "CA",
          "element": "C",
          "coord": [
            2.152600049972534,
            3.174299955368042,
            2.6947999000549316
          ]
        },
        {
          "atom_index": 1114,
          "name": "C",
          "element": "C",
          "coord": [
            2.2616000175476074,
            3.086899995803833,
            2.755500078201294
          ]
        },
        {
          "atom_index": 1115,
          "name": "O",
          "element": "O",
          "coord": [
            2.2839999198913574,
            2.9762001037597656,
            2.7065999507904053
          ]
        },
        {
          "atom_index": 1116,
          "name": "CB",
          "element": "C",
          "coord": [
            2.097599983215332,
            3.0989999771118164,
            2.573499917984009
          ]
        },
        {
          "atom_index": 1117,
          "name": "CG",
          "element": "C",
          "coord": [
            1.9643000364303589,
            3.1461000442504883,
            2.5211000442504883
          ]
        },
        {
          "atom_index": 1118,
          "name": "CD1",
          "element": "C",
          "coord": [
            1.848099946975708,
            3.1284000873565674,
            2.595599889755249
          ]
        },
        {
          "atom_index": 1119,
          "name": "CD2",
          "element": "C",
          "coord": [
            1.9536000490188599,
            3.205899953842163,
            2.3958001136779785
          ]
        },
        {
          "atom_index": 1120,
          "name": "CE1",
          "element": "C",
          "coord": [
            1.7240999937057495,
            3.169300079345703,
            2.5473999977111816
          ]
        },
        {
          "atom_index": 1121,
          "name": "CE2",
          "element": "C",
          "coord": [
            1.830899953842163,
            3.247299909591675,
            2.3461999893188477
          ]
        },
        {
          "atom_index": 1122,
          "name": "CZ",
          "element": "C",
          "coord": [
            1.7158000469207764,
            3.2290000915527344,
            2.422800064086914
          ]
        },
        {
          "atom_index": 1123,
          "name": "OH",
          "element": "O",
          "coord": [
            1.5925999879837036,
            3.273699998855591,
            2.3768999576568604
          ]
        }
      ]
    },
    {
      "id": " :147",
      "chain": " ",
      "resseq": 147,
      "icode": "",
      "resname": "CYS",
      "hetflag": " ",
      "sasa": 0.0,
      "atoms": [
        {
          "atom_index": 1124,
          "name": "N",
          "element": "N",
          "coord": [
            2.330899953842163,
            3.1345999240875244,
            2.858799934387207
          ]
        },
        {
          "atom_index": 1125,
          "name": "CA",
          "element": "C",
          "coord": [
            2.439199924468994,
            3.0548999309539795,
            2.918100118637085
          ]
        },
        {
          "atom_index": 1126,
          "name": "C",
          "element": "C",
          "coord": [
            2.4135000705718994,
            3.006500005722046,
            3.0597000122070312
          ]
        },
        {
          "atom_index": 1127,
          "name": "O",
          "element": "O",
          "coord": [
            2.5064001083374023,
            2.9784998893737793,
            3.1356000900268555
          ]
        },
        {
          "atom_index": 1128,
          "name": "CB",
          "element": "C",
          "coord": [
            2.5724000930786133,
            3.1298000812530518,
            2.911900043487549
          ]
        },
        {
          "atom_index": 1129,
          "name": "SG",
          "element": "S",
          "coord": [
            2.6466000080108643,
            3.1354000568389893,
            2.7476000785827637
          ]
        }
      ]
    },
    {
      "id": " :148",
      "chain": " ",
      "resseq": 148,
      "icode": "",
      "resname": "ARG",
      "hetflag": " ",
      "sasa": 3.5778887271881104,
      "atoms": [
        {
          "atom_index": 1130,
          "name": "N",
          "element": "N",
          "coord": [
            2.286400079727173,
            2.994499921798706,
            3.094099998474121
          ]
        },
        {
          "atom_index": 1131,
          "name": "CA",
          "element": "C",
          "coord": [
            2.2453999519348145,
            2.949199914932251,
            3.2256999015808105
          ]
        },
        {
          "atom_index": 1132,
          "name": "C",
          "element": "C",
          "coord": [
            2.3134000301361084,
            3.023099899291992,
            3.3410000801086426
          ]
        },
        {
          "atom_index": 1133,
          "name": "O",
          "element": "O",
          "coord": [
            2.3261001110076904,
            2.9683001041412354,
            3.4502999782562256
          ]
        },
        {
          "atom_index": 1134,
          "name": "CB",
          "element": "C",
          "coord": [
            2.265199899673462,
            2.7988998889923096,
            3.2392001152038574
          ]
        },
        {
          "atom_index": 1135,
          "name": "CG",
          "element": "C",
          "coord": [
            2.203000068664551,
            2.716200113296509,
            3.1284000873565674
          ]
        },
        {
          "atom_index": 1136,
          "name": "CD",
          "element": "C",
          "coord": [
            2.0529000759124756,
            2.7309000492095947,
            3.1201000213623047
          ]
        },
        {
          "atom_index": 1137,
          "name": "NE",
          "element": "N",
          "coord": [
            1.9955999851226807,
            2.6222000122070312,
            3.04010009765625
          ]
        },
        {
          "atom_index": 1138,
          "name": "CZ",
          "element": "C",
          "coord": [
            1.8878999948501587,
            2.63319993019104,
            2.9616000652313232
          ]
        },
        {
          "atom_index": 1139,
          "name": "NH1",
          "element": "N",
          "coord": [
            1.8238999843597412,
            2.749799966812134,
            2.949700117111206
          ]
        },
        {
          "atom_index": 1140,
          "name": "NH2",
          "element": "N",
          "coord": [
            1.8406000137329102,
            2.5251998901367188,
            2.898900032043457
          ]
        }
      ]
    },
    {
      "id": " :149",
      "chain": " ",
      "resseq": 149,
      "icode": "",
      "resname": "LEU",
      "hetflag": " ",
      "sasa": 0.0,
      "atoms": [
        {
          "atom_index": 1141,
          "name": "N",
          "element": "N",
          "coord": [
            2.3585000038146973,
            3.146199941635132,
            3.316999912261963
          ]
        },
        {
          "atom_index": 1142,
          "name": "CA",
          "element": "C",
          "coord": [
            2.4198999404907227,
            3.2265000343322754,
            3.4231998920440674
          ]
        },
        {
          "atom_index": 1143,
          "name": "C",
          "element": "C",
          "coord": [
            2.305000066757202,
            3.274399995803833,
            3.510999917984009
          ]
        },
        {
          "atom_index": 1144,
          "name": "O",
          "element": "O",
          "coord": [
            2.1868999004364014,
            3.2614998817443848,
            3.4737000465393066
          ]
        },
        {
          "atom_index": 1145,
          "name": "CB",
          "element": "C",
          "coord": [
            2.4830000400543213,
            3.351799964904785,
            3.367500066757202
          ]
        },
        {
          "atom_index": 1146,
          "name": "CG",
          "element": "C",
          "coord": [
            2.565700054168701,
            3.3304998874664307,
            3.2435998916625977
          ]
        },
        {
          "atom_index": 1147,
          "name": "CD1",
          "element": "C",
          "coord": [
            2.6168999671936035,
            3.464400053024292,
            3.1998000144958496
          ]
        },
        {
          "atom_index": 1148,
          "name": "CD2",
          "element": "C",
          "coord": [
            2.679800033569336,
            3.233799934387207,
            3.2732999324798584
          ]
        }
      ]
    },
    {
      "id": " :150",
      "chain": " ",
      "resseq": 150,
      "icode": "",
      "resname": "THR",
      "hetflag": " ",
      "sasa": 1.0948189496994019,
      "atoms": [
        {
          "atom_index": 1149,
          "name": "N",
          "element": "N",
          "coord": [
            2.340399980545044,
            3.3382999897003174,
            3.6215999126434326
          ]
        },
        {
          "atom_index": 1150,
          "name": "CA",
          "element": "C",
          "coord": [
            2.2428998947143555,
            3.3921000957489014,
            3.7146999835968018
          ]
        },
        {
          "atom_index": 1151,
          "name": "C",
          "element": "C",
          "coord": [
            2.3101000785827637,
            3.511399984359741,
            3.7825000286102295
          ]
        },
        {
          "atom_index": 1152,
          "name": "O",
          "element": "O",
          "coord": [
            2.420799970626831,
            3.5524001121520996,
            3.7435998916625977
          ]
        },
        {
          "atom_index": 1153,
          "name": "CB",
          "element": "C",
          "coord": [
            2.194700002670288,
            3.2857000827789307,
            3.8213999271392822
          ]
        },
        {
          "atom_index": 1154,
          "name": "OG1",
          "element": "O",
          "coord": [
            2.307800054550171,
            3.22189998626709,
            3.882999897003174
          ]
        },
        {
          "atom_index": 1155,
          "name": "CG2",
          "element": "C",
          "coord": [
            2.1029999256134033,
            3.1779000759124756,
            3.756500005722046
          ]
        }
      ]
    },
    {
      "id": " :151",
      "chain": " ",
      "resseq": 151,
      "icode": "",
      "resname": "ALA",
      "hetflag": " ",
      "sasa": 0.09679638594388962,
      "atoms": [
        {
          "atom_index": 1156,
          "name": "N",
          "element": "N",
          "coord": [
            2.2465999126434326,
            3.5671000480651855,
            3.884399890899658
          ]
        },
        {
          "atom_index": 1157,
          "name": "CA",
          "element": "C",
          "coord": [
            2.3057000637054443,
            3.682800054550171,
            3.9493000507354736
          ]
        },
        {
          "atom_index": 1158,
          "name": "C",
          "element": "C",
          "coord": [
            2.4518001079559326,
            3.661900043487549,
            3.9918999671936035
          ]
        },
        {
          "atom_index": 1159,
          "name": "O",
          "element": "O",
          "coord": [
            2.533099889755249,
            3.7535998821258545,
            3.9832000732421875
          ]
        },
        {
          "atom_index": 1160,
          "name": "CB",
          "element": "C",
          "coord": [
            2.220599889755249,
            3.726099967956543,
            4.065400123596191
          ]
        }
      ]
    },
    {
      "id": " :152",
      "chain": " ",
      "resseq": 152,
      "icode": "",
      "resname": "ALA",
      "hetflag": " ",
      "sasa": 0.935698390007019,
      "atoms": [
        {
          "atom_index": 1161,
          "name": "N",
          "element": "N",
          "coord": [
            2.486999988555908,
            3.5392000675201416,
            4.029099941253662
          ]
        },
        {
          "atom_index": 1162,
          "name": "CA",
          "element": "C",
          "coord": [
            2.6243999004364014,
            3.509500026702881,
            4.071100234985352
          ]
        },
        {
          "atom_index": 1163,
          "name": "C",
          "element": "C",
          "coord": [
            2.7295000553131104,
            3.552999973297119,
            3.9677999019622803
          ]
        },
        {
          "atom_index": 1164,
          "name": "O",
          "element": "O",
          "coord": [
            2.833899974822998,
            3.609499931335449,
            4.001699924468994
          ]
        },
        {
          "atom_index": 1165,
          "name": "CB",
          "element": "C",
          "coord": [
            2.638400077819824,
            3.3612000942230225,
            4.10099983215332
          ]
        }
      ]
    },
    {
      "id": " :153",
      "chain": " ",
      "resseq": 153,
      "icode": "",
      "resname": "SER",
      "hetflag": " ",
      "sasa": 0.0,
      "atoms": [
        {
          "atom_index": 1166,
          "name": "N",
          "element": "N",
          "coord": [
            2.697999954223633,
            3.5306999683380127,
            3.8410000801086426
          ]
        },
        {
          "atom_index": 1167,
          "name": "CA",
          "element": "C",
          "coord": [
            2.787899971008301,
            3.5648000240325928,
            3.7318999767303467
          ]
        },
        {
          "atom_index": 1168,
          "name": "C",
          "element": "C",
          "coord": [
            2.8197999000549316,
            3.7142999172210693,
            3.723400115966797
          ]
        },
        {
          "atom_index": 1169,
          "name": "O",
          "element": "O",
          "coord": [
            2.9319000244140625,
            3.753499984741211,
            3.6879000663757324
          ]
        },
        {
          "atom_index": 1170,
          "name": "CB",
          "element": "C",
          "coord": [
            2.727400064468384,
            3.5165998935699463,
            3.600100040435791
          ]
        },
        {
          "atom_index": 1171,
          "name": "OG",
          "element": "O",
          "coord": [
            2.732100009918213,
            3.3749001026153564,
            3.588599920272827
          ]
        }
      ]
    },
    {
      "id": " :154",
      "chain": " ",
      "resseq": 154,
      "icode": "",
      "resname": "CYS",
      "hetflag": " ",
      "sasa": 0.0,
      "atoms": [
        {
          "atom_index": 1172,
          "name": "N",
          "element": "N",
          "coord": [
            2.7255001068115234,
            3.7981998920440674,
            3.7639000415802
          ]
        },
        {
          "atom_index": 1173,
          "name": "CA",
          "element": "C",
          "coord": [
            2.747499942779541,
            3.9421000480651855,
            3.753499984741211
          ]
        },
        {
          "atom_index": 1174,
          "name": "C",
          "element": "C",
          "coord": [
            2.8691000938415527,
            4.001200199127197,
            3.824899911880493
          ]
        },
        {
          "atom_index": 1175,
          "name": "O",
          "element": "O",
          "coord": [
            2.93179988861084,
            4.093100070953369,
            3.7715001106262207
          ]
        },
        {
          "atom_index": 1176,
          "name": "CB",
          "element": "C",
          "coord": [
            2.61929988861084,
            4.0177001953125,
            3.786400079727173
          ]
        },
        {
          "atom_index": 1177,
          "name": "SG",
          "element": "S",
          "coord": [
            2.4786999225616455,
            3.9626998901367188,
            3.684499979019165
          ]
        }
      ]
    },
    {
      "id": " :155",
      "chain": " ",
      "resseq": 155,
      "icode": "",
      "resname": "GLU",
      "hetflag": " ",
      "sasa": 4.004292011260986,
      "atoms": [
        {
          "atom_index": 1178,
          "name": "N",
          "element": "N",
          "coord": [
            2.908400058746338,
            3.944200038909912,
            3.938800096511841
          ]
        },
        {
          "atom_index": 1179,
          "name": "CA",
          "element": "C",
          "coord": [
            3.0239999294281006,
            3.9960999488830566,
            4.01230001449585
          ]
        },
        {
          "atom_index": 1180,
          "name": "C",
          "element": "C",
          "coord": [
            3.153700113296509,
            3.9776999950408936,
            3.93149995803833
          ]
        },
        {
          "atom_index": 1181,
          "name": "O",
          "element": "O",
          "coord": [
            3.228600025177002,
            4.072800159454346,
            3.910399913787842
          ]
        },
        {
          "atom_index": 1182,
          "name": "CB",
          "element": "C",
          "coord": [
            3.0325000286102295,
            3.935699939727783,
            4.153600215911865
          ]
        },
        {
          "atom_index": 1183,
          "name": "CG",
          "element": "C",
          "coord": [
            3.1182000637054443,
            4.0183000564575195,
            4.251999855041504
          ]
        },
        {
          "atom_index": 1184,
          "name": "CD",
          "element": "C",
          "coord": [
            3.056999921798706,
            4.031899929046631,
            4.393700122833252
          ]
        },
        {
          "atom_index": 1185,
          "name": "OE1",
          "element": "O",
          "coord": [
            2.9556000232696533,
            3.9639999866485596,
            4.424900054931641
          ]
        },
        {
          "atom_index": 1186,
          "name": "OE2",
          "element": "O",
          "coord": [
            3.111299991607666,
            4.112400054931641,
            4.4741997718811035
          ]
        }
      ]
    },
    {
      "id": " :156",
      "chain": " ",
      "resseq": 156,
      "icode": "",
      "resname": "PRO",
      "hetflag": " ",
      "sasa": 0.0,
      "atoms": [
        {
          "atom_index": 1187,
          "name": "N",
          "element": "N",
          "coord": [
            3.1839001178741455,
            3.85479998588562,
            3.888200044631958
          ]
        },
        {
          "atom_index": 1188,
          "name": "CA",
          "element": "C",
          "coord": [
            3.306999921798706,
            3.8406999111175537,
            3.8097000122070312
          ]
        },
        {
          "atom_index": 1189,
          "name": "C",
          "element": "C",
          "coord": [
            3.3001999855041504,
            3.9217000007629395,
            3.680299997329712
          ]
        },
        {
          "atom_index": 1190,
          "name": "O",
          "element": "O",
          "coord": [
            3.400899887084961,
            3.9779999256134033,
            3.6356000900268555
          ]
        },
        {
          "atom_index": 1191,
          "name": "CB",
          "element": "C",
          "coord": [
            3.3134000301361084,
            3.690500020980835,
            3.780600070953369
          ]
        },
        {
          "atom_index": 1192,
          "name": "CG",
          "element": "C",
          "coord": [
            3.176800012588501,
            3.6364998817443848,
            3.8196001052856445
          ]
        },
        {
          "atom_index": 1193,
          "name": "CD",
          "element": "C",
          "coord": [
            3.134999990463257,
            3.7232000827789307,
            3.9330999851226807
          ]
        }
      ]
    },
    {
      "id": " :157",
      "chain": " ",
      "resseq": 157,
      "icode": "",
      "resname": "LEU",
      "hetflag": " ",
      "sasa": 0.0,
      "atoms": [
        {
          "atom_index": 1194,
          "name": "N",
          "element": "N",
          "coord": [
            3.18149995803833,
            3.9272000789642334,
            3.620300054550171
          ]
        },
        {
          "atom_index": 1195,
          "name": "CA",
          "element": "C",
          "coord": [
            3.1635000705718994,
            4.002900123596191,
            3.4974000453948975
          ]
        },
        {
          "atom_index": 1196,
          "name": "C",
          "element": "C",
          "coord": [
            3.197700023651123,
            4.145599842071533,
            3.5274999141693115
          ]
        },
        {
          "atom_index": 1197,
          "name": "O",
          "element": "O",
          "coord": [
            3.272900104522705,
            4.207399845123291,
            3.4544999599456787
          ]
        },
        {
          "atom_index": 1198,
          "name": "CB",
          "element": "C",
          "coord": [
            3.020400047302246,
            3.992799997329712,
            3.447000026702881
          ]
        },
        {
          "atom_index": 1199,
          "name": "CG",
          "element": "C",
          "coord": [
            3.0071001052856445,
            3.881500005722046,
            3.3436999320983887
          ]
        },
        {
          "atom_index": 1200,
          "name": "CD1",
          "element": "C",
          "coord": [
            2.864000082015991,
            3.865299940109253,
            3.300800085067749
          ]
        },
        {
          "atom_index": 1201,
          "name": "CD2",
          "element": "C",
          "coord": [
            3.0947000980377197,
            3.914099931716919,
            3.2248001098632812
          ]
        }
      ]
    },
    {
      "id": " :158",
      "chain": " ",
      "resseq": 158,
      "icode": "",
      "resname": "ALA",
      "hetflag": " ",
      "sasa": 0.0,
      "atoms": [
        {
          "atom_index": 1202,
          "name": "N",
          "element": "N",
          "coord": [
            3.1493000984191895,
            4.19350004196167,
            3.641200065612793
          ]
        },
        {
          "atom_index": 1203,
          "name": "CA",
          "element": "C",
          "coord": [
            3.174499988555908,
            4.329699993133545,
            3.684499979019165
          ]
        },
        {
          "atom_index": 1204,
          "name": "C",
          "element": "C",
          "coord": [
            3.3234000205993652,
            4.348499774932861,
            3.7076001167297363
          ]
        },
        {
          "atom_index": 1205,
          "name": "O",
          "element": "O",
          "coord": [
            3.3805999755859375,
            4.449399948120117,
            3.6668999195098877
          ]
        },
        {
          "atom_index": 1206,
          "name": "CB",
          "element": "C",
          "coord": [
            3.0982000827789307,
            4.358500003814697,
            3.8122000694274902
          ]
        }
      ]
    },
    {
      "id": " :159",
      "chain": " ",
      "resseq": 159,
      "icode": "",
      "resname": "SER",
      "hetflag": " ",
      "sasa": 0.1261194348335266,
      "atoms": [
        {
          "atom_index": 1207,
          "name": "N",
          "element": "N",
          "coord": [
            3.3859000205993652,
            4.249100208282471,
            3.7699999809265137
          ]
        },
        {
          "atom_index": 1208,
          "name": "CA",
          "element": "C",
          "coord": [
            3.528700113296509,
            4.252299785614014,
            3.8008999824523926
          ]
        },
        {
          "atom_index": 1209,
          "name": "C",
          "element": "C",
          "coord": [
            3.6154000759124756,
            4.2530999183654785,
            3.6751999855041504
          ]
        },
        {
          "atom_index": 1210,
          "name": "O",
          "element": "O",
          "coord": [
            3.718100070953369,
            4.321000099182129,
            3.6689000129699707
          ]
        },
        {
          "atom_index": 1211,
          "name": "CB",
          "element": "C",
          "coord": [
            3.564199924468994,
            4.133900165557861,
            3.890199899673462
          ]
        },
        {
          "atom_index": 1212,
          "name": "OG",
          "element": "O",
          "coord": [
            3.488800048828125,
            4.138199806213379,
            4.010700225830078
          ]
        }
      ]
    },
    {
      "id": " :160",
      "chain": " ",
      "resseq": 160,
      "icode": "",
      "resname": "VAL",
      "hetflag": " ",
      "sasa": 0.0,
      "atoms": [
        {
          "atom_index": 1213,
          "name": "N",
          "element": "N",
          "coord": [
            3.5731000900268555,
            4.17609977722168,
            3.5757999420166016
          ]
        },
        {
          "atom_index": 1214,
          "name": "CA",
          "element": "C",
          "coord": [
            3.641900062561035,
            4.169400215148926,
            3.4477999210357666
          ]
        },
        {
          "atom_index": 1215,
          "name": "C",
          "element": "C",
          "coord": [
            3.631999969482422,
            4.309800148010254,
            3.3929998874664307
          ]
        },
        {
          "atom_index": 1216,
          "name": "O",
          "element": "O",
          "coord": [
            3.7311999797821045,
            4.371200084686279,
            3.3519999980926514
          ]
        },
        {
          "atom_index": 1217,
          "name": "CB",
          "element": "C",
          "coord": [
            3.563999891281128,
            4.080100059509277,
            3.34879994392395
          ]
        },
        {
          "atom_index": 1218,
          "name": "CG1",
          "element": "C",
          "coord": [
            3.600600004196167,
            4.114699840545654,
            3.2060999870300293
          ]
        },
        {
          "atom_index": 1219,
          "name": "CG2",
          "element": "C",
          "coord": [
            3.590100049972534,
            3.9346001148223877,
            3.376800060272217
          ]
        }
      ]
    },
    {
      "id": " :161",
      "chain": " ",
      "resseq": 161,
      "icode": "",
      "resname": "LEU",
      "hetflag": " ",
      "sasa": 0.0,
      "atoms": [
        {
          "atom_index": 1220,
          "name": "N",
          "element": "N",
          "coord": [
            3.5081000328063965,
            4.3582000732421875,
            3.3994998931884766
          ]
        },
        {
          "atom_index": 1221,
          "name": "CA",
          "element": "C",
          "coord": [
            3.463599920272827,
            4.487599849700928,
            3.3512001037597656
          ]
        },
        {
          "atom_index": 1222,
          "name": "C",
          "element": "C",
          "coord": [
            3.540800094604492,
            4.608099937438965,
            3.402899980545044
          ]
        },
        {
          "atom_index": 1223,
          "name": "O",
          "element": "O",
          "coord": [
            3.5806000232696533,
            4.69379997253418,
            3.3239998817443848
          ]
        },
        {
          "atom_index": 1224,
          "name": "CB",
          "element": "C",
          "coord": [
            3.313800096511841,
            4.500500202178955,
            3.3796000480651855
          ]
        },
        {
          "atom_index": 1225,
          "name": "CG",
          "element": "C",
          "coord": [
            3.223299980163574,
            4.579599857330322,
            3.2857000827789307
          ]
        },
        {
          "atom_index": 1226,
          "name": "CD1",
          "element": "C",
          "coord": [
            3.2688000202178955,
            4.565800189971924,
            3.140000104904175
          ]
        },
        {
          "atom_index": 1227,
          "name": "CD2",
          "element": "C",
          "coord": [
            3.0789999961853027,
            4.5329999923706055,
            3.3059000968933105
          ]
        }
      ]
    },
    {
      "id": " :162",
      "chain": " ",
      "resseq": 162,
      "icode": "",
      "resname": "ARG",
      "hetflag": " ",
      "sasa": 1.2739295959472656,
      "atoms": [
        {
          "atom_index": 1228,
          "name": "N",
          "element": "N",
          "coord": [
            3.564500093460083,
            4.614699840545654,
            3.5336999893188477
          ]
        },
        {
          "atom_index": 1229,
          "name": "CA",
          "element": "C",
          "coord": [
            3.6386001110076904,
            4.728499889373779,
            3.589600086212158
          ]
        },
        {
          "atom_index": 1230,
          "name": "C",
          "element": "C",
          "coord": [
            3.785099983215332,
            4.721399784088135,
            3.5476999282836914
          ]
        },
        {
          "atom_index": 1231,
          "name": "O",
          "element": "O",
          "coord": [
            3.8480000495910645,
            4.8242998123168945,
            3.5202999114990234
          ]
        },
        {
          "atom_index": 1232,
          "name": "CB",
          "element": "C",
          "coord": [
            3.632999897003174,
            4.731599807739258,
            3.7439000606536865
          ]
        },
        {
          "atom_index": 1233,
          "name": "CG",
          "element": "C",
          "coord": [
            3.499000072479248,
            4.6971001625061035,
            3.80679988861084
          ]
        },
        {
          "atom_index": 1234,
          "name": "CD",
          "element": "C",
          "coord": [
            3.4948999881744385,
            4.730100154876709,
            3.9572999477386475
          ]
        },
        {
          "atom_index": 1235,
          "name": "NE",
          "element": "N",
          "coord": [
            3.40939998626709,
            4.6371002197265625,
            4.032599925994873
          ]
        },
        {
          "atom_index": 1236,
          "name": "CZ",
          "element": "C",
          "coord": [
            3.321899890899658,
            4.671599864959717,
            4.127600193023682
          ]
        },
        {
          "atom_index": 1237,
          "name": "NH1",
          "element": "N",
          "coord": [
            3.3055999279022217,
            4.799499988555908,
            4.161499977111816
          ]
        },
        {
          "atom_index": 1238,
          "name": "NH2",
          "element": "N",
          "coord": [
            3.2509000301361084,
            4.577099800109863,
            4.190000057220459
          ]
        }
      ]
    },
    {
      "id": " :163",
      "chain": " ",
      "resseq": 163,
      "icode": "",
      "resname": "ALA",
      "hetflag": " ",
      "sasa": 0.5162473917007446,
      "atoms": [
        {
          "atom_index": 1239,
          "name": "N",
          "element": "N",
          "coord": [
            3.8371999263763428,
            4.598899841308594,
            3.5397000312805176
          ]
        },
        {
          "atom_index": 1240,
          "name": "CA",
          "element": "C",
          "coord": [
            3.9772000312805176,
            4.575399875640869,
            3.5076000690460205
          ]
        },
        {
          "atom_index": 1241,
          "name": "C",
          "element": "C",
          "coord": [
            4.021500110626221,
            4.59060001373291,
            3.3633999824523926
          ]
        },
        {
          "atom_index": 1242,
          "name": "O",
          "element": "O",
          "coord": [
            4.1194000244140625,
            4.659900188446045,
            3.335599899291992
          ]
        },
        {
          "atom_index": 1243,
          "name": "CB",
          "element": "C",
          "coord": [
            4.019599914550781,
            4.440800189971924,
            3.561000108718872
          ]
        }
      ]
    },
    {
      "id": " :164",
      "chain": " ",
      "resseq": 164,
      "icode": "",
      "resname": "THR",
      "hetflag": " ",
      "sasa": 0.0,
      "atoms": [
        {
          "atom_index": 1244,
          "name": "N",
          "element": "N",
          "coord": [
            3.9547998905181885,
            4.520100116729736,
            3.2727999687194824
          ]
        },
        {
          "atom_index": 1245,
          "name": "CA",
          "element": "C",
          "coord": [
            3.990999937057495,
            4.524899959564209,
            3.1317999362945557
          ]
        },
        {
          "atom_index": 1246,
          "name": "C",
          "element": "C",
          "coord": [
            3.9772000312805176,
            4.6666998863220215,
            3.0761001110076904
          ]
        },
        {
          "atom_index": 1247,
          "name": "O",
          "element": "O",
          "coord": [
            3.9261999130249023,
            4.757800102233887,
            3.1419999599456787
          ]
        },
        {
          "atom_index": 1248,
          "name": "CB",
          "element": "C",
          "coord": [
            3.909600019454956,
            4.419099807739258,
            3.0478999614715576
          ]
        },
        {
          "atom_index": 1249,
          "name": "OG1",
          "element": "O",
          "coord": [
            3.9475998878479004,
            4.423099994659424,
            2.9091999530792236
          ]
        },
        {
          "atom_index": 1250,
          "name": "CG2",
          "element": "C",
          "coord": [
            3.761399984359741,
            4.442299842834473,
            3.059499979019165
          ]
        }
      ]
    },
    {
      "id": " :165",
      "chain": " ",
      "resseq": 165,
      "icode": "",
      "resname": "ARG",
      "hetflag": " ",
      "sasa": 6.8057661056518555,
      "atoms": [
        {
          "atom_index": 1251,
          "name": "N",
          "element": "N",
          "coord": [
            4.030399799346924,
            4.686200141906738,
            2.9565999507904053
          ]
        },
        {
          "atom_index": 1252,
          "name": "CA",
          "element": "C",
          "coord": [
            4.024799823760986,
            4.815400123596191,
            2.8903000354766846
          ]
        },
        {
          "atom_index": 1253,
          "name": "C",
          "element": "C",
          "coord": [
            3.9921000003814697,
            4.7957000732421875,
            2.742500066757202
          ]
        },
        {
          "atom_index": 1254,
          "name": "O",
          "element": "O",
          "coord": [
            3.967900037765503,
            4.8927998542785645,
            2.6712000370025635
          ]
        },
        {
          "atom_index": 1255,
          "name": "CB",
          "element": "C",
          "coord": [
            4.159999847412109,
            4.887599945068359,
            2.9021999835968018
          ]
        },
        {
          "atom_index": 1256,
          "name": "CG",
          "element": "C",
          "coord": [
            4.188499927520752,
            4.953000068664551,
            3.0374999046325684
          ]
        },
        {
          "atom_index": 1257,
          "name": "CD",
          "element": "C",
          "coord": [
            4.32390022277832,
            5.027299880981445,
            3.038100004196167
          ]
        },
        {
          "atom_index": 1258,
          "name": "NE",
          "element": "N",
          "coord": [
            4.335000038146973,
            5.128499984741211,
            2.931999921798706
          ]
        },
        {
          "atom_index": 1259,
          "name": "CZ",
          "element": "C",
          "coord": [
            4.353300094604492,
            5.259300231933594,
            2.952199935913086
          ]
        },
        {
          "atom_index": 1260,
          "name": "NH1",
          "element": "N",
          "coord": [
            4.3628997802734375,
            5.3078999519348145,
            3.075900077819824
          ]
        },
        {
          "atom_index": 1261,
          "name": "NH2",
          "element": "N",
          "coord": [
            4.36269998550415,
            5.342299938201904,
            2.848099946975708
          ]
        }
      ]
    },
    {
      "id": " :166",
      "chain": " ",
      "resseq": 166,
      "icode": "",
      "resname": "ALA",
      "hetflag": " ",
      "sasa": 0.0,
      "atoms": [
        {
          "atom_index": 1262,
          "name": "N",
          "element": "N",
          "coord": [
            3.984800100326538,
            4.670300006866455,
            2.698499917984009
          ]
        },
        {
          "atom_index": 1263,
          "name": "CA",
          "element": "C",
          "coord": [
            3.9612998962402344,
            4.641600131988525,
            2.557800054550171
          ]
        },
        {
          "atom_index": 1264,
          "name": "C",
          "element": "C",
          "coord": [
            3.8190999031066895,
            4.606599807739258,
            2.515700101852417
          ]
        },
        {
          "atom_index": 1265,
          "name": "O",
          "element": "O",
          "coord": [
            3.7820000648498535,
            4.627900123596191,
            2.400599956512451
          ]
        },
        {
          "atom_index": 1266,
          "name": "CB",
          "element": "C",
          "coord": [
            4.056399822235107,
            4.532299995422363,
            2.512500047683716
          ]
        }
      ]
    },
    {
      "id": " :167",
      "chain": " ",
      "resseq": 167,
      "icode": "",
      "resname": "LEU",
      "hetflag": " ",
      "sasa": 0.0,
      "atoms": [
        {
          "atom_index": 1267,
          "name": "N",
          "element": "N",
          "coord": [
            3.7421998977661133,
            4.547800064086914,
            2.606100082397461
          ]
        },
        {
          "atom_index": 1268,
          "name": "CA",
          "element": "C",
          "coord": [
            3.6054999828338623,
            4.506899833679199,
            2.575700044631958
          ]
        },
        {
          "atom_index": 1269,
          "name": "C",
          "element": "C",
          "coord": [
            3.5185999870300293,
            4.621099948883057,
            2.5190999507904053
          ]
        },
        {
          "atom_index": 1270,
          "name": "O",
          "element": "O",
          "coord": [
            3.5111000537872314,
            4.7291998863220215,
            2.577899932861328
          ]
        },
        {
          "atom_index": 1271,
          "name": "CB",
          "element": "C",
          "coord": [
            3.5427000522613525,
            4.448500156402588,
            2.7021000385284424
          ]
        },
        {
          "atom_index": 1272,
          "name": "CG",
          "element": "C",
          "coord": [
            3.4189999103546143,
            4.361299991607666,
            2.687999963760376
          ]
        },
        {
          "atom_index": 1273,
          "name": "CD1",
          "element": "C",
          "coord": [
            3.444499969482422,
            4.248300075531006,
            2.588399887084961
          ]
        },
        {
          "atom_index": 1274,
          "name": "CD2",
          "element": "C",
          "coord": [
            3.3828999996185303,
            4.305699825286865,
            2.825000047683716
          ]
        }
      ]
    },
    {
      "id": " :168",
      "chain": " ",
      "resseq": 168,
      "icode": "",
      "resname": "LYS",
      "hetflag": " ",
      "sasa": 0.0,
      "atoms": [
        {
          "atom_index": 1275,
          "name": "N",
          "element": "N",
          "coord": [
            3.4609999656677246,
            4.599800109863281,
            2.4007999897003174
          ]
        },
        {
          "atom_index": 1276,
          "name": "CA",
          "element": "C",
          "coord": [
            3.3740999698638916,
            4.698500156402588,
            2.336699962615967
          ]
        },
        {
          "atom_index": 1277,
          "name": "C",
          "element": "C",
          "coord": [
            3.229599952697754,
            4.651100158691406,
            2.335200071334839
          ]
        },
        {
          "atom_index": 1278,
          "name": "O",
          "element": "O",
          "coord": [
            3.1375999450683594,
            4.730999946594238,
            2.3468000888824463
          ]
        },
        {
          "atom_index": 1279,
          "name": "CB",
          "element": "C",
          "coord": [
            3.419300079345703,
            4.726900100708008,
            2.193700075149536
          ]
        },
        {
          "atom_index": 1280,
          "name": "CG",
          "element": "C",
          "coord": [
            3.5597000122070312,
            4.788000106811523,
            2.1846001148223877
          ]
        },
        {
          "atom_index": 1281,
          "name": "CD",
          "element": "C",
          "coord": [
            3.5782999992370605,
            4.907100200653076,
            2.2811999320983887
          ]
        },
        {
          "atom_index": 1282,
          "name": "CE",
          "element": "C",
          "coord": [
            3.727299928665161,
            4.938499927520752,
            2.310800075531006
          ]
        },
        {
          "atom_index": 1283,
          "name": "NZ",
          "element": "N",
          "coord": [
            3.7516000270843506,
            4.995699882507324,
            2.450000047683716
          ]
        }
      ]
    },
    {
      "id": " :169",
      "chain": " ",
      "resseq": 169,
      "icode": "",
      "resname": "GLU",
      "hetflag": " ",
      "sasa": 0.0,
      "atoms": [
        {
          "atom_index": 1284,
          "name": "N",
          "element": "N",
          "coord": [
            3.209199905395508,
            4.520599842071533,
            2.3243000507354736
          ]
        },
        {
          "atom_index": 1285,
          "name": "CA",
          "element": "C",
          "coord": [
            3.0759999752044678,
            4.4654998779296875,
            2.32069993019104
          ]
        },
        {
          "atom_index": 1286,
          "name": "C",
          "element": "C",
          "coord": [
            3.048099994659424,
            4.361199855804443,
            2.42930006980896
          ]
        },
        {
          "atom_index": 1287,
          "name": "O",
          "element": "O",
          "coord": [
            3.1231000423431396,
            4.265200138092041,
            2.444200038909912
          ]
        },
        {
          "atom_index": 1288,
          "name": "CB",
          "element": "C",
          "coord": [
            3.0522000789642334,
            4.40339994430542,
            2.1837000846862793
          ]
        },
        {
          "atom_index": 1289,
          "name": "CG",
          "element": "C",
          "coord": [
            2.934999942779541,
            4.304200172424316,
            2.180500030517578
          ]
        },
        {
          "atom_index": 1290,
          "name": "CD",
          "element": "C",
          "coord": [
            2.8942999839782715,
            4.259799957275391,
            2.0387001037597656
          ]
        },
        {
          "atom_index": 1291,
          "name": "OE1",
          "element": "O",
          "coord": [
            2.9446001052856445,
            4.319200038909912,
            1.9378999471664429
          ]
        },
        {
          "atom_index": 1292,
          "name": "OE2",
          "element": "O",
          "coord": [
            2.8097000122070312,
            4.165999889373779,
            2.0306999683380127
          ]
        }
      ]
    },
    {
      "id": " :170",
      "chain": " ",
      "resseq": 170,
      "icode": "",
      "resname": "LEU",
      "hetflag": " ",
      "sasa": 0.0,
      "atoms": [
        {
          "atom_index": 1293,
          "name": "N",
          "element": "N",
          "coord": [
            2.9398000240325928,
            4.379300117492676,
            2.5037999153137207
          ]
        },
        {
          "atom_index": 1294,
          "name": "CA",
          "element": "C",
          "coord": [
            2.9012999534606934,
            4.283400058746338,
            2.6054000854492188
          ]
        },
        {
          "atom_index": 1295,
          "name": "C",
          "element": "C",
          "coord": [
            2.7562999725341797,
            4.245699882507324,
            2.5843000411987305
          ]
        },
        {
          "atom_index": 1296,
          "name": "O",
          "element": "O",
          "coord": [
            2.667099952697754,
            4.32919979095459,
            2.5915000438690186
          ]
        },
        {
          "atom_index": 1297,
          "name": "CB",
          "element": "C",
          "coord": [
            2.918100118637085,
            4.3383002281188965,
            2.7471001148223877
          ]
        },
        {
          "atom_index": 1298,
          "name": "CG",
          "element": "C",
          "coord": [
            2.8794000148773193,
            4.2307000160217285,
            2.84879994392395
          ]
        },
        {
          "atom_index": 1299,
          "name": "CD1",
          "element": "C",
          "coord": [
            2.961199998855591,
            4.105800151824951,
            2.821700096130371
          ]
        },
        {
          "atom_index": 1300,
          "name": "CD2",
          "element": "C",
          "coord": [
            2.9026999473571777,
            4.278299808502197,
            2.989500045776367
          ]
        }
      ]
    },
    {
      "id": " :171",
      "chain": " ",
      "resseq": 171,
      "icode": "",
      "resname": "THR",
      "hetflag": " ",
      "sasa": 0.0,
      "atoms": [
        {
          "atom_index": 1301,
          "name": "N",
          "element": "N",
          "coord": [
            2.7328999042510986,
            4.117499828338623,
            2.5673000812530518
          ]
        },
        {
          "atom_index": 1302,
          "name": "CA",
          "element": "C",
          "coord": [
            2.599100112915039,
            4.06790018081665,
            2.5446999073028564
          ]
        },
        {
          "atom_index": 1303,
          "name": "C",
          "element": "C",
          "coord": [
            2.569700002670288,
            3.956700086593628,
            2.6417999267578125
          ]
        },
        {
          "atom_index": 1304,
          "name": "O",
          "element": "O",
          "coord": [
            2.634999990463257,
            3.850800037384033,
            2.6398000717163086
          ]
        },
        {
          "atom_index": 1305,
          "name": "CB",
          "element": "C",
          "coord": [
            2.58870005607605,
            4.009699821472168,
            2.4054999351501465
          ]
        },
        {
          "atom_index": 1306,
          "name": "OG1",
          "element": "O",
          "coord": [
            2.6461000442504883,
            4.102099895477295,
            2.312999963760376
          ]
        },
        {
          "atom_index": 1307,
          "name": "CG2",
          "element": "C",
          "coord": [
            2.4458999633789062,
            3.9851999282836914,
            2.3691999912261963
          ]
        }
      ]
    },
    {
      "id": " :172",
      "chain": " ",
      "resseq": 172,
      "icode": "",
      "resname": "VAL",
      "hetflag": " ",
      "sasa": 0.0,
      "atoms": [
        {
          "atom_index": 1308,
          "name": "N",
          "element": "N",
          "coord": [
            2.4697000980377197,
            3.9781999588012695,
            2.7255001068115234
          ]
        },
        {
          "atom_index": 1309,
          "name": "CA",
          "element": "C",
          "coord": [
            2.434299945831299,
            3.8770999908447266,
            2.8213000297546387
          ]
        },
        {
          "atom_index": 1310,
          "name": "C",
          "element": "C",
          "coord": [
            2.285599946975708,
            3.851900100708008,
            2.817699909210205
          ]
        },
        {
          "atom_index": 1311,
          "name": "O",
          "element": "O",
          "coord": [
            2.2253000736236572,
            3.8148999214172363,
            2.9184999465942383
          ]
        },
        {
          "atom_index": 1312,
          "name": "CB",
          "element": "C",
          "coord": [
            2.4804000854492188,
            3.9159998893737793,
            2.962399959564209
          ]
        },
        {
          "atom_index": 1313,
          "name": "CG1",
          "element": "C",
          "coord": [
            2.6280999183654785,
            3.956399917602539,
            2.9591000080108643
          ]
        },
        {
          "atom_index": 1314,
          "name": "CG2",
          "element": "C",
          "coord": [
            2.3968000411987305,
            4.0279998779296875,
            3.0160000324249268
          ]
        }
      ]
    },
    {
      "id": " :173",
      "chain": " ",
      "resseq": 173,
      "icode": "",
      "resname": "SER",
      "hetflag": " ",
      "sasa": 0.0,
      "atoms": [
        {
          "atom_index": 1315,
          "name": "N",
          "element": "N",
          "coord": [
            2.2279999256134033,
            3.8636999130249023,
            2.698499917984009
          ]
        },
        {
          "atom_index": 1316,
          "name": "CA",
          "element": "C",
          "coord": [
            2.0848000049591064,
            3.842600107192993,
            2.680500030517578
          ]
        },
        {
          "atom_index": 1317,
          "name": "C",
          "element": "C",
          "coord": [
            2.0441999435424805,
            3.700500011444092,
            2.7202999591827393
          ]
        },
        {
          "atom_index": 1318,
          "name": "O",
          "element": "O",
          "coord": [
            2.125999927520752,
            3.6084001064300537,
            2.722899913787842
          ]
        },
        {
          "atom_index": 1319,
          "name": "CB",
          "element": "C",
          "coord": [
            2.047100067138672,
            3.8654000759124756,
            2.533600091934204
          ]
        },
        {
          "atom_index": 1320,
          "name": "OG",
          "element": "O",
          "coord": [
            2.084199905395508,
            3.9946999549865723,
            2.484499931335449
          ]
        }
      ]
    },
    {
      "id": " :174",
      "chain": " ",
      "resseq": 174,
      "icode": "",
      "resname": "ASN",
      "hetflag": " ",
      "sasa": 0.0,
      "atoms": [
        {
          "atom_index": 1321,
          "name": "N",
          "element": "N",
          "coord": [
            1.9172999858856201,
            3.682800054550171,
            2.7530999183654785
          ]
        },
        {
          "atom_index": 1322,
          "name": "CA",
          "element": "C",
          "coord": [
            1.8632999658584595,
            3.552000045776367,
            2.7857000827789307
          ]
        },
        {
          "atom_index": 1323,
          "name": "C",
          "element": "C",
          "coord": [
            1.9306999444961548,
            3.4748001098632812,
            2.8989999294281006
          ]
        },
        {
          "atom_index": 1324,
          "name": "O",
          "element": "O",
          "coord": [
            1.947100043296814,
            3.3515000343322754,
            2.8942999839782715
          ]
        },
        {
          "atom_index": 1325,
          "name": "CB",
          "element": "C",
          "coord": [
            1.8531999588012695,
            3.467600107192993,
            2.657900094985962
          ]
        },
        {
          "atom_index": 1326,
          "name": "CG",
          "element": "C",
          "coord": [
            1.7553000450134277,
            3.5262999534606934,
            2.555799961090088
          ]
        },
        {
          "atom_index": 1327,
          "name": "OD1",
          "element": "O",
          "coord": [
            1.632699966430664,
            3.5343000888824463,
            2.579699993133545
          ]
        },
        {
          "atom_index": 1328,
          "name": "ND2",
          "element": "N",
          "coord": [
            1.8075000047683716,
            3.565200090408325,
            2.440999984741211
          ]
        }
      ]
    },
    {
      "id": " :175",
      "chain": " ",
      "resseq": 175,
      "icode": "",
      "resname": "ASN",
      "hetflag": " ",
      "sasa": 0.0,
      "atoms": [
        {
          "atom_index": 1329,
          "name": "N",
          "element": "N",
          "coord": [
            1.9749000072479248,
            3.5487000942230225,
            2.999300003051758
          ]
        },
        {
          "atom_index": 1330,
          "name": "CA",
          "element": "C",
          "coord": [
            2.0332000255584717,
            3.4895999431610107,
            3.1189000606536865
          ]
        },
        {
          "atom_index": 1331,
          "name": "C",
          "element": "C",
          "coord": [
            1.9514000415802002,
            3.5571000576019287,
            3.2269999980926514
          ]
        },
        {
          "atom_index": 1332,
          "name": "O",
          "element": "O",
          "coord": [
            1.9210000038146973,
            3.6754000186920166,
            3.2151999473571777
          ]
        },
        {
          "atom_index": 1333,
          "name": "CB",
          "element": "C",
          "coord": [
            2.1802000999450684,
            3.5262999534606934,
            3.1333000659942627
          ]
        },
        {
          "atom_index": 1334,
          "name": "CG",
          "element": "C",
          "coord": [
            2.2688000202178955,
            3.4409000873565674,
            3.0473999977111816
          ]
        },
        {
          "atom_index": 1335,
          "name": "OD1",
          "element": "O",
          "coord": [
            2.2825000286102295,
            3.321000099182129,
            3.069999933242798
          ]
        },
        {
          "atom_index": 1336,
          "name": "ND2",
          "element": "N",
          "coord": [
            2.3287999629974365,
            3.5007998943328857,
            2.9475998878479004
          ]
        }
      ]
    },
    {
      "id": " :176",
      "chain": " ",
      "resseq": 176,
      "icode": "",
      "resname": "ASP",
      "hetflag": " ",
      "sasa": 2.146237373352051,
      "atoms": [
        {
          "atom_index": 1337,
          "name": "N",
          "element": "N",
          "coord": [
            1.9098000526428223,
            3.483299970626831,
            3.3287999629974365
          ]
        },
        {
          "atom_index": 1338,
          "name": "CA",
          "element": "C",
          "coord": [
            1.8312000036239624,
            3.5462000370025635,
            3.433000087738037
          ]
        },
        {
          "atom_index": 1339,
          "name": "C",
          "element": "C",
          "coord": [
            1.9142999649047852,
            3.610300064086914,
            3.545599937438965
          ]
        },
        {
          "atom_index": 1340,
          "name": "O",
          "element": "O",
          "coord": [
            1.9113999605178833,
            3.5657999515533447,
            3.6607000827789307
          ]
        },
        {
          "atom_index": 1341,
          "name": "CB",
          "element": "C",
          "coord": [
            1.7282999753952026,
            3.4493000507354736,
            3.4885001182556152
          ]
        },
        {
          "atom_index": 1342,
          "name": "CG",
          "element": "C",
          "coord": [
            1.6208000183105469,
            3.5202999114990234,
            3.567699909210205
          ]
        },
        {
          "atom_index": 1343,
          "name": "OD1",
          "element": "O",
          "coord": [
            1.5296000242233276,
            3.580699920654297,
            3.5048000812530518
          ]
        },
        {
          "atom_index": 1344,
          "name": "OD2",
          "element": "O",
          "coord": [
            1.6298999786376953,
            3.5185999870300293,
            3.6928000450134277
          ]
        }
      ]
    },
    {
      "id": " :177",
      "chain": " ",
      "resseq": 177,
      "icode": "",
      "resname": "ILE",
      "hetflag": " ",
      "sasa": 0.0,
      "atoms": [
        {
          "atom_index": 1345,
          "name": "N",
          "element": "N",
          "coord": [
            1.9855999946594238,
            3.7177000045776367,
            3.512200117111206
          ]
        },
        {
          "atom_index": 1346,
          "name": "CA",
          "element": "C",
          "coord": [
            2.06850004196167,
            3.786600112915039,
            3.6092000007629395
          ]
        },
        {
          "atom_index": 1347,
          "name": "C",
          "element": "C",
          "coord": [
            1.986899971961975,
            3.8598999977111816,
            3.71589994430542
          ]
        },
        {
          "atom_index": 1348,
          "name": "O",
          "element": "O",
          "coord": [
            2.038800001144409,
            3.8921000957489014,
            3.8239998817443848
          ]
        },
        {
          "atom_index": 1349,
          "name": "CB",
          "element": "C",
          "coord": [
            2.1677000522613525,
            3.8831000328063965,
            3.542099952697754
          ]
        },
        {
          "atom_index": 1350,
          "name": "CG1",
          "element": "C",
          "coord": [
            2.0943000316619873,
            3.9941000938415527,
            3.4677000045776367
          ]
        },
        {
          "atom_index": 1351,
          "name": "CG2",
          "element": "C",
          "coord": [
            2.259500026702881,
            3.8071000576019287,
            3.4474000930786133
          ]
        },
        {
          "atom_index": 1352,
          "name": "CD1",
          "element": "C",
          "coord": [
            2.188800096511841,
            4.089700222015381,
            3.3975000381469727
          ]
        }
      ]
    },
    {
      "id": " :178",
      "chain": " ",
      "resseq": 178,
      "icode": "",
      "resname": "GLY",
      "hetflag": " ",
      "sasa": 0.0,
      "atoms": [
        {
          "atom_index": 1353,
          "name": "N",
          "element": "N",
          "coord": [
            1.8600000143051147,
            3.886399984359741,
            3.6856000423431396
          ]
        },
        {
          "atom_index": 1354,
          "name": "CA",
          "element": "C",
          "coord": [
            1.7720999717712402,
            3.953700065612793,
            3.7802999019622803
          ]
        },
        {
          "atom_index": 1355,
          "name": "C",
          "element": "C",
          "coord": [
            1.8065999746322632,
            4.098499774932861,
            3.8125998973846436
          ]
        },
        {
          "atom_index": 1356,
          "name": "O",
          "element": "O",
          "coord": [
            1.9134999513626099,
            4.148799896240234,
            3.774399995803833
          ]
        }
      ]
    },
    {
      "id": " :179",
      "chain": " ",
      "resseq": 179,
      "icode": "",
      "resname": "GLU",
      "hetflag": " ",
      "sasa": 2.8692169189453125,
      "atoms": [
        {
          "atom_index": 1357,
          "name": "N",
          "element": "N",
          "coord": [
            1.7161999940872192,
            4.164299964904785,
            3.884999990463257
          ]
        },
        {
          "atom_index": 1358,
          "name": "CA",
          "element": "C",
          "coord": [
            1.7337000370025635,
            4.303400039672852,
            3.9251999855041504
          ]
        },
        {
          "atom_index": 1359,
          "name": "C",
          "element": "C",
          "coord": [
            1.8645000457763672,
            4.320899963378906,
            4.000999927520752
          ]
        },
        {
          "atom_index": 1360,
          "name": "O",
          "element": "O",
          "coord": [
            1.944700002670288,
            4.410099983215332,
            3.9707999229431152
          ]
        },
        {
          "atom_index": 1361,
          "name": "CB",
          "element": "C",
          "coord": [
            1.6171000003814697,
            4.348599910736084,
            4.014599800109863
          ]
        },
        {
          "atom_index": 1362,
          "name": "CG",
          "element": "C",
          "coord": [
            1.6358000040054321,
            4.489699840545654,
            4.072400093078613
          ]
        },
        {
          "atom_index": 1363,
          "name": "CD",
          "element": "C",
          "coord": [
            1.5245000123977661,
            4.534299850463867,
            4.167099952697754
          ]
        },
        {
          "atom_index": 1364,
          "name": "OE1",
          "element": "O",
          "coord": [
            1.4092999696731567,
            4.486999988555908,
            4.153600215911865
          ]
        },
        {
          "atom_index": 1365,
          "name": "OE2",
          "element": "O",
          "coord": [
            1.5535999536514282,
            4.618800163269043,
            4.2546000480651855
          ]
        }
      ]
    },
    {
      "id": " :180",
      "chain": " ",
      "resseq": 180,
      "icode": "",
      "resname": "ALA",
      "hetflag": " ",
      "sasa": 1.9036622047424316,
      "atoms": [
        {
          "atom_index": 1366,
          "name": "N",
          "element": "N",
          "coord": [
            1.8866000175476074,
            4.23390007019043,
            4.098499774932861
          ]
        },
        {
          "atom_index": 1367,
          "name": "CA",
          "element": "C",
          "coord": [
            2.0064001083374023,
            4.2403998374938965,
            4.1803998947143555
          ]
        },
        {
          "atom_index": 1368,
          "name": "C",
          "element": "C",
          "coord": [
            2.1347999572753906,
            4.2256999015808105,
            4.097700119018555
          ]
        },
        {
          "atom_index": 1369,
          "name": "O",
          "element": "O",
          "coord": [
            2.231300115585327,
            4.300000190734863,
            4.116799831390381
          ]
        },
        {
          "atom_index": 1370,
          "name": "CB",
          "element": "C",
          "coord": [
            2.0,
            4.132999897003174,
            4.288400173187256
          ]
        }
      ]
    },
    {
      "id": " :181",
      "chain": " ",
      "resseq": 181,
      "icode": "",
      "resname": "GLY",
      "hetflag": " ",
      "sasa": 0.0,
      "atoms": [
        {
          "atom_index": 1371,
          "name": "N",
          "element": "N",
          "coord": [
            2.1345999240875244,
            4.128799915313721,
            4.0065999031066895
          ]
        },
        {
          "atom_index": 1372,
          "name": "CA",
          "element": "C",
          "coord": [
            2.2509000301361084,
            4.104499816894531,
            3.9235999584198
          ]
        },
        {
          "atom_index": 1373,
          "name": "C",
          "element": "C",
          "coord": [
            2.2797000408172607,
            4.221399784088135,
            3.832900047302246
          ]
        },
        {
          "atom_index": 1374,
          "name": "O",
          "element": "O",
          "coord": [
            2.3924999237060547,
            4.270199775695801,
            3.829200029373169
          ]
        }
      ]
    },
    {
      "id": " :182",
      "chain": " ",
      "resseq": 182,
      "icode": "",
      "resname": "ALA",
      "hetflag": " ",
      "sasa": 0.0,
      "atoms": [
        {
          "atom_index": 1375,
          "name": "N",
          "element": "N",
          "coord": [
            2.178100109100342,
            4.264500141143799,
            3.758500099182129
          ]
        },
        {
          "atom_index": 1376,
          "name": "CA",
          "element": "C",
          "coord": [
            2.190200090408325,
            4.377500057220459,
            3.6679999828338623
          ]
        },
        {
          "atom_index": 1377,
          "name": "C",
          "element": "C",
          "coord": [
            2.2469000816345215,
            4.497600078582764,
            3.742799997329712
          ]
        },
        {
          "atom_index": 1378,
          "name": "O",
          "element": "O",
          "coord": [
            2.3280999660491943,
            4.572999954223633,
            3.6879000663757324
          ]
        },
        {
          "atom_index": 1379,
          "name": "CB",
          "element": "C",
          "coord": [
            2.055799961090088,
            4.411499977111816,
            3.6112000942230225
          ]
        }
      ]
    },
    {
      "id": " :183",
      "chain": " ",
      "resseq": 183,
      "icode": "",
      "resname": "ARG",
      "hetflag": " ",
      "sasa": 0.8035686016082764,
      "atoms": [
        {
          "atom_index": 1380,
          "name": "N",
          "element": "N",
          "coord": [
            2.2032999992370605,
            4.515399932861328,
            3.867799997329712
          ]
        },
        {
          "atom_index": 1381,
          "name": "CA",
          "element": "C",
          "coord": [
            2.2509000301361084,
            4.625,
            3.9521000385284424
          ]
        },
        {
          "atom_index": 1382,
          "name": "C",
          "element": "C",
          "coord": [
            2.4003000259399414,
            4.612100124359131,
            3.9779999256134033
          ]
        },
        {
          "atom_index": 1383,
          "name": "O",
          "element": "O",
          "coord": [
            2.4732000827789307,
            4.71150016784668,
            3.979099988937378
          ]
        },
        {
          "atom_index": 1384,
          "name": "CB",
          "element": "C",
          "coord": [
            2.1735000610351562,
            4.63100004196167,
            4.083700180053711
          ]
        },
        {
          "atom_index": 1385,
          "name": "CG",
          "element": "C",
          "coord": [
            2.2370998859405518,
            4.723899841308594,
            4.185400009155273
          ]
        },
        {
          "atom_index": 1386,
          "name": "CD",
          "element": "C",
          "coord": [
            2.1342999935150146,
            4.791900157928467,
            4.2718000411987305
          ]
        },
        {
          "atom_index": 1387,
          "name": "NE",
          "element": "N",
          "coord": [
            2.0822999477386475,
            4.914100170135498,
            4.210000038146973
          ]
        },
        {
          "atom_index": 1388,
          "name": "CZ",
          "element": "C",
          "coord": [
            1.9523999691009521,
            4.943699836730957,
            4.19980001449585
          ]
        },
        {
          "atom_index": 1389,
          "name": "NH1",
          "element": "N",
          "coord": [
            1.8600000143051147,
            4.859300136566162,
            4.246300220489502
          ]
        },
        {
          "atom_index": 1390,
          "name": "NH2",
          "element": "N",
          "coord": [
            1.9144999980926514,
            5.060299873352051,
            4.14769983291626
          ]
        }
      ]
    },
    {
      "id": " :184",
      "chain": " ",
      "resseq": 184,
      "icode": "",
      "resname": "VAL",
      "hetflag": " ",
      "sasa": 0.0,
      "atoms": [
        {
          "atom_index": 1391,
          "name": "N",
          "element": "N",
          "coord": [
            2.4470999240875244,
            4.489200115203857,
            3.9953999519348145
          ]
        },
        {
          "atom_index": 1392,
          "name": "CA",
          "element": "C",
          "coord": [
            2.589900016784668,
            4.464700222015381,
            4.016200065612793
          ]
        },
        {
          "atom_index": 1393,
          "name": "C",
          "element": "C",
          "coord": [
            2.665299892425537,
            4.4899001121521,
            3.884500026702881
          ]
        },
        {
          "atom_index": 1394,
          "name": "O",
          "element": "O",
          "coord": [
            2.7625999450683594,
            4.565400123596191,
            3.879199981689453
          ]
        },
        {
          "atom_index": 1395,
          "name": "CB",
          "element": "C",
          "coord": [
            2.614300012588501,
            4.317299842834473,
            4.060200214385986
          ]
        },
        {
          "atom_index": 1396,
          "name": "CG1",
          "element": "C",
          "coord": [
            2.7634999752044678,
            4.285600185394287,
            4.067599773406982
          ]
        },
        {
          "atom_index": 1397,
          "name": "CG2",
          "element": "C",
          "coord": [
            2.5460000038146973,
            4.289999961853027,
            4.194300174713135
          ]
        }
      ]
    },
    {
      "id": " :185",
      "chain": " ",
      "resseq": 185,
      "icode": "",
      "resname": "LEU",
      "hetflag": " ",
      "sasa": 0.0,
      "atoms": [
        {
          "atom_index": 1398,
          "name": "N",
          "element": "N",
          "coord": [
            2.617300033569336,
            4.425899982452393,
            3.7790000438690186
          ]
        },
        {
          "atom_index": 1399,
          "name": "CA",
          "element": "C",
          "coord": [
            2.6763999462127686,
            4.435800075531006,
            3.6480000019073486
          ]
        },
        {
          "atom_index": 1400,
          "name": "C",
          "element": "C",
          "coord": [
            2.6928999423980713,
            4.578700065612793,
            3.6059000492095947
          ]
        },
        {
          "atom_index": 1401,
          "name": "O",
          "element": "O",
          "coord": [
            2.8008999824523926,
            4.62060022354126,
            3.566699981689453
          ]
        },
        {
          "atom_index": 1402,
          "name": "CB",
          "element": "C",
          "coord": [
            2.5880000591278076,
            4.3628997802734375,
            3.54830002784729
          ]
        },
        {
          "atom_index": 1403,
          "name": "CG",
          "element": "C",
          "coord": [
            2.6354000568389893,
            4.358500003814697,
            3.4038000106811523
          ]
        },
        {
          "atom_index": 1404,
          "name": "CD1",
          "element": "C",
          "coord": [
            2.7839999198913574,
            4.326000213623047,
            3.3989999294281006
          ]
        },
        {
          "atom_index": 1405,
          "name": "CD2",
          "element": "C",
          "coord": [
            2.551100015640259,
            4.254899978637695,
            3.327399969100952
          ]
        }
      ]
    },
    {
      "id": " :186",
      "chain": " ",
      "resseq": 186,
      "icode": "",
      "resname": "GLY",
      "hetflag": " ",
      "sasa": 0.0,
      "atoms": [
        {
          "atom_index": 1406,
          "name": "N",
          "element": "N",
          "coord": [
            2.5845000743865967,
            4.654099941253662,
            3.615999937057495
          ]
        },
        {
          "atom_index": 1407,
          "name": "CA",
          "element": "C",
          "coord": [
            2.585900068283081,
            4.793399810791016,
            3.5762999057769775
          ]
        },
        {
          "atom_index": 1408,
          "name": "C",
          "element": "C",
          "coord": [
            2.678299903869629,
            4.873199939727783,
            3.664599895477295
          ]
        },
        {
          "atom_index": 1409,
          "name": "O",
          "element": "O",
          "coord": [
            2.7453999519348145,
            4.96619987487793,
            3.61899995803833
          ]
        }
      ]
    },
    {
      "id": " :187",
      "chain": " ",
      "resseq": 187,
      "icode": "",
      "resname": "GLN",
      "hetflag": " ",
      "sasa": 1.2927242517471313,
      "atoms": [
        {
          "atom_index": 1410,
          "name": "N",
          "element": "N",
          "coord": [
            2.6823999881744385,
            4.836599826812744,
            3.7920000553131104
          ]
        },
        {
          "atom_index": 1411,
          "name": "CA",
          "element": "C",
          "coord": [
            2.768199920654297,
            4.906700134277344,
            3.8852999210357666
          ]
        },
        {
          "atom_index": 1412,
          "name": "C",
          "element": "C",
          "coord": [
            2.9124999046325684,
            4.8979997634887695,
            3.8364999294281006
          ]
        },
        {
          "atom_index": 1413,
          "name": "O",
          "element": "O",
          "coord": [
            2.9848999977111816,
            4.997200012207031,
            3.8385000228881836
          ]
        },
        {
          "atom_index": 1414,
          "name": "CB",
          "element": "C",
          "coord": [
            2.7539000511169434,
            4.847799777984619,
            4.025899887084961
          ]
        },
        {
          "atom_index": 1415,
          "name": "CG",
          "element": "C",
          "coord": [
            2.7183001041412354,
            4.94980001449585,
            4.134799957275391
          ]
        },
        {
          "atom_index": 1416,
          "name": "CD",
          "element": "C",
          "coord": [
            2.56850004196167,
            4.990799903869629,
            4.138299942016602
          ]
        },
        {
          "atom_index": 1417,
          "name": "OE1",
          "element": "O",
          "coord": [
            2.5127999782562256,
            5.012899875640869,
            4.246600151062012
          ]
        },
        {
          "atom_index": 1418,
          "name": "NE2",
          "element": "N",
          "coord": [
            2.504300117492676,
            5.003300189971924,
            4.020699977874756
          ]
        }
      ]
    },
    {
      "id": " :188",
      "chain": " ",
      "resseq": 188,
      "icode": "",
      "resname": "GLY",
      "hetflag": " ",
      "sasa": 0.0,
      "atoms": [
        {
          "atom_index": 1419,
          "name": "N",
          "element": "N",
          "coord": [
            2.950700044631958,
            4.780900001525879,
            3.785900115966797
          ]
        },
        {
          "atom_index": 1420,
          "name": "CA",
          "element": "C",
          "coord": [
            3.085900068283081,
            4.760200023651123,
            3.736799955368042
          ]
        },
        {
          "atom_index": 1421,
          "name": "C",
          "element": "C",
          "coord": [
            3.112299919128418,
            4.844699859619141,
            3.6150999069213867
          ]
        },
        {
          "atom_index": 1422,
          "name": "O",
          "element": "O",
          "coord": [
            3.2237000465393066,
            4.889599800109863,
            3.5917999744415283
          ]
        }
      ]
    },
    {
      "id": " :189",
      "chain": " ",
      "resseq": 189,
      "icode": "",
      "resname": "LEU",
      "hetflag": " ",
      "sasa": 0.0,
      "atoms": [
        {
          "atom_index": 1423,
          "name": "N",
          "element": "N",
          "coord": [
            3.007699966430664,
            4.867599964141846,
            3.5371999740600586
          ]
        },
        {
          "atom_index": 1424,
          "name": "CA",
          "element": "C",
          "coord": [
            3.019700050354004,
            4.947500228881836,
            3.416599988937378
          ]
        },
        {
          "atom_index": 1425,
          "name": "C",
          "element": "C",
          "coord": [
            3.0492000579833984,
            5.0929999351501465,
            3.4505999088287354
          ]
        },
        {
          "atom_index": 1426,
          "name": "O",
          "element": "O",
          "coord": [
            3.140199899673462,
            5.153800010681152,
            3.392699956893921
          ]
        },
        {
          "atom_index": 1427,
          "name": "CB",
          "element": "C",
          "coord": [
            2.8919999599456787,
            4.934999942779541,
            3.3320999145507812
          ]
        },
        {
          "atom_index": 1428,
          "name": "CG",
          "element": "C",
          "coord": [
            2.9094998836517334,
            4.858500003814697,
            3.200700044631958
          ]
        },
        {
          "atom_index": 1429,
          "name": "CD1",
          "element": "C",
          "coord": [
            2.7906999588012695,
            4.769100189208984,
            3.1730000972747803
          ]
        },
        {
          "atom_index": 1430,
          "name": "CD2",
          "element": "C",
          "coord": [
            2.933199882507324,
            4.957699775695801,
            3.087399959564209
          ]
        }
      ]
    },
    {
      "id": " :190",
      "chain": " ",
      "resseq": 190,
      "icode": "",
      "resname": "ALA",
      "hetflag": " ",
      "sasa": 0.0,
      "atoms": [
        {
          "atom_index": 1431,
          "name": "N",
          "element": "N",
          "coord": [
            2.976900100708008,
            5.145599842071533,
            3.5494000911712646
          ]
        },
        {
          "atom_index": 1432,
          "name": "CA",
          "element": "C",
          "coord": [
            2.990799903869629,
            5.2846999168396,
            3.5924999713897705
          ]
        },
        {
          "atom_index": 1433,
          "name": "C",
          "element": "C",
          "coord": [
            3.134399890899658,
            5.329400062561035,
            3.61929988861084
          ]
        },
        {
          "atom_index": 1434,
          "name": "O",
          "element": "O",
          "coord": [
            3.179500102996826,
            5.433599948883057,
            3.570499897003174
          ]
        },
        {
          "atom_index": 1435,
          "name": "CB",
          "element": "C",
          "coord": [
            2.9058001041412354,
            5.308000087738037,
            3.7142999172210693
          ]
        }
      ]
    },
    {
      "id": " :191",
      "chain": " ",
      "resseq": 191,
      "icode": "",
      "resname": "ASP",
      "hetflag": " ",
      "sasa": 3.095911979675293,
      "atoms": [
        {
          "atom_index": 1436,
          "name": "N",
          "element": "N",
          "coord": [
            3.2058000564575195,
            5.249599933624268,
            3.6970999240875244
          ]
        },
        {
          "atom_index": 1437,
          "name": "CA",
          "element": "C",
          "coord": [
            3.3443000316619873,
            5.279600143432617,
            3.7311999797821045
          ]
        },
        {
          "atom_index": 1438,
          "name": "C",
          "element": "C",
          "coord": [
            3.447200059890747,
            5.195899963378906,
            3.6531999111175537
          ]
        },
        {
          "atom_index": 1439,
          "name": "O",
          "element": "O",
          "coord": [
            3.5552000999450684,
            5.1645002365112305,
            3.704200029373169
          ]
        },
        {
          "atom_index": 1440,
          "name": "CB",
          "element": "C",
          "coord": [
            3.3657000064849854,
            5.2657999992370605,
            3.8828001022338867
          ]
        },
        {
          "atom_index": 1441,
          "name": "CG",
          "element": "C",
          "coord": [
            3.3060998916625977,
            5.13730001449585,
            3.9400999546051025
          ]
        },
        {
          "atom_index": 1442,
          "name": "OD1",
          "element": "O",
          "coord": [
            3.286099910736084,
            5.039400100708008,
            3.8638999462127686
          ]
        },
        {
          "atom_index": 1443,
          "name": "OD2",
          "element": "O",
          "coord": [
            3.2790000438690186,
            5.134699821472168,
            4.062399864196777
          ]
        }
      ]
    },
    {
      "id": " :192",
      "chain": " ",
      "resseq": 192,
      "icode": "",
      "resname": "SER",
      "hetflag": " ",
      "sasa": 0.0,
      "atoms": [
        {
          "atom_index": 1444,
          "name": "N",
          "element": "N",
          "coord": [
            3.412400007247925,
            5.15880012512207,
            3.530600070953369
          ]
        },
        {
          "atom_index": 1445,
          "name": "CA",
          "element": "C",
          "coord": [
            3.5023999214172363,
            5.0817999839782715,
            3.4458999633789062
          ]
        },
        {
          "atom_index": 1446,
          "name": "C",
          "element": "C",
          "coord": [
            3.594899892807007,
            5.17710018157959,
            3.3710999488830566
          ]
        },
        {
          "atom_index": 1447,
          "name": "O",
          "element": "O",
          "coord": [
            3.5734000205993652,
            5.298900127410889,
            3.3689000606536865
          ]
        },
        {
          "atom_index": 1448,
          "name": "CB",
          "element": "C",
          "coord": [
            3.424099922180176,
            4.998000144958496,
            3.344599962234497
          ]
        },
        {
          "atom_index": 1449,
          "name": "OG",
          "element": "O",
          "coord": [
            3.5083999633789062,
            4.9527997970581055,
            3.2388999462127686
          ]
        }
      ]
    },
    {
      "id": " :193",
      "chain": " ",
      "resseq": 193,
      "icode": "",
      "resname": "ALA",
      "hetflag": " ",
      "sasa": 0.0,
      "atoms": [
        {
          "atom_index": 1450,
          "name": "N",
          "element": "N",
          "coord": [
            3.694000005722046,
            5.11929988861084,
            3.30430006980896
          ]
        },
        {
          "atom_index": 1451,
          "name": "CA",
          "element": "C",
          "coord": [
            3.790800094604492,
            5.196499824523926,
            3.2286999225616455
          ]
        },
        {
          "atom_index": 1452,
          "name": "C",
          "element": "C",
          "coord": [
            3.77810001373291,
            5.1753997802734375,
            3.0789999961853027
          ]
        },
        {
          "atom_index": 1453,
          "name": "O",
          "element": "O",
          "coord": [
            3.8310000896453857,
            5.255199909210205,
            3.001300096511841
          ]
        },
        {
          "atom_index": 1454,
          "name": "CB",
          "element": "C",
          "coord": [
            3.9326000213623047,
            5.162199974060059,
            3.2744998931884766
          ]
        }
      ]
    },
    {
      "id": " :194",
      "chain": " ",
      "resseq": 194,
      "icode": "",
      "resname": "CYS",
      "hetflag": " ",
      "sasa": 0.0,
      "atoms": [
        {
          "atom_index": 1455,
          "name": "N",
          "element": "N",
          "coord": [
            3.710200071334839,
            5.068600177764893,
            3.037400007247925
          ]
        },
        {
          "atom_index": 1456,
          "name": "CA",
          "element": "C",
          "coord": [
            3.6958000659942627,
            5.041399955749512,
            2.894200086593628
          ]
        },
        {
          "atom_index": 1457,
          "name": "C",
          "element": "C",
          "coord": [
            3.582900047302246,
            5.122600078582764,
            2.833199977874756
          ]
        },
        {
          "atom_index": 1458,
          "name": "O",
          "element": "O",
          "coord": [
            3.481600046157837,
            5.148099899291992,
            2.8993000984191895
          ]
        },
        {
          "atom_index": 1459,
          "name": "CB",
          "element": "C",
          "coord": [
            3.670099973678589,
            4.893499851226807,
            2.86899995803833
          ]
        },
        {
          "atom_index": 1460,
          "name": "SG",
          "element": "S",
          "coord": [
            3.516400098800659,
            4.8379998207092285,
            2.938199996948242
          ]
        }
      ]
    },
    {
      "id": " :195",
      "chain": " ",
      "resseq": 195,
      "icode": "",
      "resname": "GLN",
      "hetflag": " ",
      "sasa": 1.3610305786132812,
      "atoms": [
        {
          "atom_index": 1461,
          "name": "N",
          "element": "N",
          "coord": [
            3.6001999378204346,
            5.164000034332275,
            2.7081000804901123
          ]
        },
        {
          "atom_index": 1462,
          "name": "CA",
          "element": "C",
          "coord": [
            3.4972000122070312,
            5.241199970245361,
            2.641400098800659
          ]
        },
        {
          "atom_index": 1463,
          "name": "C",
          "element": "C",
          "coord": [
            3.4005000591278076,
            5.147500038146973,
            2.569000005722046
          ]
        },
        {
          "atom_index": 1464,
          "name": "O",
          "element": "O",
          "coord": [
            3.4065001010894775,
            5.130899906158447,
            2.446899890899658
          ]
        },
        {
          "atom_index": 1465,
          "name": "CB",
          "element": "C",
          "coord": [
            3.5587000846862793,
            5.342100143432617,
            2.544600009918213
          ]
        },
        {
          "atom_index": 1466,
          "name": "CG",
          "element": "C",
          "coord": [
            3.6498000621795654,
            5.445199966430664,
            2.6084001064300537
          ]
        },
        {
          "atom_index": 1467,
          "name": "CD",
          "element": "C",
          "coord": [
            3.796999931335449,
            5.416500091552734,
            2.5820000171661377
          ]
        },
        {
          "atom_index": 1468,
          "name": "OE1",
          "element": "O",
          "coord": [
            3.8341000080108643,
            5.305300235748291,
            2.542799949645996
          ]
        },
        {
          "atom_index": 1469,
          "name": "NE2",
          "element": "N",
          "coord": [
            3.881999969482422,
            5.517099857330322,
            2.6031999588012695
          ]
        }
      ]
    },
    {
      "id": " :196",
      "chain": " ",
      "resseq": 196,
      "icode": "",
      "resname": "LEU",
      "hetflag": " ",
      "sasa": 0.0,
      "atoms": [
        {
          "atom_index": 1470,
          "name": "N",
          "element": "N",
          "coord": [
            3.3096001148223877,
            5.088699817657471,
            2.6459999084472656
          ]
        },
        {
          "atom_index": 1471,
          "name": "CA",
          "element": "C",
          "coord": [
            3.208899974822998,
            4.995999813079834,
            2.594599962234497
          ]
        },
        {
          "atom_index": 1472,
          "name": "C",
          "element": "C",
          "coord": [
            3.123199939727783,
            5.065100193023682,
            2.4892001152038574
          ]
        },
        {
          "atom_index": 1473,
          "name": "O",
          "element": "O",
          "coord": [
            3.0873000621795654,
            5.181000232696533,
            2.5041000843048096
          ]
        },
        {
          "atom_index": 1474,
          "name": "CB",
          "element": "C",
          "coord": [
            3.1191999912261963,
            4.94980001449585,
            2.709399938583374
          ]
        },
        {
          "atom_index": 1475,
          "name": "CG",
          "element": "C",
          "coord": [
            3.044100046157837,
            4.820799827575684,
            2.6821999549865723
          ]
        },
        {
          "atom_index": 1476,
          "name": "CD1",
          "element": "C",
          "coord": [
            3.146699905395508,
            4.715199947357178,
            2.663100004196167
          ]
        },
        {
          "atom_index": 1477,
          "name": "CD2",
          "element": "C",
          "coord": [
            2.953200101852417,
            4.783599853515625,
            2.7960000038146973
          ]
        }
      ]
    },
    {
      "id": " :197",
      "chain": " ",
      "resseq": 197,
      "icode": "",
      "resname": "GLU",
      "hetflag": " ",
      "sasa": 0.2522388696670532,
      "atoms": [
        {
          "atom_index": 1478,
          "name": "N",
          "element": "N",
          "coord": [
            3.080899953842163,
            4.9899001121521,
            2.389699935913086
          ]
        },
        {
          "atom_index": 1479,
          "name": "CA",
          "element": "C",
          "coord": [
            3.000699996948242,
            5.0416998863220215,
            2.2808001041412354
          ]
        },
        {
          "atom_index": 1480,
          "name": "C",
          "element": "C",
          "coord": [
            2.8657000064849854,
            4.972499847412109,
            2.263700008392334
          ]
        },
        {
          "atom_index": 1481,
          "name": "O",
          "element": "O",
          "coord": [
            2.765199899673462,
            5.037199974060059,
            2.2339999675750732
          ]
        },
        {
          "atom_index": 1482,
          "name": "CB",
          "element": "C",
          "coord": [
            3.077199935913086,
            5.026899814605713,
            2.150599956512451
          ]
        },
        {
          "atom_index": 1483,
          "name": "CG",
          "element": "C",
          "coord": [
            3.1921000480651855,
            5.1244001388549805,
            2.1354000568389893
          ]
        },
        {
          "atom_index": 1484,
          "name": "CD",
          "element": "C",
          "coord": [
            3.2709999084472656,
            5.105599880218506,
            2.0060999393463135
          ]
        },
        {
          "atom_index": 1485,
          "name": "OE1",
          "element": "O",
          "coord": [
            3.219899892807007,
            5.040299892425537,
            1.9098000526428223
          ]
        },
        {
          "atom_index": 1486,
          "name": "OE2",
          "element": "O",
          "coord": [
            3.3859000205993652,
            5.157599925994873,
            2.0027999877929688
          ]
        }
      ]
    },
    {
      "id": " :198",
      "chain": " ",
      "resseq": 198,
      "icode": "",
      "resname": "THR",
      "hetflag": " ",
      "sasa": 0.0,
      "atoms": [
        {
          "atom_index": 1487,
          "name": "N",
          "element": "N",
          "coord": [
            2.8642001152038574,
            4.840700149536133,
            2.2776999473571777
          ]
        },
        {
          "atom_index": 1488,
          "name": "CA",
          "element": "C",
          "coord": [
            2.742500066757202,
            4.765699863433838,
            2.259500026702881
          ]
        },
        {
          "atom_index": 1489,
          "name": "C",
          "element": "C",
          "coord": [
            2.710400104522705,
            4.689499855041504,
            2.385499954223633
          ]
        },
        {
          "atom_index": 1490,
          "name": "O",
          "element": "O",
          "coord": [
            2.7915000915527344,
            4.609799861907959,
            2.431299924850464
          ]
        },
        {
          "atom_index": 1491,
          "name": "CB",
          "element": "C",
          "coord": [
            2.7578999996185303,
            4.667600154876709,
            2.1405999660491943
          ]
        },
        {
          "atom_index": 1492,
          "name": "OG1",
          "element": "O",
          "coord": [
            2.776400089263916,
            4.741300106048584,
            2.0176000595092773
          ]
        },
        {
          "atom_index": 1493,
          "name": "CG2",
          "element": "C",
          "coord": [
            2.6342999935150146,
            4.580900192260742,
            2.1284000873565674
          ]
        }
      ]
    },
    {
      "id": " :199",
      "chain": " ",
      "resseq": 199,
      "icode": "",
      "resname": "LEU",
      "hetflag": " ",
      "sasa": 0.0,
      "atoms": [
        {
          "atom_index": 1494,
          "name": "N",
          "element": "N",
          "coord": [
            2.5917999744415283,
            4.7118000984191895,
            2.4403998851776123
          ]
        },
        {
          "atom_index": 1495,
          "name": "CA",
          "element": "C",
          "coord": [
            2.5525999069213867,
            4.644899845123291,
            2.563699960708618
          ]
        },
        {
          "atom_index": 1496,
          "name": "C",
          "element": "C",
          "coord": [
            2.4137001037597656,
            4.585700035095215,
            2.543600082397461
          ]
        },
        {
          "atom_index": 1497,
          "name": "O",
          "element": "O",
          "coord": [
            2.315500020980835,
            4.657899856567383,
            2.5316998958587646
          ]
        },
        {
          "atom_index": 1498,
          "name": "CB",
          "element": "C",
          "coord": [
            2.5522000789642334,
            4.746200084686279,
            2.6782000064849854
          ]
        },
        {
          "atom_index": 1499,
          "name": "CG",
          "element": "C",
          "coord": [
            2.496299982070923,
            4.696300029754639,
            2.8113999366760254
          ]
        },
        {
          "atom_index": 1500,
          "name": "CD1",
          "element": "C",
          "coord": [
            2.5731000900268555,
            4.57289981842041,
            2.8559999465942383
          ]
        },
        {
          "atom_index": 1501,
          "name": "CD2",
          "element": "C",
          "coord": [
            2.5027999877929688,
            4.803899765014648,
            2.9173998832702637
          ]
        }
      ]
    },
    {
      "id": " :200",
      "chain": " ",
      "resseq": 200,
      "icode": "",
      "resname": "ARG",
      "hetflag": " ",
      "sasa": 0.0,
      "atoms": [
        {
          "atom_index": 1502,
          "name": "N",
          "element": "N",
          "coord": [
            2.4040000438690186,
            4.4542999267578125,
            2.542799949645996
          ]
        },
        {
          "atom_index": 1503,
          "name": "CA",
          "element": "C",
          "coord": [
            2.2772998809814453,
            4.390399932861328,
            2.5211000442504883
          ]
        },
        {
          "atom_index": 1504,
          "name": "C",
          "element": "C",
          "coord": [
            2.2288999557495117,
            4.313899993896484,
            2.642699956893921
          ]
        },
        {
          "atom_index": 1505,
          "name": "O",
          "element": "O",
          "coord": [
            2.295799970626831,
            4.223400115966797,
            2.6891000270843506
          ]
        },
        {
          "atom_index": 1506,
          "name": "CB",
          "element": "C",
          "coord": [
            2.2904000282287598,
            4.304800033569336,
            2.3968000411987305
          ]
        },
        {
          "atom_index": 1507,
          "name": "CG",
          "element": "C",
          "coord": [
            2.3310000896453857,
            4.394800186157227,
            2.278599977493286
          ]
        },
        {
          "atom_index": 1508,
          "name": "CD",
          "element": "C",
          "coord": [
            2.359100103378296,
            4.318399906158447,
            2.152100086212158
          ]
        },
        {
          "atom_index": 1509,
          "name": "NE",
          "element": "N",
          "coord": [
            2.236299991607666,
            4.264800071716309,
            2.0973000526428223
          ]
        },
        {
          "atom_index": 1510,
          "name": "CZ",
          "element": "C",
          "coord": [
            2.1986000537872314,
            4.281000137329102,
            1.9711999893188477
          ]
        },
        {
          "atom_index": 1511,
          "name": "NH1",
          "element": "N",
          "coord": [
            2.2771999835968018,
            4.349899768829346,
            1.8875000476837158
          ]
        },
        {
          "atom_index": 1512,
          "name": "NH2",
          "element": "N",
          "coord": [
            2.0808000564575195,
            4.2307000160217285,
            1.9300999641418457
          ]
        }
      ]
    },
    {
      "id": " :201",
      "chain": " ",
      "resseq": 201,
      "icode": "",
      "resname": "LEU",
      "hetflag": " ",
      "sasa": 0.0,
      "atoms": [
        {
          "atom_index": 1513,
          "name": "N",
          "element": "N",
          "coord": [
            2.1157000064849854,
            4.357800006866455,
            2.698499917984009
          ]
        },
        {
          "atom_index": 1514,
          "name": "CA",
          "element": "C",
          "coord": [
            2.056299924850464,
            4.297100067138672,
            2.8180999755859375
          ]
        },
        {
          "atom_index": 1515,
          "name": "C",
          "element": "C",
          "coord": [
            1.9148000478744507,
            4.245100021362305,
            2.7939000129699707
          ]
        },
        {
          "atom_index": 1516,
          "name": "O",
          "element": "O",
          "coord": [
            1.8246999979019165,
            4.264800071716309,
            2.8754000663757324
          ]
        },
        {
          "atom_index": 1517,
          "name": "CB",
          "element": "C",
          "coord": [
            2.051800012588501,
            4.399799823760986,
            2.931299924850464
          ]
        },
        {
          "atom_index": 1518,
          "name": "CG",
          "element": "C",
          "coord": [
            2.1875998973846436,
            4.454500198364258,
            2.971400022506714
          ]
        },
        {
          "atom_index": 1519,
          "name": "CD1",
          "element": "C",
          "coord": [
            2.174799919128418,
            4.5395002365112305,
            3.094399929046631
          ]
        },
        {
          "atom_index": 1520,
          "name": "CD2",
          "element": "C",
          "coord": [
            2.276599884033203,
            4.338099956512451,
            3.0004000663757324
          ]
        }
      ]
    },
    {
      "id": " :202",
      "chain": " ",
      "resseq": 202,
      "icode": "",
      "resname": "GLU",
      "hetflag": " ",
      "sasa": 0.0,
      "atoms": [
        {
          "atom_index": 1521,
          "name": "N",
          "element": "N",
          "coord": [
            1.8971999883651733,
            4.170499801635742,
            2.686800003051758
          ]
        },
        {
          "atom_index": 1522,
          "name": "CA",
          "element": "C",
          "coord": [
            1.7656999826431274,
            4.1194000244140625,
            2.6514999866485596
          ]
        },
        {
          "atom_index": 1523,
          "name": "C",
          "element": "C",
          "coord": [
            1.7161999940872192,
            4.006400108337402,
            2.7428998947143555
          ]
        },
        {
          "atom_index": 1524,
          "name": "O",
          "element": "O",
          "coord": [
            1.792099952697754,
            3.91759991645813,
            2.780600070953369
          ]
        },
        {
          "atom_index": 1525,
          "name": "CB",
          "element": "C",
          "coord": [
            1.771299958229065,
            4.069399833679199,
            2.5072999000549316
          ]
        },
        {
          "atom_index": 1526,
          "name": "CG",
          "element": "C",
          "coord": [
            1.6474000215530396,
            4.0019001960754395,
            2.456199884414673
          ]
        },
        {
          "atom_index": 1527,
          "name": "CD",
          "element": "C",
          "coord": [
            1.670300006866455,
            3.9347000122070312,
            2.3217999935150146
          ]
        },
        {
          "atom_index": 1528,
          "name": "OE1",
          "element": "O",
          "coord": [
            1.746999979019165,
            3.9909000396728516,
            2.238600015640259
          ]
        },
        {
          "atom_index": 1529,
          "name": "OE2",
          "element": "O",
          "coord": [
            1.6130000352859497,
            3.8245999813079834,
            2.301300048828125
          ]
        }
      ]
    },
    {
      "id": " :203",
      "chain": " ",
      "resseq": 203,
      "icode": "",
      "resname": "ASN",
      "hetflag": " ",
      "sasa": 0.2845008373260498,
      "atoms": [
        {
          "atom_index": 1530,
          "name": "N",
          "element": "N",
          "coord": [
            1.5888999700546265,
            4.011000156402588,
            2.7783000469207764
          ]
        },
        {
          "atom_index": 1531,
          "name": "CA",
          "element": "C",
          "coord": [
            1.5263999700546265,
            3.907900094985962,
            2.860100030899048
          ]
        },
        {
          "atom_index": 1532,
          "name": "C",
          "element": "C",
          "coord": [
            1.6119999885559082,
            3.867500066757202,
            2.979099988937378
          ]
        },
        {
          "atom_index": 1533,
          "name": "O",
          "element": "O",
          "coord": [
            1.6447999477386475,
            3.7497000694274902,
            2.995500087738037
          ]
        },
        {
          "atom_index": 1534,
          "name": "CB",
          "element": "C",
          "coord": [
            1.4993000030517578,
            3.78629994392395,
            2.7713000774383545
          ]
        },
        {
          "atom_index": 1535,
          "name": "CG",
          "element": "C",
          "coord": [
            1.403499960899353,
            3.688800096511841,
            2.8331000804901123
          ]
        },
        {
          "atom_index": 1536,
          "name": "OD1",
          "element": "O",
          "coord": [
            1.3307000398635864,
            3.7228000164031982,
            2.926300048828125
          ]
        },
        {
          "atom_index": 1537,
          "name": "ND2",
          "element": "N",
          "coord": [
            1.4006999731063843,
            3.566699981689453,
            2.7802999019622803
          ]
        }
      ]
    },
    {
      "id": " :204",
      "chain": " ",
      "resseq": 204,
      "icode": "",
      "resname": "CYS",
      "hetflag": " ",
      "sasa": 0.0,
      "atoms": [
        {
          "atom_index": 1538,
          "name": "N",
          "element": "N",
          "coord": [
            1.65910005569458,
            3.965399980545044,
            3.055500030517578
          ]
        },
        {
          "atom_index": 1539,
          "name": "CA",
          "element": "C",
          "coord": [
            1.7388999462127686,
            3.9335999488830566,
            3.172499895095825
          ]
        },
        {
          "atom_index": 1540,
          "name": "C",
          "element": "C",
          "coord": [
            1.6588000059127808,
            3.965100049972534,
            3.29830002784729
          ]
        },
        {
          "atom_index": 1541,
          "name": "O",
          "element": "O",
          "coord": [
            1.7132999897003174,
            3.9697000980377197,
            3.408900022506714
          ]
        },
        {
          "atom_index": 1542,
          "name": "CB",
          "element": "C",
          "coord": [
            1.8693000078201294,
            4.011199951171875,
            3.171299934387207
          ]
        },
        {
          "atom_index": 1543,
          "name": "SG",
          "element": "S",
          "coord": [
            1.9648000001907349,
            3.97979998588562,
            3.025399923324585
          ]
        }
      ]
    },
    {
      "id": " :205",
      "chain": " ",
      "resseq": 205,
      "icode": "",
      "resname": "GLY",
      "hetflag": " ",
      "sasa": 0.0,
      "atoms": [
        {
          "atom_index": 1544,
          "name": "N",
          "element": "N",
          "coord": [
            1.5288000106811523,
            3.9862000942230225,
            3.2815001010894775
          ]
        },
        {
          "atom_index": 1545,
          "name": "CA",
          "element": "C",
          "coord": [
            1.4464999437332153,
            4.01669979095459,
            3.395900011062622
          ]
        },
        {
          "atom_index": 1546,
          "name": "C",
          "element": "C",
          "coord": [
            1.4805999994277954,
            4.149499893188477,
            3.4614999294281006
          ]
        },
        {
          "atom_index": 1547,
          "name": "O",
          "element": "O",
          "coord": [
            1.4889999628067017,
            4.157100200653076,
            3.5836000442504883
          ]
        }
      ]
    },
    {
      "id": " :206",
      "chain": " ",
      "resseq": 206,
      "icode": "",
      "resname": "LEU",
      "hetflag": " ",
      "sasa": 0.0,
      "atoms": [
        {
          "atom_index": 1548,
          "name": "N",
          "element": "N",
          "coord": [
            1.5051000118255615,
            4.253399848937988,
            3.381999969482422
          ]
        },
        {
          "atom_index": 1549,
          "name": "CA",
          "element": "C",
          "coord": [
            1.5322999954223633,
            4.384200096130371,
            3.440000057220459
          ]
        },
        {
          "atom_index": 1550,
          "name": "C",
          "element": "C",
          "coord": [
            1.3971999883651733,
            4.436600208282471,
            3.4900999069213867
          ]
        },
        {
          "atom_index": 1551,
          "name": "O",
          "element": "O",
          "coord": [
            1.2897000312805176,
            4.38730001449585,
            3.450700044631958
          ]
        },
        {
          "atom_index": 1552,
          "name": "CB",
          "element": "C",
          "coord": [
            1.5894999504089355,
            4.481599807739258,
            3.3362998962402344
          ]
        },
        {
          "atom_index": 1553,
          "name": "CG",
          "element": "C",
          "coord": [
            1.7295000553131104,
            4.4644999504089355,
            3.2788000106811523
          ]
        },
        {
          "atom_index": 1554,
          "name": "CD1",
          "element": "C",
          "coord": [
            1.7608000040054321,
            4.581699848175049,
            3.18969988822937
          ]
        },
        {
          "atom_index": 1555,
          "name": "CD2",
          "element": "C",
          "coord": [
            1.830299973487854,
            4.457300186157227,
            3.388700008392334
          ]
        }
      ]
    },
    {
      "id": " :207",
      "chain": " ",
      "resseq": 207,
      "icode": "",
      "resname": "THR",
      "hetflag": " ",
      "sasa": 0.45171648263931274,
      "atoms": [
        {
          "atom_index": 1556,
          "name": "N",
          "element": "N",
          "coord": [
            1.402999997138977,
            4.537499904632568,
            3.575500011444092
          ]
        },
        {
          "atom_index": 1557,
          "name": "CA",
          "element": "C",
          "coord": [
            1.2842999696731567,
            4.598400115966797,
            3.632999897003174
          ]
        },
        {
          "atom_index": 1558,
          "name": "C",
          "element": "C",
          "coord": [
            1.3062000274658203,
            4.749899864196777,
            3.6317999362945557
          ]
        },
        {
          "atom_index": 1559,
          "name": "O",
          "element": "O",
          "coord": [
            1.4220000505447388,
            4.796199798583984,
            3.6261000633239746
          ]
        },
        {
          "atom_index": 1560,
          "name": "CB",
          "element": "C",
          "coord": [
            1.2683000564575195,
            4.552599906921387,
            3.7771999835968018
          ]
        },
        {
          "atom_index": 1561,
          "name": "OG1",
          "element": "O",
          "coord": [
            1.3841999769210815,
            4.5920000076293945,
            3.8529000282287598
          ]
        },
        {
          "atom_index": 1562,
          "name": "CG2",
          "element": "C",
          "coord": [
            1.2518999576568604,
            4.400599956512451,
            3.782599925994873
          ]
        }
      ]
    },
    {
      "id": " :208",
      "chain": " ",
      "resseq": 208,
      "icode": "",
      "resname": "PRO",
      "hetflag": " ",
      "sasa": 0.19359277188777924,
      "atoms": [
        {
          "atom_index": 1563,
          "name": "N",
          "element": "N",
          "coord": [
            1.1974999904632568,
            4.8292999267578125,
            3.6466000080108643
          ]
        },
        {
          "atom_index": 1564,
          "name": "CA",
          "element": "C",
          "coord": [
            1.2100000381469727,
            4.974899768829346,
            3.6458001136779785
          ]
        },
        {
          "atom_index": 1565,
          "name": "C",
          "element": "C",
          "coord": [
            1.3246999979019165,
            5.027100086212158,
            3.731800079345703
          ]
        },
        {
          "atom_index": 1566,
          "name": "O",
          "element": "O",
          "coord": [
            1.3932000398635864,
            5.122200012207031,
            3.6933000087738037
          ]
        },
        {
          "atom_index": 1567,
          "name": "CB",
          "element": "C",
          "coord": [
            1.0736000537872314,
            5.020500183105469,
            3.6963000297546387
          ]
        },
        {
          "atom_index": 1568,
          "name": "CG",
          "element": "C",
          "coord": [
            0.982699990272522,
            4.916999816894531,
            3.641200065612793
          ]
        },
        {
          "atom_index": 1569,
          "name": "CD",
          "element": "C",
          "coord": [
            1.0573999881744385,
            4.789400100708008,
            3.6700000762939453
          ]
        }
      ]
    },
    {
      "id": " :209",
      "chain": " ",
      "resseq": 209,
      "icode": "",
      "resname": "ALA",
      "hetflag": " ",
      "sasa": 0.0,
      "atoms": [
        {
          "atom_index": 1570,
          "name": "N",
          "element": "N",
          "coord": [
            1.3486000299453735,
            4.962399959564209,
            3.845400094985962
          ]
        },
        {
          "atom_index": 1571,
          "name": "CA",
          "element": "C",
          "coord": [
            1.4579999446868896,
            5.002999782562256,
            3.934000015258789
          ]
        },
        {
          "atom_index": 1572,
          "name": "C",
          "element": "C",
          "coord": [
            1.5927000045776367,
            5.0065999031066895,
            3.8619000911712646
          ]
        },
        {
          "atom_index": 1573,
          "name": "O",
          "element": "O",
          "coord": [
            1.6720000505447388,
            5.097499847412109,
            3.884700059890747
          ]
        },
        {
          "atom_index": 1574,
          "name": "CB",
          "element": "C",
          "coord": [
            1.4670000076293945,
            4.910799980163574,
            4.0528998374938965
          ]
        }
      ]
    },
    {
      "id": " :210",
      "chain": " ",
      "resseq": 210,
      "icode": "",
      "resname": "ASN",
      "hetflag": " ",
      "sasa": 0.0,
      "atoms": [
        {
          "atom_index": 1575,
          "name": "N",
          "element": "N",
          "coord": [
            1.6186000108718872,
            4.906799793243408,
            3.7771999835968018
          ]
        },
        {
          "atom_index": 1576,
          "name": "CA",
          "element": "C",
          "coord": [
            1.743299961090088,
            4.9008002281188965,
            3.7021000385284424
          ]
        },
        {
          "atom_index": 1577,
          "name": "C",
          "element": "C",
          "coord": [
            1.752500057220459,
            5.024700164794922,
            3.611599922180176
          ]
        },
        {
          "atom_index": 1578,
          "name": "O",
          "element": "O",
          "coord": [
            1.8624000549316406,
            5.0671000480651855,
            3.5706000328063965
          ]
        },
        {
          "atom_index": 1579,
          "name": "CB",
          "element": "C",
          "coord": [
            1.7488000392913818,
            4.7729997634887695,
            3.617300033569336
          ]
        },
        {
          "atom_index": 1580,
          "name": "CG",
          "element": "C",
          "coord": [
            1.7532000541687012,
            4.646500110626221,
            3.7023000717163086
          ]
        },
        {
          "atom_index": 1581,
          "name": "OD1",
          "element": "O",
          "coord": [
            1.6776000261306763,
            4.55019998550415,
            3.680500030517578
          ]
        },
        {
          "atom_index": 1582,
          "name": "ND2",
          "element": "N",
          "coord": [
            1.8427000045776367,
            4.644999980926514,
            3.7985999584198
          ]
        }
      ]
    },
    {
      "id": " :211",
      "chain": " ",
      "resseq": 211,
      "icode": "",
      "resname": "CYS",
      "hetflag": " ",
      "sasa": 0.0,
      "atoms": [
        {
          "atom_index": 1583,
          "name": "N",
          "element": "N",
          "coord": [
            1.6369999647140503,
            5.0817999839782715,
            3.5785999298095703
          ]
        },
        {
          "atom_index": 1584,
          "name": "CA",
          "element": "C",
          "coord": [
            1.6370999813079834,
            5.198800086975098,
            3.494999885559082
          ]
        },
        {
          "atom_index": 1585,
          "name": "C",
          "element": "C",
          "coord": [
            1.7038999795913696,
            5.311100006103516,
            3.5703999996185303
          ]
        },
        {
          "atom_index": 1586,
          "name": "O",
          "element": "O",
          "coord": [
            1.7700999975204468,
            5.394700050354004,
            3.509200096130371
          ]
        },
        {
          "atom_index": 1587,
          "name": "CB",
          "element": "C",
          "coord": [
            1.496999979019165,
            5.236700057983398,
            3.450200080871582
          ]
        },
        {
          "atom_index": 1588,
          "name": "SG",
          "element": "S",
          "coord": [
            1.430799961090088,
            5.117000102996826,
            3.3313000202178955
          ]
        }
      ]
    },
    {
      "id": " :212",
      "chain": " ",
      "resseq": 212,
      "icode": "",
      "resname": "LYS",
      "hetflag": " ",
      "sasa": 5.888371467590332,
      "atoms": [
        {
          "atom_index": 1589,
          "name": "N",
          "element": "N",
          "coord": [
            1.6950000524520874,
            5.310699939727783,
            3.7032999992370605
          ]
        },
        {
          "atom_index": 1590,
          "name": "CA",
          "element": "C",
          "coord": [
            1.7597999572753906,
            5.417500019073486,
            3.7780001163482666
          ]
        },
        {
          "atom_index": 1591,
          "name": "C",
          "element": "C",
          "coord": [
            1.9105000495910645,
            5.4182000160217285,
            3.7541000843048096
          ]
        },
        {
          "atom_index": 1592,
          "name": "O",
          "element": "O",
          "coord": [
            1.9738999605178833,
            5.523799896240234,
            3.7467000484466553
          ]
        },
        {
          "atom_index": 1593,
          "name": "CB",
          "element": "C",
          "coord": [
            1.7331000566482544,
            5.405799865722656,
            3.928299903869629
          ]
        },
        {
          "atom_index": 1594,
          "name": "CG",
          "element": "C",
          "coord": [
            1.6038999557495117,
            5.476099967956543,
            3.9755001068115234
          ]
        },
        {
          "atom_index": 1595,
          "name": "CD",
          "element": "C",
          "coord": [
            1.6129000186920166,
            5.5258002281188965,
            4.1230998039245605
          ]
        },
        {
          "atom_index": 1596,
          "name": "CE",
          "element": "C",
          "coord": [
            1.4900000095367432,
            5.612199783325195,
            4.166900157928467
          ]
        },
        {
          "atom_index": 1597,
          "name": "NZ",
          "element": "N",
          "coord": [
            1.3575999736785889,
            5.539599895477295,
            4.180799961090088
          ]
        }
      ]
    },
    {
      "id": " :213",
      "chain": " ",
      "resseq": 213,
      "icode": "",
      "resname": "ASP",
      "hetflag": " ",
      "sasa": 0.0,
      "atoms": [
        {
          "atom_index": 1598,
          "name": "N",
          "element": "N",
          "coord": [
            1.9664000272750854,
            5.298900127410889,
            3.7386999130249023
          ]
        },
        {
          "atom_index": 1599,
          "name": "CA",
          "element": "C",
          "coord": [
            2.1092000007629395,
            5.281799793243408,
            3.720599889755249
          ]
        },
        {
          "atom_index": 1600,
          "name": "C",
          "element": "C",
          "coord": [
            2.1480000019073486,
            5.307499885559082,
            3.578700065612793
          ]
        },
        {
          "atom_index": 1601,
          "name": "O",
          "element": "O",
          "coord": [
            2.237799882888794,
            5.386899948120117,
            3.5520999431610107
          ]
        },
        {
          "atom_index": 1602,
          "name": "CB",
          "element": "C",
          "coord": [
            2.149399995803833,
            5.139800071716309,
            3.759200096130371
          ]
        },
        {
          "atom_index": 1603,
          "name": "CG",
          "element": "C",
          "coord": [
            2.088399887084961,
            5.09660005569458,
            3.8893001079559326
          ]
        },
        {
          "atom_index": 1604,
          "name": "OD1",
          "element": "O",
          "coord": [
            2.1187000274658203,
            5.1596999168396,
            3.9935998916625977
          ]
        },
        {
          "atom_index": 1605,
          "name": "OD2",
          "element": "O",
          "coord": [
            2.0072999000549316,
            5.001200199127197,
            3.8870999813079834
          ]
        }
      ]
    },
    {
      "id": " :214",
      "chain": " ",
      "resseq": 214,
      "icode": "",
      "resname": "LEU",
      "hetflag": " ",
      "sasa": 0.0,
      "atoms": [
        {
          "atom_index": 1606,
          "name": "N",
          "element": "N",
          "coord": [
            2.0831000804901123,
            5.237400054931641,
            3.4867000579833984
          ]
        },
        {
          "atom_index": 1607,
          "name": "CA",
          "element": "C",
          "coord": [
            2.1131999492645264,
            5.25600004196167,
            3.3466999530792236
          ]
        },
        {
          "atom_index": 1608,
          "name": "C",
          "element": "C",
          "coord": [
            2.1068999767303467,
            5.406499862670898,
            3.31469988822937
          ]
        },
        {
          "atom_index": 1609,
          "name": "O",
          "element": "O",
          "coord": [
            2.1898000240325928,
            5.4583001136779785,
            3.237799882888794
          ]
        },
        {
          "atom_index": 1610,
          "name": "CB",
          "element": "C",
          "coord": [
            2.013400077819824,
            5.178100109100342,
            3.2606000900268555
          ]
        },
        {
          "atom_index": 1611,
          "name": "CG",
          "element": "C",
          "coord": [
            2.0053999423980713,
            5.026500225067139,
            3.2741000652313232
          ]
        },
        {
          "atom_index": 1612,
          "name": "CD1",
          "element": "C",
          "coord": [
            1.9745999574661255,
            4.968599796295166,
            3.1370999813079834
          ]
        },
        {
          "atom_index": 1613,
          "name": "CD2",
          "element": "C",
          "coord": [
            2.139699935913086,
            4.97130012512207,
            3.3213999271392822
          ]
        }
      ]
    },
    {
      "id": " :215",
      "chain": " ",
      "resseq": 215,
      "icode": "",
      "resname": "CYS",
      "hetflag": " ",
      "sasa": 0.0,
      "atoms": [
        {
          "atom_index": 1614,
          "name": "N",
          "element": "N",
          "coord": [
            2.0164999961853027,
            5.478000164031982,
            3.3821001052856445
          ]
        },
        {
          "atom_index": 1615,
          "name": "CA",
          "element": "C",
          "coord": [
            2.000499963760376,
            5.621099948883057,
            3.3573999404907227
          ]
        },
        {
          "atom_index": 1616,
          "name": "C",
          "element": "C",
          "coord": [
            2.134700059890747,
            5.687699794769287,
            3.3738999366760254
          ]
        },
        {
          "atom_index": 1617,
          "name": "O",
          "element": "O",
          "coord": [
            2.1826999187469482,
            5.752699851989746,
            3.2836999893188477
          ]
        },
        {
          "atom_index": 1618,
          "name": "CB",
          "element": "C",
          "coord": [
            1.8976000547409058,
            5.68209981918335,
            3.453000068664551
          ]
        },
        {
          "atom_index": 1619,
          "name": "SG",
          "element": "S",
          "coord": [
            1.8559000492095947,
            5.855999946594238,
            3.4235000610351562
          ]
        }
      ]
    },
    {
      "id": " :216",
      "chain": " ",
      "resseq": 216,
      "icode": "",
      "resname": "GLY",
      "hetflag": " ",
      "sasa": 0.2581236958503723,
      "atoms": [
        {
          "atom_index": 1620,
          "name": "N",
          "element": "N",
          "coord": [
            2.202399969100952,
            5.654300212860107,
            3.482599973678589
          ]
        },
        {
          "atom_index": 1621,
          "name": "CA",
          "element": "C",
          "coord": [
            2.331700086593628,
            5.712900161743164,
            3.5102999210357666
          ]
        },
        {
          "atom_index": 1622,
          "name": "C",
          "element": "C",
          "coord": [
            2.438699960708618,
            5.671800136566162,
            3.4130001068115234
          ]
        },
        {
          "atom_index": 1623,
          "name": "O",
          "element": "O",
          "coord": [
            2.5051000118255615,
            5.7571001052856445,
            3.3552000522613525
          ]
        }
      ]
    },
    {
      "id": " :217",
      "chain": " ",
      "resseq": 217,
      "icode": "",
      "resname": "ILE",
      "hetflag": " ",
      "sasa": 0.0,
      "atoms": [
        {
          "atom_index": 1624,
          "name": "N",
          "element": "N",
          "coord": [
            2.456199884414673,
            5.541299819946289,
            3.39520001411438
          ]
        },
        {
          "atom_index": 1625,
          "name": "CA",
          "element": "C",
          "coord": [
            2.5578999519348145,
            5.491099834442139,
            3.3050999641418457
          ]
        },
        {
          "atom_index": 1626,
          "name": "C",
          "element": "C",
          "coord": [
            2.5362000465393066,
            5.555699825286865,
            3.16729998588562
          ]
        },
        {
          "atom_index": 1627,
          "name": "O",
          "element": "O",
          "coord": [
            2.626499891281128,
            5.618100166320801,
            3.1115000247955322
          ]
        },
        {
          "atom_index": 1628,
          "name": "CB",
          "element": "C",
          "coord": [
            2.5515999794006348,
            5.335700035095215,
            3.294100046157837
          ]
        },
        {
          "atom_index": 1629,
          "name": "CG1",
          "element": "C",
          "coord": [
            2.6077001094818115,
            5.268899917602539,
            3.4196999073028564
          ]
        },
        {
          "atom_index": 1630,
          "name": "CG2",
          "element": "C",
          "coord": [
            2.63070011138916,
            5.286200046539307,
            3.1723999977111816
          ]
        },
        {
          "atom_index": 1631,
          "name": "CD1",
          "element": "C",
          "coord": [
            2.5183000564575195,
            5.2795000076293945,
            3.5425000190734863
          ]
        }
      ]
    },
    {
      "id": " :218",
      "chain": " ",
      "resseq": 218,
      "icode": "",
      "resname": "VAL",
      "hetflag": " ",
      "sasa": 0.0,
      "atoms": [
        {
          "atom_index": 1632,
          "name": "N",
          "element": "N",
          "coord": [
            2.416100025177002,
            5.541399955749512,
            3.1140999794006348
          ]
        },
        {
          "atom_index": 1633,
          "name": "CA",
          "element": "C",
          "coord": [
            2.3819000720977783,
            5.599100112915039,
            2.9856998920440674
          ]
        },
        {
          "atom_index": 1634,
          "name": "C",
          "element": "C",
          "coord": [
            2.422600030899048,
            5.7459001541137695,
            2.9779999256134033
          ]
        },
        {
          "atom_index": 1635,
          "name": "O",
          "element": "O",
          "coord": [
            2.4818999767303467,
            5.790599822998047,
            2.8794000148773193
          ]
        },
        {
          "atom_index": 1636,
          "name": "CB",
          "element": "C",
          "coord": [
            2.2309999465942383,
            5.5883002281188965,
            2.961400032043457
          ]
        },
        {
          "atom_index": 1637,
          "name": "CG1",
          "element": "C",
          "coord": [
            2.185800075531006,
            5.694200038909912,
            2.8649001121520996
          ]
        },
        {
          "atom_index": 1638,
          "name": "CG2",
          "element": "C",
          "coord": [
            2.197499990463257,
            5.451099872589111,
            2.9086999893188477
          ]
        }
      ]
    },
    {
      "id": " :219",
      "chain": " ",
      "resseq": 219,
      "icode": "",
      "resname": "ALA",
      "hetflag": " ",
      "sasa": 0.09679638594388962,
      "atoms": [
        {
          "atom_index": 1639,
          "name": "N",
          "element": "N",
          "coord": [
            2.3896000385284424,
            5.820300102233887,
            3.0829999446868896
          ]
        },
        {
          "atom_index": 1640,
          "name": "CA",
          "element": "C",
          "coord": [
            2.4193999767303467,
            5.962600231170654,
            3.090399980545044
          ]
        },
        {
          "atom_index": 1641,
          "name": "C",
          "element": "C",
          "coord": [
            2.5655999183654785,
            6.000400066375732,
            3.0678999423980713
          ]
        },
        {
          "atom_index": 1642,
          "name": "O",
          "element": "O",
          "coord": [
            2.5927999019622803,
            6.104800224304199,
            3.007200002670288
          ]
        },
        {
          "atom_index": 1643,
          "name": "CB",
          "element": "C",
          "coord": [
            2.374000072479248,
            6.018099784851074,
            3.2255001068115234
          ]
        }
      ]
    },
    {
      "id": " :220",
      "chain": " ",
      "resseq": 220,
      "icode": "",
      "resname": "SER",
      "hetflag": " ",
      "sasa": 1.2583529949188232,
      "atoms": [
        {
          "atom_index": 1644,
          "name": "N",
          "element": "N",
          "coord": [
            2.657900094985962,
            5.921299934387207,
            3.1250998973846436
          ]
        },
        {
          "atom_index": 1645,
          "name": "CA",
          "element": "C",
          "coord": [
            2.803100109100342,
            5.948699951171875,
            3.115499973297119
          ]
        },
        {
          "atom_index": 1646,
          "name": "C",
          "element": "C",
          "coord": [
            2.8815999031066895,
            5.856599807739258,
            3.0243000984191895
          ]
        },
        {
          "atom_index": 1647,
          "name": "O",
          "element": "O",
          "coord": [
            3.000699996948242,
            5.881999969482422,
            2.9999001026153564
          ]
        },
        {
          "atom_index": 1648,
          "name": "CB",
          "element": "C",
          "coord": [
            2.8696000576019287,
            5.949100017547607,
            3.253999948501587
          ]
        },
        {
          "atom_index": 1649,
          "name": "OG",
          "element": "O",
          "coord": [
            2.8397998809814453,
            5.829899787902832,
            3.3250999450683594
          ]
        }
      ]
    },
    {
      "id": " :221",
      "chain": " ",
      "resseq": 221,
      "icode": "",
      "resname": "GLN",
      "hetflag": " ",
      "sasa": 0.0,
      "atoms": [
        {
          "atom_index": 1650,
          "name": "N",
          "element": "N",
          "coord": [
            2.8208000659942627,
            5.746500015258789,
            2.9791998863220215
          ]
        },
        {
          "atom_index": 1651,
          "name": "CA",
          "element": "C",
          "coord": [
            2.893899917602539,
            5.6585001945495605,
            2.8882999420166016
          ]
        },
        {
          "atom_index": 1652,
          "name": "C",
          "element": "C",
          "coord": [
            2.8910000324249268,
            5.715099811553955,
            2.7462000846862793
          ]
        },
        {
          "atom_index": 1653,
          "name": "O",
          "element": "O",
          "coord": [
            2.8010001182556152,
            5.689899921417236,
            2.6679000854492188
          ]
        },
        {
          "atom_index": 1654,
          "name": "CB",
          "element": "C",
          "coord": [
            2.8431999683380127,
            5.515500068664551,
            2.893399953842163
          ]
        },
        {
          "atom_index": 1655,
          "name": "CG",
          "element": "C",
          "coord": [
            2.896199941635132,
            5.435699939727783,
            3.0125999450683594
          ]
        },
        {
          "atom_index": 1656,
          "name": "CD",
          "element": "C",
          "coord": [
            3.0476999282836914,
            5.438499927520752,
            3.0239999294281006
          ]
        },
        {
          "atom_index": 1657,
          "name": "OE1",
          "element": "O",
          "coord": [
            3.11929988861084,
            5.407100200653076,
            2.927999973297119
          ]
        },
        {
          "atom_index": 1658,
          "name": "NE2",
          "element": "N",
          "coord": [
            3.0978000164031982,
            5.476099967956543,
            3.1426000595092773
          ]
        }
      ]
    },
    {
      "id": " :222",
      "chain": " ",
      "resseq": 222,
      "icode": "",
      "resname": "ALA",
      "hetflag": " ",
      "sasa": 0.12906184792518616,
      "atoms": [
        {
          "atom_index": 1659,
          "name": "N",
          "element": "N",
          "coord": [
            2.9879000186920166,
            5.800300121307373,
            2.718899965286255
          ]
        },
        {
          "atom_index": 1660,
          "name": "CA",
          "element": "C",
          "coord": [
            3.0023000240325928,
            5.864099979400635,
            2.589900016784668
          ]
        },
        {
          "atom_index": 1661,
          "name": "C",
          "element": "C",
          "coord": [
            3.0299999713897705,
            5.766499996185303,
            2.478100061416626
          ]
        },
        {
          "atom_index": 1662,
          "name": "O",
          "element": "O",
          "coord": [
            2.996299982070923,
            5.795100212097168,
            2.361999988555908
          ]
        },
        {
          "atom_index": 1663,
          "name": "CB",
          "element": "C",
          "coord": [
            3.1140999794006348,
            5.962100028991699,
            2.594599962234497
          ]
        }
      ]
    },
    {
      "id": " :223",
      "chain": " ",
      "resseq": 223,
      "icode": "",
      "resname": "SER",
      "hetflag": " ",
      "sasa": 0.0,
      "atoms": [
        {
          "atom_index": 1664,
          "name": "N",
          "element": "N",
          "coord": [
            3.0973000526428223,
            5.656099796295166,
            2.5104000568389893
          ]
        },
        {
          "atom_index": 1665,
          "name": "CA",
          "element": "C",
          "coord": [
            3.1350998878479004,
            5.555099964141846,
            2.409899950027466
          ]
        },
        {
          "atom_index": 1666,
          "name": "C",
          "element": "C",
          "coord": [
            3.022900104522705,
            5.4654998779296875,
            2.359100103378296
          ]
        },
        {
          "atom_index": 1667,
          "name": "O",
          "element": "O",
          "coord": [
            3.0357000827789307,
            5.405200004577637,
            2.2530999183654785
          ]
        },
        {
          "atom_index": 1668,
          "name": "CB",
          "element": "C",
          "coord": [
            3.245699882507324,
            5.466700077056885,
            2.4644999504089355
          ]
        },
        {
          "atom_index": 1669,
          "name": "OG",
          "element": "O",
          "coord": [
            3.203000068664551,
            5.406899929046631,
            2.5864999294281006
          ]
        }
      ]
    },
    {
      "id": " :224",
      "chain": " ",
      "resseq": 224,
      "icode": "",
      "resname": "LEU",
      "hetflag": " ",
      "sasa": 0.0,
      "atoms": [
        {
          "atom_index": 1670,
          "name": "N",
          "element": "N",
          "coord": [
            2.9175000190734863,
            5.452400207519531,
            2.438800096511841
          ]
        },
        {
          "atom_index": 1671,
          "name": "CA",
          "element": "C",
          "coord": [
            2.8013999462127686,
            5.369999885559082,
            2.4075000286102295
          ]
        },
        {
          "atom_index": 1672,
          "name": "C",
          "element": "C",
          "coord": [
            2.7397000789642334,
            5.403299808502197,
            2.2713000774383545
          ]
        },
        {
          "atom_index": 1673,
          "name": "O",
          "element": "O",
          "coord": [
            2.724299907684326,
            5.519100189208984,
            2.2381999492645264
          ]
        },
        {
          "atom_index": 1674,
          "name": "CB",
          "element": "C",
          "coord": [
            2.6958000659942627,
            5.391499996185303,
            2.515899896621704
          ]
        },
        {
          "atom_index": 1675,
          "name": "CG",
          "element": "C",
          "coord": [
            2.6173999309539795,
            5.26669979095459,
            2.553800106048584
          ]
        },
        {
          "atom_index": 1676,
          "name": "CD1",
          "element": "C",
          "coord": [
            2.712100028991699,
            5.160900115966797,
            2.6012001037597656
          ]
        },
        {
          "atom_index": 1677,
          "name": "CD2",
          "element": "C",
          "coord": [
            2.5167999267578125,
            5.297599792480469,
            2.662100076675415
          ]
        }
      ]
    },
    {
      "id": " :225",
      "chain": " ",
      "resseq": 225,
      "icode": "",
      "resname": "ARG",
      "hetflag": " ",
      "sasa": 1.392682433128357,
      "atoms": [
        {
          "atom_index": 1678,
          "name": "N",
          "element": "N",
          "coord": [
            2.7023000717163086,
            5.302000045776367,
            2.19350004196167
          ]
        },
        {
          "atom_index": 1679,
          "name": "CA",
          "element": "C",
          "coord": [
            2.641700029373169,
            5.326399803161621,
            2.0624001026153564
          ]
        },
        {
          "atom_index": 1680,
          "name": "C",
          "element": "C",
          "coord": [
            2.516700029373169,
            5.245999813079834,
            2.0388998985290527
          ]
        },
        {
          "atom_index": 1681,
          "name": "O",
          "element": "O",
          "coord": [
            2.4279000759124756,
            5.29010009765625,
            1.965999960899353
          ]
        },
        {
          "atom_index": 1682,
          "name": "CB",
          "element": "C",
          "coord": [
            2.7393999099731445,
            5.302599906921387,
            1.9471999406814575
          ]
        },
        {
          "atom_index": 1683,
          "name": "CG",
          "element": "C",
          "coord": [
            2.849900007247925,
            5.4085001945495605,
            1.937000036239624
          ]
        },
        {
          "atom_index": 1684,
          "name": "CD",
          "element": "C",
          "coord": [
            2.7929999828338623,
            5.5507001876831055,
            1.9285999536514282
          ]
        },
        {
          "atom_index": 1685,
          "name": "NE",
          "element": "N",
          "coord": [
            2.8859000205993652,
            5.6458001136779785,
            1.8662999868392944
          ]
        },
        {
          "atom_index": 1686,
          "name": "CZ",
          "element": "C",
          "coord": [
            2.9651999473571777,
            5.731900215148926,
            1.9319000244140625
          ]
        },
        {
          "atom_index": 1687,
          "name": "NH1",
          "element": "N",
          "coord": [
            2.9651999473571777,
            5.73799991607666,
            2.065000057220459
          ]
        },
        {
          "atom_index": 1688,
          "name": "NH2",
          "element": "N",
          "coord": [
            3.0485999584198,
            5.810500144958496,
            1.8636000156402588
          ]
        }
      ]
    },
    {
      "id": " :226",
      "chain": " ",
      "resseq": 226,
      "icode": "",
      "resname": "GLU",
      "hetflag": " ",
      "sasa": 0.0,
      "atoms": [
        {
          "atom_index": 1689,
          "name": "N",
          "element": "N",
          "coord": [
            2.5044000148773193,
            5.130199909210205,
            2.101599931716919
          ]
        },
        {
          "atom_index": 1690,
          "name": "CA",
          "element": "C",
          "coord": [
            2.383500099182129,
            5.05079984664917,
            2.079699993133545
          ]
        },
        {
          "atom_index": 1691,
          "name": "C",
          "element": "C",
          "coord": [
            2.3401999473571777,
            4.990900039672852,
            2.211899995803833
          ]
        },
        {
          "atom_index": 1692,
          "name": "O",
          "element": "O",
          "coord": [
            2.418100118637085,
            4.926499843597412,
            2.279400110244751
          ]
        },
        {
          "atom_index": 1693,
          "name": "CB",
          "element": "C",
          "coord": [
            2.4079999923706055,
            4.942500114440918,
            1.9707000255584717
          ]
        },
        {
          "atom_index": 1694,
          "name": "CG",
          "element": "C",
          "coord": [
            2.5006000995635986,
            4.994500160217285,
            1.8543000221252441
          ]
        },
        {
          "atom_index": 1695,
          "name": "CD",
          "element": "C",
          "coord": [
            2.5185999870300293,
            4.900700092315674,
            1.7331000566482544
          ]
        },
        {
          "atom_index": 1696,
          "name": "OE1",
          "element": "O",
          "coord": [
            2.583699941635132,
            4.793300151824951,
            1.7475999593734741
          ]
        },
        {
          "atom_index": 1697,
          "name": "OE2",
          "element": "O",
          "coord": [
            2.47189998626709,
            4.940199851989746,
            1.621999979019165
          ]
        }
      ]
    },
    {
      "id": " :227",
      "chain": " ",
      "resseq": 227,
      "icode": "",
      "resname": "LEU",
      "hetflag": " ",
      "sasa": 0.0,
      "atoms": [
        {
          "atom_index": 1698,
          "name": "N",
          "element": "N",
          "coord": [
            2.21560001373291,
            5.009799957275391,
            2.248800039291382
          ]
        },
        {
          "atom_index": 1699,
          "name": "CA",
          "element": "C",
          "coord": [
            2.1712000370025635,
            4.957099914550781,
            2.3756000995635986
          ]
        },
        {
          "atom_index": 1700,
          "name": "C",
          "element": "C",
          "coord": [
            2.0448999404907227,
            4.878499984741211,
            2.357100009918213
          ]
        },
        {
          "atom_index": 1701,
          "name": "O",
          "element": "O",
          "coord": [
            1.9433000087738037,
            4.93310022354126,
            2.3185999393463135
          ]
        },
        {
          "atom_index": 1702,
          "name": "CB",
          "element": "C",
          "coord": [
            2.1510000228881836,
            5.071599960327148,
            2.4746999740600586
          ]
        },
        {
          "atom_index": 1703,
          "name": "CG",
          "element": "C",
          "coord": [
            2.08270001411438,
            5.0467000007629395,
            2.6087000370025635
          ]
        },
        {
          "atom_index": 1704,
          "name": "CD1",
          "element": "C",
          "coord": [
            2.1610000133514404,
            4.94920015335083,
            2.6967999935150146
          ]
        },
        {
          "atom_index": 1705,
          "name": "CD2",
          "element": "C",
          "coord": [
            2.06820011138916,
            5.179599761962891,
            2.6775999069213867
          ]
        }
      ]
    },
    {
      "id": " :228",
      "chain": " ",
      "resseq": 228,
      "icode": "",
      "resname": "ASP",
      "hetflag": " ",
      "sasa": 0.0,
      "atoms": [
        {
          "atom_index": 1706,
          "name": "N",
          "element": "N",
          "coord": [
            2.055500030517578,
            4.747700214385986,
            2.3763999938964844
          ]
        },
        {
          "atom_index": 1707,
          "name": "CA",
          "element": "C",
          "coord": [
            1.9436999559402466,
            4.6539998054504395,
            2.3649001121520996
          ]
        },
        {
          "atom_index": 1708,
          "name": "C",
          "element": "C",
          "coord": [
            1.889799952507019,
            4.623600006103516,
            2.5058999061584473
          ]
        },
        {
          "atom_index": 1709,
          "name": "O",
          "element": "O",
          "coord": [
            1.9657000303268433,
            4.583799839019775,
            2.593899965286255
          ]
        },
        {
          "atom_index": 1710,
          "name": "CB",
          "element": "C",
          "coord": [
            1.9941999912261963,
            4.523499965667725,
            2.3048999309539795
          ]
        },
        {
          "atom_index": 1711,
          "name": "CG",
          "element": "C",
          "coord": [
            1.8832000494003296,
            4.4394001960754395,
            2.2455999851226807
          ]
        },
        {
          "atom_index": 1712,
          "name": "OD1",
          "element": "O",
          "coord": [
            1.7680000066757202,
            4.451399803161621,
            2.2925000190734863
          ]
        },
        {
          "atom_index": 1713,
          "name": "OD2",
          "element": "O",
          "coord": [
            1.9105000495910645,
            4.359499931335449,
            2.1522998809814453
          ]
        }
      ]
    },
    {
      "id": " :229",
      "chain": " ",
      "resseq": 229,
      "icode": "",
      "resname": "LEU",
      "hetflag": " ",
      "sasa": 0.0,
      "atoms": [
        {
          "atom_index": 1714,
          "name": "N",
          "element": "N",
          "coord": [
            1.7597999572753906,
            4.641200065612793,
            2.526400089263916
          ]
        },
        {
          "atom_index": 1715,
          "name": "CA",
          "element": "C",
          "coord": [
            1.6965999603271484,
            4.61460018157959,
            2.6559998989105225
          ]
        },
        {
          "atom_index": 1716,
          "name": "C",
          "element": "C",
          "coord": [
            1.559399962425232,
            4.5507001876831055,
            2.6364998817443848
          ]
        },
        {
          "atom_index": 1717,
          "name": "O",
          "element": "O",
          "coord": [
            1.4795000553131104,
            4.544000148773193,
            2.7279999256134033
          ]
        },
        {
          "atom_index": 1718,
          "name": "CB",
          "element": "C",
          "coord": [
            1.679800033569336,
            4.744200229644775,
            2.7320001125335693
          ]
        },
        {
          "atom_index": 1719,
          "name": "CG",
          "element": "C",
          "coord": [
            1.8036999702453613,
            4.8144001960754395,
            2.78439998626709
          ]
        },
        {
          "atom_index": 1720,
          "name": "CD1",
          "element": "C",
          "coord": [
            1.7589999437332153,
            4.942699909210205,
            2.849600076675415
          ]
        },
        {
          "atom_index": 1721,
          "name": "CD2",
          "element": "C",
          "coord": [
            1.8796000480651855,
            4.723999977111816,
            2.882699966430664
          ]
        }
      ]
    },
    {
      "id": " :230",
      "chain": " ",
      "resseq": 230,
      "icode": "",
      "resname": "GLY",
      "hetflag": " ",
      "sasa": 0.0,
      "atoms": [
        {
          "atom_index": 1722,
          "name": "N",
          "element": "N",
          "coord": [
            1.5348000526428223,
            4.4969000816345215,
            2.5185000896453857
          ]
        },
        {
          "atom_index": 1723,
          "name": "CA",
          "element": "C",
          "coord": [
            1.4068000316619873,
            4.436600208282471,
            2.492000102996826
          ]
        },
        {
          "atom_index": 1724,
          "name": "C",
          "element": "C",
          "coord": [
            1.367300033569336,
            4.327199935913086,
            2.588399887084961
          ]
        },
        {
          "atom_index": 1725,
          "name": "O",
          "element": "O",
          "coord": [
            1.4456000328063965,
            4.28249979019165,
            2.6709001064300537
          ]
        }
      ]
    },
    {
      "id": " :231",
      "chain": " ",
      "resseq": 231,
      "icode": "",
      "resname": "SER",
      "hetflag": " ",
      "sasa": 0.0,
      "atoms": [
        {
          "atom_index": 1726,
          "name": "N",
          "element": "N",
          "coord": [
            1.2455999851226807,
            4.279200077056885,
            2.569200038909912
          ]
        },
        {
          "atom_index": 1727,
          "name": "CA",
          "element": "C",
          "coord": [
            1.1855000257492065,
            4.174600124359131,
            2.649600028991699
          ]
        },
        {
          "atom_index": 1728,
          "name": "C",
          "element": "C",
          "coord": [
            1.2180999517440796,
            4.186100006103516,
            2.797100067138672
          ]
        },
        {
          "atom_index": 1729,
          "name": "O",
          "element": "O",
          "coord": [
            1.2653000354766846,
            4.09119987487793,
            2.8584001064300537
          ]
        },
        {
          "atom_index": 1730,
          "name": "CB",
          "element": "C",
          "coord": [
            1.2211999893188477,
            4.035999774932861,
            2.594599962234497
          ]
        },
        {
          "atom_index": 1731,
          "name": "OG",
          "element": "O",
          "coord": [
            1.1303000450134277,
            3.936800003051758,
            2.6403000354766846
          ]
        }
      ]
    },
    {
      "id": " :232",
      "chain": " ",
      "resseq": 232,
      "icode": "",
      "resname": "ASN",
      "hetflag": " ",
      "sasa": 0.0,
      "atoms": [
        {
          "atom_index": 1732,
          "name": "N",
          "element": "N",
          "coord": [
            1.2010999917984009,
            4.30620002746582,
            2.8501999378204346
          ]
        },
        {
          "atom_index": 1733,
          "name": "CA",
          "element": "C",
          "coord": [
            1.2201999425888062,
            4.332099914550781,
            2.9916999340057373
          ]
        },
        {
          "atom_index": 1734,
          "name": "C",
          "element": "C",
          "coord": [
            1.0966999530792236,
            4.41349983215332,
            3.033400058746338
          ]
        },
        {
          "atom_index": 1735,
          "name": "O",
          "element": "O",
          "coord": [
            1.0450999736785889,
            4.49370002746582,
            2.9551000595092773
          ]
        },
        {
          "atom_index": 1736,
          "name": "CB",
          "element": "C",
          "coord": [
            1.347499966621399,
            4.410900115966797,
            3.016700029373169
          ]
        },
        {
          "atom_index": 1737,
          "name": "CG",
          "element": "C",
          "coord": [
            1.469599962234497,
            4.328000068664551,
            3.0000998973846436
          ]
        },
        {
          "atom_index": 1738,
          "name": "OD1",
          "element": "O",
          "coord": [
            1.4816999435424805,
            4.22160005569458,
            3.0620999336242676
          ]
        },
        {
          "atom_index": 1739,
          "name": "ND2",
          "element": "N",
          "coord": [
            1.5636999607086182,
            4.3755998611450195,
            2.918299913406372
          ]
        }
      ]
    },
    {
      "id": " :233",
      "chain": " ",
      "resseq": 233,
      "icode": "",
      "resname": "GLY",
      "hetflag": " ",
      "sasa": 0.0,
      "atoms": [
        {
          "atom_index": 1740,
          "name": "N",
          "element": "N",
          "coord": [
            1.0449999570846558,
            4.388599872589111,
            3.1528000831604004
          ]
        },
        {
          "atom_index": 1741,
          "name": "CA",
          "element": "C",
          "coord": [
            0.927299976348877,
            4.460100173950195,
            3.197000026702881
          ]
        },
        {
          "atom_index": 1742,
          "name": "C",
          "element": "C",
          "coord": [
            0.958299994468689,
            4.593200206756592,
            3.2609000205993652
          ]
        },
        {
          "atom_index": 1743,
          "name": "O",
          "element": "O",
          "coord": [
            0.9330000281333923,
            4.610899925231934,
            3.3803999423980713
          ]
        }
      ]
    },
    {
      "id": " :234",
      "chain": " ",
      "resseq": 234,
      "icode": "",
      "resname": "LEU",
      "hetflag": " ",
      "sasa": 0.0,
      "atoms": [
        {
          "atom_index": 1744,
          "name": "N",
          "element": "N",
          "coord": [
            1.0080000162124634,
            4.688600063323975,
            3.182300090789795
          ]
        },
        {
          "atom_index": 1745,
          "name": "CA",
          "element": "C",
          "coord": [
            1.0433000326156616,
            4.81879997253418,
            3.237499952316284
          ]
        },
        {
          "atom_index": 1746,
          "name": "C",
          "element": "C",
          "coord": [
            0.9236000180244446,
            4.910600185394287,
            3.2492001056671143
          ]
        },
        {
          "atom_index": 1747,
          "name": "O",
          "element": "O",
          "coord": [
            0.9171000123023987,
            4.992499828338623,
            3.3413000106811523
          ]
        },
        {
          "atom_index": 1748,
          "name": "CB",
          "element": "C",
          "coord": [
            1.152899980545044,
            4.88730001449585,
            3.1572000980377197
          ]
        },
        {
          "atom_index": 1749,
          "name": "CG",
          "element": "C",
          "coord": [
            1.2656999826431274,
            4.808899879455566,
            3.08870005607605
          ]
        },
        {
          "atom_index": 1750,
          "name": "CD1",
          "element": "C",
          "coord": [
            1.3492000102996826,
            4.906400203704834,
            3.002000093460083
          ]
        },
        {
          "atom_index": 1751,
          "name": "CD2",
          "element": "C",
          "coord": [
            1.354699969291687,
            4.738999843597412,
            3.188800096511841
          ]
        }
      ]
    },
    {
      "id": " :235",
      "chain": " ",
      "resseq": 235,
      "icode": "",
      "resname": "GLY",
      "hetflag": " ",
      "sasa": 0.0,
      "atoms": [
        {
          "atom_index": 1752,
          "name": "N",
          "element": "N",
          "coord": [
            0.8324999809265137,
            4.900000095367432,
            3.152899980545044
          ]
        },
        {
          "atom_index": 1753,
          "name": "CA",
          "element": "C",
          "coord": [
            0.7117000222206116,
            4.979599952697754,
            3.154900074005127
          ]
        },
        {
          "atom_index": 1754,
          "name": "C",
          "element": "C",
          "coord": [
            0.7371000051498413,
            5.127200126647949,
            3.1382999420166016
          ]
        },
        {
          "atom_index": 1755,
          "name": "O",
          "element": "O",
          "coord": [
            0.8525000214576721,
            5.171000003814697,
            3.1335999965667725
          ]
        }
      ]
    },
    {
      "id": " :236",
      "chain": " ",
      "resseq": 236,
      "icode": "",
      "resname": "ASP",
      "hetflag": " ",
      "sasa": 0.0630597174167633,
      "atoms": [
        {
          "atom_index": 1756,
          "name": "N",
          "element": "N",
          "coord": [
            0.6301000118255615,
            5.205999851226807,
            3.1328001022338867
          ]
        },
        {
          "atom_index": 1757,
          "name": "CA",
          "element": "C",
          "coord": [
            0.6467000246047974,
            5.350299835205078,
            3.1173999309539795
          ]
        },
        {
          "atom_index": 1758,
          "name": "C",
          "element": "C",
          "coord": [
            0.7279000282287598,
            5.405099868774414,
            3.234800100326538
          ]
        },
        {
          "atom_index": 1759,
          "name": "O",
          "element": "O",
          "coord": [
            0.8070999979972839,
            5.497900009155273,
            3.2193000316619873
          ]
        },
        {
          "atom_index": 1760,
          "name": "CB",
          "element": "C",
          "coord": [
            0.5116999745368958,
            5.422599792480469,
            3.1120998859405518
          ]
        },
        {
          "atom_index": 1761,
          "name": "CG",
          "element": "C",
          "coord": [
            0.4101000130176544,
            5.356500148773193,
            3.018199920654297
          ]
        },
        {
          "atom_index": 1762,
          "name": "OD1",
          "element": "O",
          "coord": [
            0.44209998846054077,
            5.326600074768066,
            2.9007999897003174
          ]
        },
        {
          "atom_index": 1763,
          "name": "OD2",
          "element": "O",
          "coord": [
            0.29440000653266907,
            5.338099956512451,
            3.0629000663757324
          ]
        }
      ]
    },
    {
      "id": " :237",
      "chain": " ",
      "resseq": 237,
      "icode": "",
      "resname": "ALA",
      "hetflag": " ",
      "sasa": 1.4519457817077637,
      "atoms": [
        {
          "atom_index": 1764,
          "name": "N",
          "element": "N",
          "coord": [
            0.7106000185012817,
            5.34660005569458,
            3.3526999950408936
          ]
        },
        {
          "atom_index": 1765,
          "name": "CA",
          "element": "C",
          "coord": [
            0.7854999899864197,
            5.395599842071533,
            3.4688000679016113
          ]
        },
        {
          "atom_index": 1766,
          "name": "C",
          "element": "C",
          "coord": [
            0.9354000091552734,
            5.3927001953125,
            3.441499948501587
          ]
        },
        {
          "atom_index": 1767,
          "name": "O",
          "element": "O",
          "coord": [
            1.0058000087738037,
            5.492800235748291,
            3.4616000652313232
          ]
        },
        {
          "atom_index": 1768,
          "name": "CB",
          "element": "C",
          "coord": [
            0.7519999742507935,
            5.313300132751465,
            3.594399929046631
          ]
        }
      ]
    },
    {
      "id": " :238",
      "chain": " ",
      "resseq": 238,
      "icode": "",
      "resname": "GLY",
      "hetflag": " ",
      "sasa": 0.0,
      "atoms": [
        {
          "atom_index": 1769,
          "name": "N",
          "element": "N",
          "coord": [
            0.9836999773979187,
            5.278800010681152,
            3.392400026321411
          ]
        },
        {
          "atom_index": 1770,
          "name": "CA",
          "element": "C",
          "coord": [
            1.1252000331878662,
            5.264100074768066,
            3.3640999794006348
          ]
        },
        {
          "atom_index": 1771,
          "name": "C",
          "element": "C",
          "coord": [
            1.1698999404907227,
            5.359300136566162,
            3.2560999393463135
          ]
        },
        {
          "atom_index": 1772,
          "name": "O",
          "element": "O",
          "coord": [
            1.2762000560760498,
            5.419899940490723,
            3.2660000324249268
          ]
        }
      ]
    },
    {
      "id": " :239",
      "chain": " ",
      "resseq": 239,
      "icode": "",
      "resname": "ILE",
      "hetflag": " ",
      "sasa": 0.0,
      "atoms": [
        {
          "atom_index": 1773,
          "name": "N",
          "element": "N",
          "coord": [
            1.0870000123977661,
            5.374599933624268,
            3.152899980545044
          ]
        },
        {
          "atom_index": 1774,
          "name": "CA",
          "element": "C",
          "coord": [
            1.1229000091552734,
            5.463600158691406,
            3.0443999767303467
          ]
        },
        {
          "atom_index": 1775,
          "name": "C",
          "element": "C",
          "coord": [
            1.1449999809265137,
            5.604300022125244,
            3.095900058746338
          ]
        },
        {
          "atom_index": 1776,
          "name": "O",
          "element": "O",
          "coord": [
            1.2437000274658203,
            5.669600009918213,
            3.058799982070923
          ]
        },
        {
          "atom_index": 1777,
          "name": "CB",
          "element": "C",
          "coord": [
            1.0157999992370605,
            5.467700004577637,
            2.9335999488830566
          ]
        },
        {
          "atom_index": 1778,
          "name": "CG1",
          "element": "C",
          "coord": [
            1.0103000402450562,
            5.333799839019775,
            2.860300064086914
          ]
        },
        {
          "atom_index": 1779,
          "name": "CG2",
          "element": "C",
          "coord": [
            1.0508999824523926,
            5.571199893951416,
            2.833699941635132
          ]
        },
        {
          "atom_index": 1780,
          "name": "CD1",
          "element": "C",
          "coord": [
            1.1426000595092773,
            5.298999786376953,
            2.7890000343322754
          ]
        }
      ]
    },
    {
      "id": " :240",
      "chain": " ",
      "resseq": 240,
      "icode": "",
      "resname": "ALA",
      "hetflag": " ",
      "sasa": 0.03226546198129654,
      "atoms": [
        {
          "atom_index": 1781,
          "name": "N",
          "element": "N",
          "coord": [
            1.0563000440597534,
            5.650199890136719,
            3.183799982070923
          ]
        },
        {
          "atom_index": 1782,
          "name": "CA",
          "element": "C",
          "coord": [
            1.0693000555038452,
            5.785200119018555,
            3.2360999584198
          ]
        },
        {
          "atom_index": 1783,
          "name": "C",
          "element": "C",
          "coord": [
            1.2019000053405762,
            5.806600093841553,
            3.302799940109253
          ]
        },
        {
          "atom_index": 1784,
          "name": "O",
          "element": "O",
          "coord": [
            1.2627999782562256,
            5.911300182342529,
            3.282900094985962
          ]
        },
        {
          "atom_index": 1785,
          "name": "CB",
          "element": "C",
          "coord": [
            0.9574999809265137,
            5.81820011138916,
            3.3306000232696533
          ]
        }
      ]
    },
    {
      "id": " :241",
      "chain": " ",
      "resseq": 241,
      "icode": "",
      "resname": "GLU",
      "hetflag": " ",
      "sasa": 0.5990673303604126,
      "atoms": [
        {
          "atom_index": 1786,
          "name": "N",
          "element": "N",
          "coord": [
            1.2475999593734741,
            5.707699775695801,
            3.380199909210205
          ]
        },
        {
          "atom_index": 1787,
          "name": "CA",
          "element": "C",
          "coord": [
            1.3762999773025513,
            5.7164998054504395,
            3.451200008392334
          ]
        },
        {
          "atom_index": 1788,
          "name": "C",
          "element": "C",
          "coord": [
            1.4869999885559082,
            5.716599941253662,
            3.347599983215332
          ]
        },
        {
          "atom_index": 1789,
          "name": "O",
          "element": "O",
          "coord": [
            1.5788999795913696,
            5.796000003814697,
            3.351900100708008
          ]
        },
        {
          "atom_index": 1790,
          "name": "CB",
          "element": "C",
          "coord": [
            1.3974000215530396,
            5.596199989318848,
            3.5423998832702637
          ]
        },
        {
          "atom_index": 1791,
          "name": "CG",
          "element": "C",
          "coord": [
            1.274899959564209,
            5.55109977722168,
            3.6231000423431396
          ]
        },
        {
          "atom_index": 1792,
          "name": "CD",
          "element": "C",
          "coord": [
            1.238800048828125,
            5.645500183105469,
            3.738600015640259
          ]
        },
        {
          "atom_index": 1793,
          "name": "OE1",
          "element": "O",
          "coord": [
            1.326200008392334,
            5.7245001792907715,
            3.7827000617980957
          ]
        },
        {
          "atom_index": 1794,
          "name": "OE2",
          "element": "O",
          "coord": [
            1.121899962425232,
            5.639900207519531,
            3.7850000858306885
          ]
        }
      ]
    },
    {
      "id": " :242",
      "chain": " ",
      "resseq": 242,
      "icode": "",
      "resname": "LEU",
      "hetflag": " ",
      "sasa": 0.0,
      "atoms": [
        {
          "atom_index": 1795,
          "name": "N",
          "element": "N",
          "coord": [
            1.4746999740600586,
            5.628799915313721,
            3.2504000663757324
          ]
        },
        {
          "atom_index": 1796,
          "name": "CA",
          "element": "C",
          "coord": [
            1.5743000507354736,
            5.6184000968933105,
            3.146699905395508
          ]
        },
        {
          "atom_index": 1797,
          "name": "C",
          "element": "C",
          "coord": [
            1.5920000076293945,
            5.746200084686279,
            3.0660998821258545
          ]
        },
        {
          "atom_index": 1798,
          "name": "O",
          "element": "O",
          "coord": [
            1.7044999599456787,
            5.788300037384033,
            3.0360000133514404
          ]
        },
        {
          "atom_index": 1799,
          "name": "CB",
          "element": "C",
          "coord": [
            1.5356999635696411,
            5.505300045013428,
            3.0546000003814697
          ]
        },
        {
          "atom_index": 1800,
          "name": "CG",
          "element": "C",
          "coord": [
            1.6555999517440796,
            5.432600021362305,
            2.994499921798706
          ]
        },
        {
          "atom_index": 1801,
          "name": "CD1",
          "element": "C",
          "coord": [
            1.7339999675750732,
            5.365499973297119,
            3.1080000400543213
          ]
        },
        {
          "atom_index": 1802,
          "name": "CD2",
          "element": "C",
          "coord": [
            1.6086000204086304,
            5.331999778747559,
            2.889400005340576
          ]
        }
      ]
    },
    {
      "id": " :243",
      "chain": " ",
      "resseq": 243,
      "icode": "",
      "resname": "CYS",
      "hetflag": " ",
      "sasa": 0.0,
      "atoms": [
        {
          "atom_index": 1803,
          "name": "N",
          "element": "N",
          "coord": [
            1.4817999601364136,
            5.813000202178955,
            3.0376999378204346
          ]
        },
        {
          "atom_index": 1804,
          "name": "CA",
          "element": "C",
          "coord": [
            1.4872000217437744,
            5.931700229644775,
            2.955399990081787
          ]
        },
        {
          "atom_index": 1805,
          "name": "C",
          "element": "C",
          "coord": [
            1.5829999446868896,
            6.044300079345703,
            2.9865000247955322
          ]
        },
        {
          "atom_index": 1806,
          "name": "O",
          "element": "O",
          "coord": [
            1.6526000499725342,
            6.092299938201904,
            2.8980000019073486
          ]
        },
        {
          "atom_index": 1807,
          "name": "CB",
          "element": "C",
          "coord": [
            1.348099946975708,
            5.982800006866455,
            2.9300999641418457
          ]
        },
        {
          "atom_index": 1808,
          "name": "SG",
          "element": "S",
          "coord": [
            1.2625999450683594,
            5.865900039672852,
            2.8285999298095703
          ]
        }
      ]
    },
    {
      "id": " :244",
      "chain": " ",
      "resseq": 244,
      "icode": "",
      "resname": "PRO",
      "hetflag": " ",
      "sasa": 1.2583529949188232,
      "atoms": [
        {
          "atom_index": 1809,
          "name": "N",
          "element": "N",
          "coord": [
            1.5850000381469727,
            6.093400001525879,
            3.109499931335449
          ]
        },
        {
          "atom_index": 1810,
          "name": "CA",
          "element": "C",
          "coord": [
            1.6811000108718872,
            6.2017998695373535,
            3.1322999000549316
          ]
        },
        {
          "atom_index": 1811,
          "name": "C",
          "element": "C",
          "coord": [
            1.8252999782562256,
            6.157100200653076,
            3.1033999919891357
          ]
        },
        {
          "atom_index": 1812,
          "name": "O",
          "element": "O",
          "coord": [
            1.9108999967575073,
            6.2378997802734375,
            3.062700033187866
          ]
        },
        {
          "atom_index": 1813,
          "name": "CB",
          "element": "C",
          "coord": [
            1.6576999425888062,
            6.238900184631348,
            3.2795000076293945
          ]
        },
        {
          "atom_index": 1814,
          "name": "CG",
          "element": "C",
          "coord": [
            1.5937999486923218,
            6.116700172424316,
            3.339400053024292
          ]
        },
        {
          "atom_index": 1815,
          "name": "CD",
          "element": "C",
          "coord": [
            1.5020999908447266,
            6.068600177764893,
            3.228100061416626
          ]
        }
      ]
    },
    {
      "id": " :245",
      "chain": " ",
      "resseq": 245,
      "icode": "",
      "resname": "GLY",
      "hetflag": " ",
      "sasa": 0.0,
      "atoms": [
        {
          "atom_index": 1816,
          "name": "N",
          "element": "N",
          "coord": [
            1.8519999980926514,
            6.0279998779296875,
            3.1208999156951904
          ]
        },
        {
          "atom_index": 1817,
          "name": "CA",
          "element": "C",
          "coord": [
            1.9839999675750732,
            5.976500034332275,
            3.089900016784668
          ]
        },
        {
          "atom_index": 1818,
          "name": "C",
          "element": "C",
          "coord": [
            2.0069000720977783,
            5.992499828338623,
            2.9395999908447266
          ]
        },
        {
          "atom_index": 1819,
          "name": "O",
          "element": "O",
          "coord": [
            2.111599922180176,
            6.035799980163574,
            2.8949999809265137
          ]
        }
      ]
    },
    {
      "id": " :246",
      "chain": " ",
      "resseq": 246,
      "icode": "",
      "resname": "LEU",
      "hetflag": " ",
      "sasa": 0.0,
      "atoms": [
        {
          "atom_index": 1820,
          "name": "N",
          "element": "N",
          "coord": [
            1.905900001525879,
            5.962800025939941,
            2.8594000339508057
          ]
        },
        {
          "atom_index": 1821,
          "name": "CA",
          "element": "C",
          "coord": [
            1.9235999584197998,
            5.978000164031982,
            2.7156999111175537
          ]
        },
        {
          "atom_index": 1822,
          "name": "C",
          "element": "C",
          "coord": [
            1.937600016593933,
            6.122900009155273,
            2.6658999919891357
          ]
        },
        {
          "atom_index": 1823,
          "name": "O",
          "element": "O",
          "coord": [
            1.9781999588012695,
            6.144800186157227,
            2.551800012588501
          ]
        },
        {
          "atom_index": 1824,
          "name": "CB",
          "element": "C",
          "coord": [
            1.811400055885315,
            5.908599853515625,
            2.640199899673462
          ]
        },
        {
          "atom_index": 1825,
          "name": "CG",
          "element": "C",
          "coord": [
            1.7760000228881836,
            5.768400192260742,
            2.684499979019165
          ]
        },
        {
          "atom_index": 1826,
          "name": "CD1",
          "element": "C",
          "coord": [
            1.6593999862670898,
            5.720099925994873,
            2.6003000736236572
          ]
        },
        {
          "atom_index": 1827,
          "name": "CD2",
          "element": "C",
          "coord": [
            1.8973000049591064,
            5.6778998374938965,
            2.6726999282836914
          ]
        }
      ]
    },
    {
      "id": " :247",
      "chain": " ",
      "resseq": 247,
      "icode": "",
      "resname": "LEU",
      "hetflag": " ",
      "sasa": 0.38718554377555847,
      "atoms": [
        {
          "atom_index": 1828,
          "name": "N",
          "element": "N",
          "coord": [
            1.898900032043457,
            6.221499919891357,
            2.746500015258789
          ]
        },
        {
          "atom_index": 1829,
          "name": "CA",
          "element": "C",
          "coord": [
            1.9128999710083008,
            6.360400199890137,
            2.7007999420166016
          ]
        },
        {
          "atom_index": 1830,
          "name": "C",
          "element": "C",
          "coord": [
            2.0481998920440674,
            6.420300006866455,
            2.73580002784729
          ]
        },
        {
          "atom_index": 1831,
          "name": "O",
          "element": "O",
          "coord": [
            2.0731000900268555,
            6.538599967956543,
            2.7093000411987305
          ]
        },
        {
          "atom_index": 1832,
          "name": "CB",
          "element": "C",
          "coord": [
            1.8044999837875366,
            6.451700210571289,
            2.757499933242798
          ]
        },
        {
          "atom_index": 1833,
          "name": "CG",
          "element": "C",
          "coord": [
            1.65910005569458,
            6.414299964904785,
            2.733599901199341
          ]
        },
        {
          "atom_index": 1834,
          "name": "CD1",
          "element": "C",
          "coord": [
            1.569599986076355,
            6.503300189971924,
            2.81850004196167
          ]
        },
        {
          "atom_index": 1835,
          "name": "CD2",
          "element": "C",
          "coord": [
            1.6252000331878662,
            6.427800178527832,
            2.587899923324585
          ]
        }
      ]
    },
    {
      "id": " :248",
      "chain": " ",
      "resseq": 248,
      "icode": "",
      "resname": "SER",
      "hetflag": " ",
      "sasa": 0.0,
      "atoms": [
        {
          "atom_index": 1836,
          "name": "N",
          "element": "N",
          "coord": [
            2.137399911880493,
            6.3414998054504395,
            2.794300079345703
          ]
        },
        {
          "atom_index": 1837,
          "name": "CA",
          "element": "C",
          "coord": [
            2.2671000957489014,
            6.397200107574463,
            2.829200029373169
          ]
        },
        {
          "atom_index": 1838,
          "name": "C",
          "element": "C",
          "coord": [
            2.343899965286255,
            6.437300205230713,
            2.7063000202178955
          ]
        },
        {
          "atom_index": 1839,
          "name": "O",
          "element": "O",
          "coord": [
            2.3494999408721924,
            6.363399982452393,
            2.6084001064300537
          ]
        },
        {
          "atom_index": 1840,
          "name": "CB",
          "element": "C",
          "coord": [
            2.349400043487549,
            6.2972002029418945,
            2.905600070953369
          ]
        },
        {
          "atom_index": 1841,
          "name": "OG",
          "element": "O",
          "coord": [
            2.4783999919891357,
            6.350100040435791,
            2.9193999767303467
          ]
        }
      ]
    },
    {
      "id": " :249",
      "chain": " ",
      "resseq": 249,
      "icode": "",
      "resname": "PRO",
      "hetflag": " ",
      "sasa": 5.356066703796387,
      "atoms": [
        {
          "atom_index": 1842,
          "name": "N",
          "element": "N",
          "coord": [
            2.4052000045776367,
            6.554800033569336,
            2.7083001136779785
          ]
        },
        {
          "atom_index": 1843,
          "name": "CA",
          "element": "C",
          "coord": [
            2.481600046157837,
            6.596399784088135,
            2.5906999111175537
          ]
        },
        {
          "atom_index": 1844,
          "name": "C",
          "element": "C",
          "coord": [
            2.604099988937378,
            6.508200168609619,
            2.5673999786376953
          ]
        },
        {
          "atom_index": 1845,
          "name": "O",
          "element": "O",
          "coord": [
            2.682499885559082,
            6.533199787139893,
            2.4744999408721924
          ]
        },
        {
          "atom_index": 1846,
          "name": "CB",
          "element": "C",
          "coord": [
            2.5213000774383545,
            6.7393999099731445,
            2.6256000995635986
          ]
        },
        {
          "atom_index": 1847,
          "name": "CG",
          "element": "C",
          "coord": [
            2.5248000621795654,
            6.7382001876831055,
            2.773900032043457
          ]
        },
        {
          "atom_index": 1848,
          "name": "CD",
          "element": "C",
          "coord": [
            2.400099992752075,
            6.662700176239014,
            2.8076000213623047
          ]
        }
      ]
    },
    {
      "id": " :250",
      "chain": " ",
      "resseq": 250,
      "icode": "",
      "resname": "ALA",
      "hetflag": " ",
      "sasa": 0.29038915038108826,
      "atoms": [
        {
          "atom_index": 1849,
          "name": "N",
          "element": "N",
          "coord": [
            2.623800039291382,
            6.4085001945495605,
            2.6533000469207764
          ]
        },
        {
          "atom_index": 1850,
          "name": "CA",
          "element": "C",
          "coord": [
            2.738600015640259,
            6.318399906158447,
            2.640199899673462
          ]
        },
        {
          "atom_index": 1851,
          "name": "C",
          "element": "C",
          "coord": [
            2.698499917984009,
            6.183800220489502,
            2.584399938583374
          ]
        },
        {
          "atom_index": 1852,
          "name": "O",
          "element": "O",
          "coord": [
            2.7850000858306885,
            6.101099967956543,
            2.5539000034332275
          ]
        },
        {
          "atom_index": 1853,
          "name": "CB",
          "element": "C",
          "coord": [
            2.8041000366210938,
            6.297299861907959,
            2.7732999324798584
          ]
        }
      ]
    },
    {
      "id": " :251",
      "chain": " ",
      "resseq": 251,
      "icode": "",
      "resname": "SER",
      "hetflag": " ",
      "sasa": 0.0,
      "atoms": [
        {
          "atom_index": 1854,
          "name": "N",
          "element": "N",
          "coord": [
            2.568000078201294,
            6.1595001220703125,
            2.579400062561035
          ]
        },
        {
          "atom_index": 1855,
          "name": "CA",
          "element": "C",
          "coord": [
            2.51419997215271,
            6.034299850463867,
            2.529400110244751
          ]
        },
        {
          "atom_index": 1856,
          "name": "C",
          "element": "C",
          "coord": [
            2.4999001026153564,
            6.042500019073486,
            2.3785998821258545
          ]
        },
        {
          "atom_index": 1857,
          "name": "O",
          "element": "O",
          "coord": [
            2.425100088119507,
            6.125500202178955,
            2.3287999629974365
          ]
        },
        {
          "atom_index": 1858,
          "name": "CB",
          "element": "C",
          "coord": [
            2.3782999515533447,
            6.006899833679199,
            2.5943000316619873
          ]
        },
        {
          "atom_index": 1859,
          "name": "OG",
          "element": "O",
          "coord": [
            2.313499927520752,
            5.897799968719482,
            2.5325000286102295
          ]
        }
      ]
    },
    {
      "id": " :252",
      "chain": " ",
      "resseq": 252,
      "icode": "",
      "resname": "ARG",
      "hetflag": " ",
      "sasa": 1.962416172027588,
      "atoms": [
        {
          "atom_index": 1860,
          "name": "N",
          "element": "N",
          "coord": [
            2.574700117111206,
            5.958899974822998,
            2.3071000576019287
          ]
        },
        {
          "atom_index": 1861,
          "name": "CA",
          "element": "C",
          "coord": [
            2.5732998847961426,
            5.9532999992370605,
            2.160900115966797
          ]
        },
        {
          "atom_index": 1862,
          "name": "C",
          "element": "C",
          "coord": [
            2.501699924468994,
            5.826600074768066,
            2.118799924850464
          ]
        },
        {
          "atom_index": 1863,
          "name": "O",
          "element": "O",
          "coord": [
            2.5304999351501465,
            5.772600173950195,
            2.013400077819824
          ]
        },
        {
          "atom_index": 1864,
          "name": "CB",
          "element": "C",
          "coord": [
            2.7167999744415283,
            5.946800231933594,
            2.1052000522613525
          ]
        },
        {
          "atom_index": 1865,
          "name": "CG",
          "element": "C",
          "coord": [
            2.805799961090088,
            6.066800117492676,
            2.1350998878479004
          ]
        },
        {
          "atom_index": 1866,
          "name": "CD",
          "element": "C",
          "coord": [
            2.7790000438690186,
            6.182799816131592,
            2.0411999225616455
          ]
        },
        {
          "atom_index": 1867,
          "name": "NE",
          "element": "N",
          "coord": [
            2.825500011444092,
            6.309800148010254,
            2.0975000858306885
          ]
        },
        {
          "atom_index": 1868,
          "name": "CZ",
          "element": "C",
          "coord": [
            2.7451000213623047,
            6.406700134277344,
            2.142199993133545
          ]
        },
        {
          "atom_index": 1869,
          "name": "NH1",
          "element": "N",
          "coord": [
            2.6126999855041504,
            6.392199993133545,
            2.137200117111206
          ]
        },
        {
          "atom_index": 1870,
          "name": "NH2",
          "element": "N",
          "coord": [
            2.7971999645233154,
            6.5183000564575195,
            2.1933000087738037
          ]
        }
      ]
    },
    {
      "id": " :253",
      "chain": " ",
      "resseq": 253,
      "icode": "",
      "resname": "LEU",
      "hetflag": " ",
      "sasa": 0.0,
      "atoms": [
        {
          "atom_index": 1871,
          "name": "N",
          "element": "N",
          "coord": [
            2.412100076675415,
            5.776299953460693,
            2.2032999992370605
          ]
        },
        {
          "atom_index": 1872,
          "name": "CA",
          "element": "C",
          "coord": [
            2.3382999897003174,
            5.65369987487793,
            2.174799919128418
          ]
        },
        {
          "atom_index": 1873,
          "name": "C",
          "element": "C",
          "coord": [
            2.2757999897003174,
            5.663099765777588,
            2.0380001068115234
          ]
        },
        {
          "atom_index": 1874,
          "name": "O",
          "element": "O",
          "coord": [
            2.2060000896453857,
            5.759900093078613,
            2.009700059890747
          ]
        },
        {
          "atom_index": 1875,
          "name": "CB",
          "element": "C",
          "coord": [
            2.2295000553131104,
            5.631999969482422,
            2.279099941253662
          ]
        },
        {
          "atom_index": 1876,
          "name": "CG",
          "element": "C",
          "coord": [
            2.2314000129699707,
            5.491300106048584,
            2.336400032043457
          ]
        },
        {
          "atom_index": 1877,
          "name": "CD1",
          "element": "C",
          "coord": [
            2.1180999279022217,
            5.469399929046631,
            2.435800075531006
          ]
        },
        {
          "atom_index": 1878,
          "name": "CD2",
          "element": "C",
          "coord": [
            2.220599889755249,
            5.395299911499023,
            2.2223000526428223
          ]
        }
      ]
    },
    {
      "id": " :254",
      "chain": " ",
      "resseq": 254,
      "icode": "",
      "resname": "LYS",
      "hetflag": " ",
      "sasa": 0.6646893620491028,
      "atoms": [
        {
          "atom_index": 1879,
          "name": "N",
          "element": "N",
          "coord": [
            2.3048999309539795,
            5.564300060272217,
            1.9530999660491943
          ]
        },
        {
          "atom_index": 1880,
          "name": "CA",
          "element": "C",
          "coord": [
            2.256500005722046,
            5.557000160217285,
            1.815600037574768
          ]
        },
        {
          "atom_index": 1881,
          "name": "C",
          "element": "C",
          "coord": [
            2.145699977874756,
            5.456200122833252,
            1.7963999509811401
          ]
        },
        {
          "atom_index": 1882,
          "name": "O",
          "element": "O",
          "coord": [
            2.046799898147583,
            5.482900142669678,
            1.7279000282287598
          ]
        },
        {
          "atom_index": 1883,
          "name": "CB",
          "element": "C",
          "coord": [
            2.372499942779541,
            5.521900177001953,
            1.7247999906539917
          ]
        },
        {
          "atom_index": 1884,
          "name": "CG",
          "element": "C",
          "coord": [
            2.334199905395508,
            5.47790002822876,
            1.5851999521255493
          ]
        },
        {
          "atom_index": 1885,
          "name": "CD",
          "element": "C",
          "coord": [
            2.4600000381469727,
            5.446300029754639,
            1.5045000314712524
          ]
        },
        {
          "atom_index": 1886,
          "name": "CE",
          "element": "C",
          "coord": [
            2.429800033569336,
            5.404799938201904,
            1.360200047492981
          ]
        },
        {
          "atom_index": 1887,
          "name": "NZ",
          "element": "N",
          "coord": [
            2.5555999279022217,
            5.377900123596191,
            1.2812999486923218
          ]
        }
      ]
    },
    {
      "id": " :255",
      "chain": " ",
      "resseq": 255,
      "icode": "",
      "resname": "THR",
      "hetflag": " ",
      "sasa": 0.0,
      "atoms": [
        {
          "atom_index": 1888,
          "name": "N",
          "element": "N",
          "coord": [
            2.162100076675415,
            5.338099956512451,
            1.8539999723434448
          ]
        },
        {
          "atom_index": 1889,
          "name": "CA",
          "element": "C",
          "coord": [
            2.0597000122070312,
            5.236199855804443,
            1.8396999835968018
          ]
        },
        {
          "atom_index": 1890,
          "name": "C",
          "element": "C",
          "coord": [
            1.9991999864578247,
            5.2067999839782715,
            1.9769999980926514
          ]
        },
        {
          "atom_index": 1891,
          "name": "O",
          "element": "O",
          "coord": [
            2.0724000930786133,
            5.173399925231934,
            2.0680999755859375
          ]
        },
        {
          "atom_index": 1892,
          "name": "CB",
          "element": "C",
          "coord": [
            2.120500087738037,
            5.109300136566162,
            1.7824000120162964
          ]
        },
        {
          "atom_index": 1893,
          "name": "OG1",
          "element": "O",
          "coord": [
            2.1800999641418457,
            5.1371002197265625,
            1.6541999578475952
          ]
        },
        {
          "atom_index": 1894,
          "name": "CG2",
          "element": "C",
          "coord": [
            2.013000011444092,
            5.000999927520752,
            1.7706999778747559
          ]
        }
      ]
    },
    {
      "id": " :256",
      "chain": " ",
      "resseq": 256,
      "icode": "",
      "resname": "LEU",
      "hetflag": " ",
      "sasa": 0.0,
      "atoms": [
        {
          "atom_index": 1895,
          "name": "N",
          "element": "N",
          "coord": [
            1.8667999505996704,
            5.218299865722656,
            1.9901000261306763
          ]
        },
        {
          "atom_index": 1896,
          "name": "CA",
          "element": "C",
          "coord": [
            1.7950999736785889,
            5.1956000328063965,
            2.1152000427246094
          ]
        },
        {
          "atom_index": 1897,
          "name": "C",
          "element": "C",
          "coord": [
            1.6922999620437622,
            5.088099956512451,
            2.0887999534606934
          ]
        },
        {
          "atom_index": 1898,
          "name": "O",
          "element": "O",
          "coord": [
            1.5997999906539917,
            5.10699987411499,
            2.0111000537872314
          ]
        },
        {
          "atom_index": 1899,
          "name": "CB",
          "element": "C",
          "coord": [
            1.7254999876022339,
            5.3246002197265625,
            2.1586999893188477
          ]
        },
        {
          "atom_index": 1900,
          "name": "CG",
          "element": "C",
          "coord": [
            1.6467000246047974,
            5.314700126647949,
            2.29010009765625
          ]
        },
        {
          "atom_index": 1901,
          "name": "CD1",
          "element": "C",
          "coord": [
            1.733199954032898,
            5.251699924468994,
            2.3980000019073486
          ]
        },
        {
          "atom_index": 1902,
          "name": "CD2",
          "element": "C",
          "coord": [
            1.593000054359436,
            5.453499794006348,
            2.3299999237060547
          ]
        }
      ]
    },
    {
      "id": " :257",
      "chain": " ",
      "resseq": 257,
      "icode": "",
      "resname": "TRP",
      "hetflag": " ",
      "sasa": 0.0,
      "atoms": [
        {
          "atom_index": 1903,
          "name": "N",
          "element": "N",
          "coord": [
            1.7080999612808228,
            4.973800182342529,
            2.152600049972534
          ]
        },
        {
          "atom_index": 1904,
          "name": "CA",
          "element": "C",
          "coord": [
            1.6174999475479126,
            4.8632001876831055,
            2.1291000843048096
          ]
        },
        {
          "atom_index": 1905,
          "name": "C",
          "element": "C",
          "coord": [
            1.5321999788284302,
            4.845799922943115,
            2.253499984741211
          ]
        },
        {
          "atom_index": 1906,
          "name": "O",
          "element": "O",
          "coord": [
            1.5794999599456787,
            4.798900127410889,
            2.3554000854492188
          ]
        },
        {
          "atom_index": 1907,
          "name": "CB",
          "element": "C",
          "coord": [
            1.70169997215271,
            4.7378997802734375,
            2.1045000553131104
          ]
        },
        {
          "atom_index": 1908,
          "name": "CG",
          "element": "C",
          "coord": [
            1.6884000301361084,
            4.671599864959717,
            1.9729000329971313
          ]
        },
        {
          "atom_index": 1909,
          "name": "CD1",
          "element": "C",
          "coord": [
            1.6816999912261963,
            4.536600112915039,
            1.9505000114440918
          ]
        },
        {
          "atom_index": 1910,
          "name": "CD2",
          "element": "C",
          "coord": [
            1.6842999458312988,
            4.73360013961792,
            1.844099998474121
          ]
        },
        {
          "atom_index": 1911,
          "name": "NE1",
          "element": "N",
          "coord": [
            1.6741000413894653,
            4.511000156402588,
            1.8158999681472778
          ]
        },
        {
          "atom_index": 1912,
          "name": "CE2",
          "element": "C",
          "coord": [
            1.6754000186920166,
            4.630099773406982,
            1.7479000091552734
          ]
        },
        {
          "atom_index": 1913,
          "name": "CE3",
          "element": "C",
          "coord": [
            1.6864999532699585,
            4.866000175476074,
            1.7998000383377075
          ]
        },
        {
          "atom_index": 1914,
          "name": "CZ2",
          "element": "C",
          "coord": [
            1.6689000129699707,
            4.655300140380859,
            1.6098999977111816
          ]
        },
        {
          "atom_index": 1915,
          "name": "CZ3",
          "element": "C",
          "coord": [
            1.6794999837875366,
            4.891600131988525,
            1.6608999967575073
          ]
        },
        {
          "atom_index": 1916,
          "name": "CH2",
          "element": "C",
          "coord": [
            1.6710000038146973,
            4.786300182342529,
            1.56850004196167
          ]
        }
      ]
    },
    {
      "id": " :258",
      "chain": " ",
      "resseq": 258,
      "icode": "",
      "resname": "LEU",
      "hetflag": " ",
      "sasa": 0.0,
      "atoms": [
        {
          "atom_index": 1917,
          "name": "N",
          "element": "N",
          "coord": [
            1.4049999713897705,
            4.88040018081665,
            2.242799997329712
          ]
        },
        {
          "atom_index": 1918,
          "name": "CA",
          "element": "C",
          "coord": [
            1.3114999532699585,
            4.871699810028076,
            2.3529000282287598
          ]
        },
        {
          "atom_index": 1919,
          "name": "C",
          "element": "C",
          "coord": [
            1.1886999607086182,
            4.790599822998047,
            2.3148999214172363
          ]
        },
        {
          "atom_index": 1920,
          "name": "O",
          "element": "O",
          "coord": [
            1.0758999586105347,
            4.830999851226807,
            2.346299886703491
          ]
        },
        {
          "atom_index": 1921,
          "name": "CB",
          "element": "C",
          "coord": [
            1.2660000324249268,
            5.0131001472473145,
            2.390700101852417
          ]
        },
        {
          "atom_index": 1922,
          "name": "CG",
          "element": "C",
          "coord": [
            1.371399998664856,
            5.095200061798096,
            2.462899923324585
          ]
        },
        {
          "atom_index": 1923,
          "name": "CD1",
          "element": "C",
          "coord": [
            1.3276000022888184,
            5.236599922180176,
            2.463900089263916
          ]
        },
        {
          "atom_index": 1924,
          "name": "CD2",
          "element": "C",
          "coord": [
            1.3907999992370605,
            5.045199871063232,
            2.605299949645996
          ]
        }
      ]
    },
    {
      "id": " :259",
      "chain": " ",
      "resseq": 259,
      "icode": "",
      "resname": "TRP",
      "hetflag": " ",
      "sasa": 0.0,
      "atoms": [
        {
          "atom_index": 1925,
          "name": "N",
          "element": "N",
          "coord": [
            1.2080999612808228,
            4.677199840545654,
            2.2476000785827637
          ]
        },
        {
          "atom_index": 1926,
          "name": "CA",
          "element": "C",
          "coord": [
            1.0938999652862549,
            4.593500137329102,
            2.2065999507904053
          ]
        },
        {
          "atom_index": 1927,
          "name": "C",
          "element": "C",
          "coord": [
            1.0329999923706055,
            4.514100074768066,
            2.324899911880493
          ]
        },
        {
          "atom_index": 1928,
          "name": "O",
          "element": "O",
          "coord": [
            1.1017999649047852,
            4.4857001304626465,
            2.422300100326538
          ]
        },
        {
          "atom_index": 1929,
          "name": "CB",
          "element": "C",
          "coord": [
            1.131700038909912,
            4.502500057220459,
            2.088399887084961
          ]
        },
        {
          "atom_index": 1930,
          "name": "CG",
          "element": "C",
          "coord": [
            1.2375999689102173,
            4.399499893188477,
            2.117300033569336
          ]
        },
        {
          "atom_index": 1931,
          "name": "CD1",
          "element": "C",
          "coord": [
            1.3734999895095825,
            4.419899940490723,
            2.1270999908447266
          ]
        },
        {
          "atom_index": 1932,
          "name": "CD2",
          "element": "C",
          "coord": [
            1.215499997138977,
            4.261199951171875,
            2.1465001106262207
          ]
        },
        {
          "atom_index": 1933,
          "name": "NE1",
          "element": "N",
          "coord": [
            1.4364999532699585,
            4.302299976348877,
            2.161799907684326
          ]
        },
        {
          "atom_index": 1934,
          "name": "CE2",
          "element": "C",
          "coord": [
            1.3424999713897705,
            4.203800201416016,
            2.1751999855041504
          ]
        },
        {
          "atom_index": 1935,
          "name": "CE3",
          "element": "C",
          "coord": [
            1.1007000207901,
            4.179699897766113,
            2.1521999835968018
          ]
        },
        {
          "atom_index": 1936,
          "name": "CZ2",
          "element": "C",
          "coord": [
            1.357100009918213,
            4.06879997253418,
            2.2095000743865967
          ]
        },
        {
          "atom_index": 1937,
          "name": "CZ3",
          "element": "C",
          "coord": [
            1.1155999898910522,
            4.044899940490723,
            2.185800075531006
          ]
        },
        {
          "atom_index": 1938,
          "name": "CH2",
          "element": "C",
          "coord": [
            1.242900013923645,
            3.9911999702453613,
            2.2142999172210693
          ]
        }
      ]
    },
    {
      "id": " :260",
      "chain": " ",
      "resseq": 260,
      "icode": "",
      "resname": "GLU",
      "hetflag": " ",
      "sasa": 0.44141802191734314,
      "atoms": [
        {
          "atom_index": 1939,
          "name": "N",
          "element": "N",
          "coord": [
            0.9049000144004822,
            4.479000091552734,
            2.3164000511169434
          ]
        },
        {
          "atom_index": 1940,
          "name": "CA",
          "element": "C",
          "coord": [
            0.8355000019073486,
            4.408299922943115,
            2.422600030899048
          ]
        },
        {
          "atom_index": 1941,
          "name": "C",
          "element": "C",
          "coord": [
            0.8827999830245972,
            4.458499908447266,
            2.560499906539917
          ]
        },
        {
          "atom_index": 1942,
          "name": "O",
          "element": "O",
          "coord": [
            0.9394000172615051,
            4.383800029754639,
            2.6379001140594482
          ]
        },
        {
          "atom_index": 1943,
          "name": "CB",
          "element": "C",
          "coord": [
            0.8592000007629395,
            4.259200096130371,
            2.4093000888824463
          ]
        },
        {
          "atom_index": 1944,
          "name": "CG",
          "element": "C",
          "coord": [
            0.7369999885559082,
            4.180600166320801,
            2.3680999279022217
          ]
        },
        {
          "atom_index": 1945,
          "name": "CD",
          "element": "C",
          "coord": [
            0.7735999822616577,
            4.064199924468994,
            2.2776999473571777
          ]
        },
        {
          "atom_index": 1946,
          "name": "OE1",
          "element": "O",
          "coord": [
            0.8325999975204468,
            3.966900110244751,
            2.3301000595092773
          ]
        },
        {
          "atom_index": 1947,
          "name": "OE2",
          "element": "O",
          "coord": [
            0.7473000288009644,
            4.071300029754639,
            2.1545000076293945
          ]
        }
      ]
    },
    {
      "id": " :261",
      "chain": " ",
      "resseq": 261,
      "icode": "",
      "resname": "CYS",
      "hetflag": " ",
      "sasa": 0.0,
      "atoms": [
        {
          "atom_index": 1948,
          "name": "N",
          "element": "N",
          "coord": [
            0.8675000071525574,
            4.587399959564209,
            2.586699962615967
          ]
        },
        {
          "atom_index": 1949,
          "name": "CA",
          "element": "C",
          "coord": [
            0.909600019454956,
            4.642099857330322,
            2.7132999897003174
          ]
        },
        {
          "atom_index": 1950,
          "name": "C",
          "element": "C",
          "coord": [
            0.795199990272522,
            4.695400238037109,
            2.797499895095825
          ]
        },
        {
          "atom_index": 1951,
          "name": "O",
          "element": "O",
          "coord": [
            0.8167999982833862,
            4.773099899291992,
            2.8922998905181885
          ]
        },
        {
          "atom_index": 1952,
          "name": "CB",
          "element": "C",
          "coord": [
            1.0156999826431274,
            4.748600006103516,
            2.69350004196167
          ]
        },
        {
          "atom_index": 1953,
          "name": "SG",
          "element": "S",
          "coord": [
            1.1854000091552734,
            4.682499885559082,
            2.683199882507324
          ]
        }
      ]
    },
    {
      "id": " :262",
      "chain": " ",
      "resseq": 262,
      "icode": "",
      "resname": "ASP",
      "hetflag": " ",
      "sasa": 2.1125004291534424,
      "atoms": [
        {
          "atom_index": 1954,
          "name": "N",
          "element": "N",
          "coord": [
            0.6748999953269958,
            4.647500038146973,
            2.766900062561035
          ]
        },
        {
          "atom_index": 1955,
          "name": "CA",
          "element": "C",
          "coord": [
            0.5530999898910522,
            4.685999870300293,
            2.8385000228881836
          ]
        },
        {
          "atom_index": 1956,
          "name": "C",
          "element": "C",
          "coord": [
            0.5404000282287598,
            4.838399887084961,
            2.8452999591827393
          ]
        },
        {
          "atom_index": 1957,
          "name": "O",
          "element": "O",
          "coord": [
            0.5149999856948853,
            4.896900177001953,
            2.9500999450683594
          ]
        },
        {
          "atom_index": 1958,
          "name": "CB",
          "element": "C",
          "coord": [
            0.5486999750137329,
            4.61899995803833,
            2.9788999557495117
          ]
        },
        {
          "atom_index": 1959,
          "name": "CG",
          "element": "C",
          "coord": [
            0.4968000054359436,
            4.472599983215332,
            2.9742000102996826
          ]
        },
        {
          "atom_index": 1960,
          "name": "OD1",
          "element": "O",
          "coord": [
            0.37299999594688416,
            4.453199863433838,
            2.9635000228881836
          ]
        },
        {
          "atom_index": 1961,
          "name": "OD2",
          "element": "O",
          "coord": [
            0.5782999992370605,
            4.3765997886657715,
            2.9816999435424805
          ]
        }
      ]
    },
    {
      "id": " :263",
      "chain": " ",
      "resseq": 263,
      "icode": "",
      "resname": "ILE",
      "hetflag": " ",
      "sasa": 0.0,
      "atoms": [
        {
          "atom_index": 1962,
          "name": "N",
          "element": "N",
          "coord": [
            0.5663999915122986,
            4.902200222015381,
            2.732100009918213
          ]
        },
        {
          "atom_index": 1963,
          "name": "CA",
          "element": "C",
          "coord": [
            0.5584999918937683,
            5.047100067138672,
            2.7197000980377197
          ]
        },
        {
          "atom_index": 1964,
          "name": "C",
          "element": "C",
          "coord": [
            0.4203000068664551,
            5.071300029754639,
            2.65910005569458
          ]
        },
        {
          "atom_index": 1965,
          "name": "O",
          "element": "O",
          "coord": [
            0.3621000051498413,
            4.9766998291015625,
            2.601799964904785
          ]
        },
        {
          "atom_index": 1966,
          "name": "CB",
          "element": "C",
          "coord": [
            0.6654999852180481,
            5.096399784088135,
            2.6194000244140625
          ]
        },
        {
          "atom_index": 1967,
          "name": "CG1",
          "element": "C",
          "coord": [
            0.8043000102043152,
            5.082900047302246,
            2.6796998977661133
          ]
        },
        {
          "atom_index": 1968,
          "name": "CG2",
          "element": "C",
          "coord": [
            0.6395000219345093,
            5.23859977722168,
            2.5766000747680664
          ]
        },
        {
          "atom_index": 1969,
          "name": "CD1",
          "element": "C",
          "coord": [
            0.9125999808311462,
            5.092299938201904,
            2.5757999420166016
          ]
        }
      ]
    },
    {
      "id": " :264",
      "chain": " ",
      "resseq": 264,
      "icode": "",
      "resname": "THR",
      "hetflag": " ",
      "sasa": 0.5162473917007446,
      "atoms": [
        {
          "atom_index": 1970,
          "name": "N",
          "element": "N",
          "coord": [
            0.36629998683929443,
            5.193299770355225,
            2.6745998859405518
          ]
        },
        {
          "atom_index": 1971,
          "name": "CA",
          "element": "C",
          "coord": [
            0.2353000044822693,
            5.228099822998047,
            2.6171998977661133
          ]
        },
        {
          "atom_index": 1972,
          "name": "C",
          "element": "C",
          "coord": [
            0.24609999358654022,
            5.372799873352051,
            2.572700023651123
          ]
        },
        {
          "atom_index": 1973,
          "name": "O",
          "element": "O",
          "coord": [
            0.35190001130104065,
            5.435299873352051,
            2.5892999172210693
          ]
        },
        {
          "atom_index": 1974,
          "name": "CB",
          "element": "C",
          "coord": [
            0.11739999800920486,
            5.222300052642822,
            2.7190001010894775
          ]
        },
        {
          "atom_index": 1975,
          "name": "OG1",
          "element": "O",
          "coord": [
            0.12399999797344208,
            5.335100173950195,
            2.80649995803833
          ]
        },
        {
          "atom_index": 1976,
          "name": "CG2",
          "element": "C",
          "coord": [
            0.1234000027179718,
            5.097300052642822,
            2.804500102996826
          ]
        }
      ]
    },
    {
      "id": " :265",
      "chain": " ",
      "resseq": 265,
      "icode": "",
      "resname": "ALA",
      "hetflag": " ",
      "sasa": 0.0,
      "atoms": [
        {
          "atom_index": 1977,
          "name": "N",
          "element": "N",
          "coord": [
            0.13570000231266022,
            5.427599906921387,
            2.522700071334839
          ]
        },
        {
          "atom_index": 1978,
          "name": "CA",
          "element": "C",
          "coord": [
            0.1331000030040741,
            5.566999912261963,
            2.4820001125335693
          ]
        },
        {
          "atom_index": 1979,
          "name": "C",
          "element": "C",
          "coord": [
            0.1889999955892563,
            5.661499977111816,
            2.5922999382019043
          ]
        },
        {
          "atom_index": 1980,
          "name": "O",
          "element": "O",
          "coord": [
            0.26919999718666077,
            5.751800060272217,
            2.5648999214172363
          ]
        },
        {
          "atom_index": 1981,
          "name": "CB",
          "element": "C",
          "coord": [
            -0.007400000002235174,
            5.605299949645996,
            2.4472999572753906
          ]
        }
      ]
    },
    {
      "id": " :266",
      "chain": " ",
      "resseq": 266,
      "icode": "",
      "resname": "SER",
      "hetflag": " ",
      "sasa": 2.4300057888031006,
      "atoms": [
        {
          "atom_index": 1982,
          "name": "N",
          "element": "N",
          "coord": [
            0.15320000052452087,
            5.635300159454346,
            2.7177999019622803
          ]
        },
        {
          "atom_index": 1983,
          "name": "CA",
          "element": "C",
          "coord": [
            0.19930000603199005,
            5.719900131225586,
            2.8262999057769775
          ]
        },
        {
          "atom_index": 1984,
          "name": "C",
          "element": "C",
          "coord": [
            0.349700003862381,
            5.7256999015808105,
            2.817699909210205
          ]
        },
        {
          "atom_index": 1985,
          "name": "O",
          "element": "O",
          "coord": [
            0.4066999852657318,
            5.832699775695801,
            2.8155999183654785
          ]
        },
        {
          "atom_index": 1986,
          "name": "CB",
          "element": "C",
          "coord": [
            0.1550000011920929,
            5.664000034332275,
            2.961699962615967
          ]
        },
        {
          "atom_index": 1987,
          "name": "OG",
          "element": "O",
          "coord": [
            0.016100000590085983,
            5.628300189971924,
            2.961400032043457
          ]
        }
      ]
    },
    {
      "id": " :267",
      "chain": " ",
      "resseq": 267,
      "icode": "",
      "resname": "GLY",
      "hetflag": " ",
      "sasa": 0.0,
      "atoms": [
        {
          "atom_index": 1988,
          "name": "N",
          "element": "N",
          "coord": [
            0.413100004196167,
            5.610499858856201,
            2.7973999977111816
          ]
        },
        {
          "atom_index": 1989,
          "name": "CA",
          "element": "C",
          "coord": [
            0.5579000115394592,
            5.6082000732421875,
            2.7911999225616455
          ]
        },
        {
          "atom_index": 1990,
          "name": "C",
          "element": "C",
          "coord": [
            0.6141999959945679,
            5.674600124359131,
            2.668299913406372
          ]
        },
        {
          "atom_index": 1991,
          "name": "O",
          "element": "O",
          "coord": [
            0.711899995803833,
            5.749899864196777,
            2.673099994659424
          ]
        }
      ]
    },
    {
      "id": " :268",
      "chain": " ",
      "resseq": 268,
      "icode": "",
      "resname": "CYS",
      "hetflag": " ",
      "sasa": 0.0,
      "atoms": [
        {
          "atom_index": 1992,
          "name": "N",
          "element": "N",
          "coord": [
            0.5486000180244446,
            5.647900104522705,
            2.557300090789795
          ]
        },
        {
          "atom_index": 1993,
          "name": "CA",
          "element": "C",
          "coord": [
            0.5874999761581421,
            5.698999881744385,
            2.4286000728607178
          ]
        },
        {
          "atom_index": 1994,
          "name": "C",
          "element": "C",
          "coord": [
            0.6015999913215637,
            5.852099895477295,
            2.4279000759124756
          ]
        },
        {
          "atom_index": 1995,
          "name": "O",
          "element": "O",
          "coord": [
            0.6800000071525574,
            5.907700061798096,
            2.351900100708008
          ]
        },
        {
          "atom_index": 1996,
          "name": "CB",
          "element": "C",
          "coord": [
            0.48190000653266907,
            5.653299808502197,
            2.330199956893921
          ]
        },
        {
          "atom_index": 1997,
          "name": "SG",
          "element": "S",
          "coord": [
            0.541100025177002,
            5.632299900054932,
            2.1668999195098877
          ]
        }
      ]
    },
    {
      "id": " :269",
      "chain": " ",
      "resseq": 269,
      "icode": "",
      "resname": "ARG",
      "hetflag": " ",
      "sasa": 2.061666965484619,
      "atoms": [
        {
          "atom_index": 1998,
          "name": "N",
          "element": "N",
          "coord": [
            0.5282999873161316,
            5.919899940490723,
            2.5155999660491943
          ]
        },
        {
          "atom_index": 1999,
          "name": "CA",
          "element": "C",
          "coord": [
            0.534600019454956,
            6.065299987792969,
            2.522900104522705
          ]
        },
        {
          "atom_index": 2000,
          "name": "C",
          "element": "C",
          "coord": [
            0.6733999848365784,
            6.099299907684326,
            2.5676000118255615
          ]
        },
        {
          "atom_index": 2001,
          "name": "O",
          "element": "O",
          "coord": [
            0.7402999997138977,
            6.182000160217285,
            2.5078999996185303
          ]
        },
        {
          "atom_index": 2002,
          "name": "CB",
          "element": "C",
          "coord": [
            0.43299999833106995,
            6.11929988861084,
            2.624300003051758
          ]
        },
        {
          "atom_index": 2003,
          "name": "CG",
          "element": "C",
          "coord": [
            0.3970000147819519,
            6.267899990081787,
            2.6087000370025635
          ]
        },
        {
          "atom_index": 2004,
          "name": "CD",
          "element": "C",
          "coord": [
            0.3052999973297119,
            6.317999839782715,
            2.7227001190185547
          ]
        },
        {
          "atom_index": 2005,
          "name": "NE",
          "element": "N",
          "coord": [
            0.17790000140666962,
            6.245500087738037,
            2.7284998893737793
          ]
        },
        {
          "atom_index": 2006,
          "name": "CZ",
          "element": "C",
          "coord": [
            0.07360000163316727,
            6.268799781799316,
            2.6482999324798584
          ]
        },
        {
          "atom_index": 2007,
          "name": "NH1",
          "element": "N",
          "coord": [
            0.0803999975323677,
            6.363900184631348,
            2.5553998947143555
          ]
        },
        {
          "atom_index": 2008,
          "name": "NH2",
          "element": "N",
          "coord": [
            -0.03660000115633011,
            6.1946001052856445,
            2.6582000255584717
          ]
        }
      ]
    },
    {
      "id": " :270",
      "chain": " ",
      "resseq": 270,
      "icode": "",
      "resname": "ASP",
      "hetflag": " ",
      "sasa": 0.0,
      "atoms": [
        {
          "atom_index": 2009,
          "name": "N",
          "element": "N",
          "coord": [
            0.7182999849319458,
            6.02839994430542,
            2.6700000762939453
          ]
        },
        {
          "atom_index": 2010,
          "name": "CA",
          "element": "C",
          "coord": [
            0.8500999808311462,
            6.050000190734863,
            2.725100040435791
          ]
        },
        {
          "atom_index": 2011,
          "name": "C",
          "element": "C",
          "coord": [
            0.9542999863624573,
            6.026000022888184,
            2.6187000274658203
          ]
        },
        {
          "atom_index": 2012,
          "name": "O",
          "element": "O",
          "coord": [
            1.044600009918213,
            6.106800079345703,
            2.6033999919891357
          ]
        },
        {
          "atom_index": 2013,
          "name": "CB",
          "element": "C",
          "coord": [
            0.8744999766349792,
            5.960899829864502,
            2.8473000526428223
          ]
        },
        {
          "atom_index": 2014,
          "name": "CG",
          "element": "C",
          "coord": [
            0.7879999876022339,
            5.999899864196777,
            2.9690001010894775
          ]
        },
        {
          "atom_index": 2015,
          "name": "OD1",
          "element": "O",
          "coord": [
            0.8072999715805054,
            6.111499786376953,
            3.0244998931884766
          ]
        },
        {
          "atom_index": 2016,
          "name": "OD2",
          "element": "O",
          "coord": [
            0.7027999758720398,
            5.917200088500977,
            3.010699987411499
          ]
        }
      ]
    },
    {
      "id": " :271",
      "chain": " ",
      "resseq": 271,
      "icode": "",
      "resname": "LEU",
      "hetflag": " ",
      "sasa": 0.0,
      "atoms": [
        {
          "atom_index": 2017,
          "name": "N",
          "element": "N",
          "coord": [
            0.939300000667572,
            5.919300079345703,
            2.5411999225616455
          ]
        },
        {
          "atom_index": 2018,
          "name": "CA",
          "element": "C",
          "coord": [
            1.0347000360488892,
            5.8907999992370605,
            2.4346001148223877
          ]
        },
        {
          "atom_index": 2019,
          "name": "C",
          "element": "C",
          "coord": [
            1.0497000217437744,
            6.0046000480651855,
            2.336400032043457
          ]
        },
        {
          "atom_index": 2020,
          "name": "O",
          "element": "O",
          "coord": [
            1.1611000299453735,
            6.036799907684326,
            2.2939999103546143
          ]
        },
        {
          "atom_index": 2021,
          "name": "CB",
          "element": "C",
          "coord": [
            0.9945999979972839,
            5.768499851226807,
            2.35479998588562
          ]
        },
        {
          "atom_index": 2022,
          "name": "CG",
          "element": "C",
          "coord": [
            1.0326000452041626,
            5.6371002197265625,
            2.4177000522613525
          ]
        },
        {
          "atom_index": 2023,
          "name": "CD1",
          "element": "C",
          "coord": [
            1.0149999856948853,
            5.530700206756592,
            2.3129000663757324
          ]
        },
        {
          "atom_index": 2024,
          "name": "CD2",
          "element": "C",
          "coord": [
            1.1759999990463257,
            5.6442999839782715,
            2.4653000831604004
          ]
        }
      ]
    },
    {
      "id": " :272",
      "chain": " ",
      "resseq": 272,
      "icode": "",
      "resname": "CYS",
      "hetflag": " ",
      "sasa": 0.0,
      "atoms": [
        {
          "atom_index": 2025,
          "name": "N",
          "element": "N",
          "coord": [
            0.9375,
            6.065000057220459,
            2.299499988555908
          ]
        },
        {
          "atom_index": 2026,
          "name": "CA",
          "element": "C",
          "coord": [
            0.9366999864578247,
            6.1757001876831055,
            2.203900098800659
          ]
        },
        {
          "atom_index": 2027,
          "name": "C",
          "element": "C",
          "coord": [
            1.0227999687194824,
            6.297599792480469,
            2.2386999130249023
          ]
        },
        {
          "atom_index": 2028,
          "name": "O",
          "element": "O",
          "coord": [
            1.073799967765808,
            6.365099906921387,
            2.1484999656677246
          ]
        },
        {
          "atom_index": 2029,
          "name": "CB",
          "element": "C",
          "coord": [
            0.7943999767303467,
            6.219699859619141,
            2.178100109100342
          ]
        },
        {
          "atom_index": 2030,
          "name": "SG",
          "element": "S",
          "coord": [
            0.6922000050544739,
            6.089799880981445,
            2.1098999977111816
          ]
        }
      ]
    },
    {
      "id": " :273",
      "chain": " ",
      "resseq": 273,
      "icode": "",
      "resname": "ARG",
      "hetflag": " ",
      "sasa": 3.9887495040893555,
      "atoms": [
        {
          "atom_index": 2031,
          "name": "N",
          "element": "N",
          "coord": [
            1.0353000164031982,
            6.331699848175049,
            2.3666999340057373
          ]
        },
        {
          "atom_index": 2032,
          "name": "CA",
          "element": "C",
          "coord": [
            1.11899995803833,
            6.445700168609619,
            2.4012999534606934
          ]
        },
        {
          "atom_index": 2033,
          "name": "C",
          "element": "C",
          "coord": [
            1.2609000205993652,
            6.4095001220703125,
            2.3582000732421875
          ]
        },
        {
          "atom_index": 2034,
          "name": "O",
          "element": "O",
          "coord": [
            1.3279999494552612,
            6.487299919128418,
            2.292799949645996
          ]
        },
        {
          "atom_index": 2035,
          "name": "CB",
          "element": "C",
          "coord": [
            1.1088999509811401,
            6.4781999588012695,
            2.5508999824523926
          ]
        },
        {
          "atom_index": 2036,
          "name": "CG",
          "element": "C",
          "coord": [
            0.9660000205039978,
            6.518099784851074,
            2.59089994430542
          ]
        },
        {
          "atom_index": 2037,
          "name": "CD",
          "element": "C",
          "coord": [
            0.9508000016212463,
            6.575500011444092,
            2.731800079345703
          ]
        },
        {
          "atom_index": 2038,
          "name": "NE",
          "element": "N",
          "coord": [
            0.8230000138282776,
            6.64709997177124,
            2.7441999912261963
          ]
        },
        {
          "atom_index": 2039,
          "name": "CZ",
          "element": "C",
          "coord": [
            0.707099974155426,
            6.592400074005127,
            2.7825000286102295
          ]
        },
        {
          "atom_index": 2040,
          "name": "NH1",
          "element": "N",
          "coord": [
            0.6996999979019165,
            6.463500022888184,
            2.8148999214172363
          ]
        },
        {
          "atom_index": 2041,
          "name": "NH2",
          "element": "N",
          "coord": [
            0.5964000225067139,
            6.666100025177002,
            2.783900022506714
          ]
        }
      ]
    },
    {
      "id": " :274",
      "chain": " ",
      "resseq": 274,
      "icode": "",
      "resname": "VAL",
      "hetflag": " ",
      "sasa": 0.0,
      "atoms": [
        {
          "atom_index": 2042,
          "name": "N",
          "element": "N",
          "coord": [
            1.3009999990463257,
            6.286399841308594,
            2.385699987411499
          ]
        },
        {
          "atom_index": 2043,
          "name": "CA",
          "element": "C",
          "coord": [
            1.4322999715805054,
            6.236299991607666,
            2.3480000495910645
          ]
        },
        {
          "atom_index": 2044,
          "name": "C",
          "element": "C",
          "coord": [
            1.4438999891281128,
            6.240499973297119,
            2.196500062942505
          ]
        },
        {
          "atom_index": 2045,
          "name": "O",
          "element": "O",
          "coord": [
            1.5398999452590942,
            6.293099880218506,
            2.140500068664551
          ]
        },
        {
          "atom_index": 2046,
          "name": "CB",
          "element": "C",
          "coord": [
            1.4490000009536743,
            6.086999893188477,
            2.392899990081787
          ]
        },
        {
          "atom_index": 2047,
          "name": "CG1",
          "element": "C",
          "coord": [
            1.5742000341415405,
            6.024899959564209,
            2.335200071334839
          ]
        },
        {
          "atom_index": 2048,
          "name": "CG2",
          "element": "C",
          "coord": [
            1.4574999809265137,
            6.077899932861328,
            2.5406999588012695
          ]
        }
      ]
    },
    {
      "id": " :275",
      "chain": " ",
      "resseq": 275,
      "icode": "",
      "resname": "LEU",
      "hetflag": " ",
      "sasa": 0.0,
      "atoms": [
        {
          "atom_index": 2049,
          "name": "N",
          "element": "N",
          "coord": [
            1.3413000106811523,
            6.189000129699707,
            2.1312999725341797
          ]
        },
        {
          "atom_index": 2050,
          "name": "CA",
          "element": "C",
          "coord": [
            1.3375999927520752,
            6.178800106048584,
            1.9860999584197998
          ]
        },
        {
          "atom_index": 2051,
          "name": "C",
          "element": "C",
          "coord": [
            1.3558000326156616,
            6.308800220489502,
            1.914199948310852
          ]
        },
        {
          "atom_index": 2052,
          "name": "O",
          "element": "O",
          "coord": [
            1.4035999774932861,
            6.312099933624268,
            1.802299976348877
          ]
        },
        {
          "atom_index": 2053,
          "name": "CB",
          "element": "C",
          "coord": [
            1.205899953842163,
            6.116499900817871,
            1.9437999725341797
          ]
        },
        {
          "atom_index": 2054,
          "name": "CG",
          "element": "C",
          "coord": [
            1.2156000137329102,
            6.019000053405762,
            1.8287999629974365
          ]
        },
        {
          "atom_index": 2055,
          "name": "CD1",
          "element": "C",
          "coord": [
            1.3420000076293945,
            5.935100078582764,
            1.8485000133514404
          ]
        },
        {
          "atom_index": 2056,
          "name": "CD2",
          "element": "C",
          "coord": [
            1.0880999565124512,
            5.9344000816345215,
            1.8271000385284424
          ]
        }
      ]
    },
    {
      "id": " :276",
      "chain": " ",
      "resseq": 276,
      "icode": "",
      "resname": "GLN",
      "hetflag": " ",
      "sasa": 0.0630597174167633,
      "atoms": [
        {
          "atom_index": 2057,
          "name": "N",
          "element": "N",
          "coord": [
            1.3134000301361084,
            6.415900230407715,
            1.9781999588012695
          ]
        },
        {
          "atom_index": 2058,
          "name": "CA",
          "element": "C",
          "coord": [
            1.3245999813079834,
            6.548900127410889,
            1.9211000204086304
          ]
        },
        {
          "atom_index": 2059,
          "name": "C",
          "element": "C",
          "coord": [
            1.4622000455856323,
            6.610899925231934,
            1.9457999467849731
          ]
        },
        {
          "atom_index": 2060,
          "name": "O",
          "element": "O",
          "coord": [
            1.5204999446868896,
            6.671800136566162,
            1.8562999963760376
          ]
        },
        {
          "atom_index": 2061,
          "name": "CB",
          "element": "C",
          "coord": [
            1.2173999547958374,
            6.639800071716309,
            1.9810999631881714
          ]
        },
        {
          "atom_index": 2062,
          "name": "CG",
          "element": "C",
          "coord": [
            1.073199987411499,
            6.607800006866455,
            1.9412000179290771
          ]
        },
        {
          "atom_index": 2063,
          "name": "CD",
          "element": "C",
          "coord": [
            0.9714999794960022,
            6.688000202178955,
            2.0220999717712402
          ]
        },
        {
          "atom_index": 2064,
          "name": "OE1",
          "element": "O",
          "coord": [
            1.0085999965667725,
            6.76800012588501,
            2.1084001064300537
          ]
        },
        {
          "atom_index": 2065,
          "name": "NE2",
          "element": "N",
          "coord": [
            0.8428999781608582,
            6.664999961853027,
            1.996399998664856
          ]
        }
      ]
    },
    {
      "id": " :277",
      "chain": " ",
      "resseq": 277,
      "icode": "",
      "resname": "ALA",
      "hetflag": " ",
      "sasa": 0.38718554377555847,
      "atoms": [
        {
          "atom_index": 2066,
          "name": "N",
          "element": "N",
          "coord": [
            1.514799952507019,
            6.593299865722656,
            2.0664000511169434
          ]
        },
        {
          "atom_index": 2067,
          "name": "CA",
          "element": "C",
          "coord": [
            1.6433000564575195,
            6.651700019836426,
            2.1019999980926514
          ]
        },
        {
          "atom_index": 2068,
          "name": "C",
          "element": "C",
          "coord": [
            1.7687000036239624,
            6.582099914550781,
            2.0543999671936035
          ]
        },
        {
          "atom_index": 2069,
          "name": "O",
          "element": "O",
          "coord": [
            1.8675999641418457,
            6.647900104522705,
            2.023699998855591
          ]
        },
        {
          "atom_index": 2070,
          "name": "CB",
          "element": "C",
          "coord": [
            1.6513999700546265,
            6.668300151824951,
            2.2504000663757324
          ]
        }
      ]
    },
    {
      "id": " :278",
      "chain": " ",
      "resseq": 278,
      "icode": "",
      "resname": "LYS",
      "hetflag": " ",
      "sasa": 0.0,
      "atoms": [
        {
          "atom_index": 2071,
          "name": "N",
          "element": "N",
          "coord": [
            1.767699956893921,
            6.44950008392334,
            2.052000045776367
          ]
        },
        {
          "atom_index": 2072,
          "name": "CA",
          "element": "C",
          "coord": [
            1.8883999586105347,
            6.377699851989746,
            2.0153000354766846
          ]
        },
        {
          "atom_index": 2073,
          "name": "C",
          "element": "C",
          "coord": [
            1.905400037765503,
            6.358099937438965,
            1.867300033569336
          ]
        },
        {
          "atom_index": 2074,
          "name": "O",
          "element": "O",
          "coord": [
            1.8410999774932861,
            6.272200107574463,
            1.8087999820709229
          ]
        },
        {
          "atom_index": 2075,
          "name": "CB",
          "element": "C",
          "coord": [
            1.895799994468689,
            6.2428998947143555,
            2.0875000953674316
          ]
        },
        {
          "atom_index": 2076,
          "name": "CG",
          "element": "C",
          "coord": [
            1.8956999778747559,
            6.252099990844727,
            2.240999937057495
          ]
        },
        {
          "atom_index": 2077,
          "name": "CD",
          "element": "C",
          "coord": [
            2.000200033187866,
            6.344900131225586,
            2.298099994659424
          ]
        },
        {
          "atom_index": 2078,
          "name": "CE",
          "element": "C",
          "coord": [
            2.140700101852417,
            6.290599822998047,
            2.2829999923706055
          ]
        },
        {
          "atom_index": 2079,
          "name": "NZ",
          "element": "N",
          "coord": [
            2.245300054550171,
            6.400300025939941,
            2.3066999912261963
          ]
        }
      ]
    },
    {
      "id": " :279",
      "chain": " ",
      "resseq": 279,
      "icode": "",
      "resname": "GLU",
      "hetflag": " ",
      "sasa": 1.9240570068359375,
      "atoms": [
        {
          "atom_index": 2080,
          "name": "N",
          "element": "N",
          "coord": [
            1.9946999549865723,
            6.435299873352051,
            1.80649995803833
          ]
        },
        {
          "atom_index": 2081,
          "name": "CA",
          "element": "C",
          "coord": [
            2.0167999267578125,
            6.420499801635742,
            1.6629999876022339
          ]
        },
        {
          "atom_index": 2082,
          "name": "C",
          "element": "C",
          "coord": [
            2.091599941253662,
            6.291399955749512,
            1.628999948501587
          ]
        },
        {
          "atom_index": 2083,
          "name": "O",
          "element": "O",
          "coord": [
            2.0848000049591064,
            6.244900226593018,
            1.5152000188827515
          ]
        },
        {
          "atom_index": 2084,
          "name": "CB",
          "element": "C",
          "coord": [
            2.0861001014709473,
            6.5441999435424805,
            1.6015000343322754
          ]
        },
        {
          "atom_index": 2085,
          "name": "CG",
          "element": "C",
          "coord": [
            2.239799976348877,
            6.5472002029418945,
            1.6058000326156616
          ]
        },
        {
          "atom_index": 2086,
          "name": "CD",
          "element": "C",
          "coord": [
            2.297800064086914,
            6.625899791717529,
            1.7237000465393066
          ]
        },
        {
          "atom_index": 2087,
          "name": "OE1",
          "element": "O",
          "coord": [
            2.222399950027466,
            6.703499794006348,
            1.789199948310852
          ]
        },
        {
          "atom_index": 2088,
          "name": "OE2",
          "element": "O",
          "coord": [
            2.420300006866455,
            6.6107001304626465,
            1.7493000030517578
          ]
        }
      ]
    },
    {
      "id": " :280",
      "chain": " ",
      "resseq": 280,
      "icode": "",
      "resname": "THR",
      "hetflag": " ",
      "sasa": 0.0,
      "atoms": [
        {
          "atom_index": 2089,
          "name": "N",
          "element": "N",
          "coord": [
            2.15910005569458,
            6.2316999435424805,
            1.7280000448226929
          ]
        },
        {
          "atom_index": 2090,
          "name": "CA",
          "element": "C",
          "coord": [
            2.234299898147583,
            6.107999801635742,
            1.7065999507904053
          ]
        },
        {
          "atom_index": 2091,
          "name": "C",
          "element": "C",
          "coord": [
            2.153700113296509,
            5.980899810791016,
            1.7098000049591064
          ]
        },
        {
          "atom_index": 2092,
          "name": "O",
          "element": "O",
          "coord": [
            2.186500072479248,
            5.888899803161621,
            1.6377999782562256
          ]
        },
        {
          "atom_index": 2093,
          "name": "CB",
          "element": "C",
          "coord": [
            2.3519999980926514,
            6.093100070953369,
            1.8037999868392944
          ]
        },
        {
          "atom_index": 2094,
          "name": "OG1",
          "element": "O",
          "coord": [
            2.329200029373169,
            6.171800136566162,
            1.9213999509811401
          ]
        },
        {
          "atom_index": 2095,
          "name": "CG2",
          "element": "C",
          "coord": [
            2.481300115585327,
            6.138400077819824,
            1.7364000082015991
          ]
        }
      ]
    },
    {
      "id": " :281",
      "chain": " ",
      "resseq": 281,
      "icode": "",
      "resname": "LEU",
      "hetflag": " ",
      "sasa": 0.0,
      "atoms": [
        {
          "atom_index": 2096,
          "name": "N",
          "element": "N",
          "coord": [
            2.05430006980896,
            5.97189998626709,
            1.798200011253357
          ]
        },
        {
          "atom_index": 2097,
          "name": "CA",
          "element": "C",
          "coord": [
            1.9699000120162964,
            5.852099895477295,
            1.8078999519348145
          ]
        },
        {
          "atom_index": 2098,
          "name": "C",
          "element": "C",
          "coord": [
            1.9175000190734863,
            5.8368000984191895,
            1.667199969291687
          ]
        },
        {
          "atom_index": 2099,
          "name": "O",
          "element": "O",
          "coord": [
            1.8597999811172485,
            5.931099891662598,
            1.6136000156402588
          ]
        },
        {
          "atom_index": 2100,
          "name": "CB",
          "element": "C",
          "coord": [
            1.8525999784469604,
            5.873600006103516,
            1.9061000347137451
          ]
        },
        {
          "atom_index": 2101,
          "name": "CG",
          "element": "C",
          "coord": [
            1.7454999685287476,
            5.7642998695373535,
            1.9205000400543213
          ]
        },
        {
          "atom_index": 2102,
          "name": "CD1",
          "element": "C",
          "coord": [
            1.8030999898910522,
            5.640699863433838,
            1.985200047492981
          ]
        },
        {
          "atom_index": 2103,
          "name": "CD2",
          "element": "C",
          "coord": [
            1.6324000358581543,
            5.8155999183654785,
            2.0064001083374023
          ]
        }
      ]
    },
    {
      "id": " :282",
      "chain": " ",
      "resseq": 282,
      "icode": "",
      "resname": "LYS",
      "hetflag": " ",
      "sasa": 0.1613273024559021,
      "atoms": [
        {
          "atom_index": 2104,
          "name": "N",
          "element": "N",
          "coord": [
            1.9459999799728394,
            5.7220001220703125,
            1.6060999631881714
          ]
        },
        {
          "atom_index": 2105,
          "name": "CA",
          "element": "C",
          "coord": [
            1.9074000120162964,
            5.692800045013428,
            1.4687999486923218
          ]
        },
        {
          "atom_index": 2106,
          "name": "C",
          "element": "C",
          "coord": [
            1.8240000009536743,
            5.568399906158447,
            1.4464000463485718
          ]
        },
        {
          "atom_index": 2107,
          "name": "O",
          "element": "O",
          "coord": [
            1.769700050354004,
            5.552499771118164,
            1.3372000455856323
          ]
        },
        {
          "atom_index": 2108,
          "name": "CB",
          "element": "C",
          "coord": [
            2.0313000679016113,
            5.682600021362305,
            1.3805999755859375
          ]
        },
        {
          "atom_index": 2109,
          "name": "CG",
          "element": "C",
          "coord": [
            2.1189000606536865,
            5.8084001541137695,
            1.3795000314712524
          ]
        },
        {
          "atom_index": 2110,
          "name": "CD",
          "element": "C",
          "coord": [
            2.1359000205993652,
            5.868199825286865,
            1.239400029182434
          ]
        },
        {
          "atom_index": 2111,
          "name": "CE",
          "element": "C",
          "coord": [
            2.239799976348877,
            5.981599807739258,
            1.2367000579833984
          ]
        },
        {
          "atom_index": 2112,
          "name": "NZ",
          "element": "N",
          "coord": [
            2.2077999114990234,
            6.094600200653076,
            1.3308000564575195
          ]
        }
      ]
    },
    {
      "id": " :283",
      "chain": " ",
      "resseq": 283,
      "icode": "",
      "resname": "GLU",
      "hetflag": " ",
      "sasa": 0.0,
      "atoms": [
        {
          "atom_index": 2113,
          "name": "N",
          "element": "N",
          "coord": [
            1.815600037574768,
            5.478899955749512,
            1.5449999570846558
          ]
        },
        {
          "atom_index": 2114,
          "name": "CA",
          "element": "C",
          "coord": [
            1.7379000186920166,
            5.356200218200684,
            1.5295000076293945
          ]
        },
        {
          "atom_index": 2115,
          "name": "C",
          "element": "C",
          "coord": [
            1.662500023841858,
            5.32480001449585,
            1.657099962234497
          ]
        },
        {
          "atom_index": 2116,
          "name": "O",
          "element": "O",
          "coord": [
            1.721500039100647,
            5.315199851989746,
            1.7652000188827515
          ]
        },
        {
          "atom_index": 2117,
          "name": "CB",
          "element": "C",
          "coord": [
            1.8264000415802002,
            5.238500118255615,
            1.4869999885559082
          ]
        },
        {
          "atom_index": 2118,
          "name": "CG",
          "element": "C",
          "coord": [
            1.8997999429702759,
            5.258500099182129,
            1.3526999950408936
          ]
        },
        {
          "atom_index": 2119,
          "name": "CD",
          "element": "C",
          "coord": [
            2.0071001052856445,
            5.152299880981445,
            1.3222999572753906
          ]
        },
        {
          "atom_index": 2120,
          "name": "OE1",
          "element": "O",
          "coord": [
            2.041800022125244,
            5.071100234985352,
            1.4112000465393066
          ]
        },
        {
          "atom_index": 2121,
          "name": "OE2",
          "element": "O",
          "coord": [
            2.059299945831299,
            5.152299880981445,
            1.2081999778747559
          ]
        }
      ]
    },
    {
      "id": " :284",
      "chain": " ",
      "resseq": 284,
      "icode": "",
      "resname": "LEU",
      "hetflag": " ",
      "sasa": 0.0,
      "atoms": [
        {
          "atom_index": 2122,
          "name": "N",
          "element": "N",
          "coord": [
            1.5318000316619873,
            5.306300163269043,
            1.6438000202178955
          ]
        },
        {
          "atom_index": 2123,
          "name": "CA",
          "element": "C",
          "coord": [
            1.4465999603271484,
            5.2829999923706055,
            1.7581000328063965
          ]
        },
        {
          "atom_index": 2124,
          "name": "C",
          "element": "C",
          "coord": [
            1.3521000146865845,
            5.1732001304626465,
            1.7252999544143677
          ]
        },
        {
          "atom_index": 2125,
          "name": "O",
          "element": "O",
          "coord": [
            1.281499981880188,
            5.177800178527832,
            1.6236000061035156
          ]
        },
        {
          "atom_index": 2126,
          "name": "CB",
          "element": "C",
          "coord": [
            1.363700032234192,
            5.407700061798096,
            1.787500023841858
          ]
        },
        {
          "atom_index": 2127,
          "name": "CG",
          "element": "C",
          "coord": [
            1.2714999914169312,
            5.3796000480651855,
            1.9038000106811523
          ]
        },
        {
          "atom_index": 2128,
          "name": "CD1",
          "element": "C",
          "coord": [
            1.3588000535964966,
            5.371300220489502,
            2.0251998901367188
          ]
        },
        {
          "atom_index": 2129,
          "name": "CD2",
          "element": "C",
          "coord": [
            1.1692999601364136,
            5.485300064086914,
            1.920799970626831
          ]
        }
      ]
    },
    {
      "id": " :285",
      "chain": " ",
      "resseq": 285,
      "icode": "",
      "resname": "SER",
      "hetflag": " ",
      "sasa": 0.0,
      "atoms": [
        {
          "atom_index": 2130,
          "name": "N",
          "element": "N",
          "coord": [
            1.3549000024795532,
            5.06879997253418,
            1.8063000440597534
          ]
        },
        {
          "atom_index": 2131,
          "name": "CA",
          "element": "C",
          "coord": [
            1.263200044631958,
            4.960100173950195,
            1.7829999923706055
          ]
        },
        {
          "atom_index": 2132,
          "name": "C",
          "element": "C",
          "coord": [
            1.1739000082015991,
            4.964200019836426,
            1.9026000499725342
          ]
        },
        {
          "atom_index": 2133,
          "name": "O",
          "element": "O",
          "coord": [
            1.2217999696731567,
            4.966100215911865,
            2.016200065612793
          ]
        },
        {
          "atom_index": 2134,
          "name": "CB",
          "element": "C",
          "coord": [
            1.3351999521255493,
            4.828000068664551,
            1.7753000259399414
          ]
        },
        {
          "atom_index": 2135,
          "name": "OG",
          "element": "O",
          "coord": [
            1.2422000169754028,
            4.721099853515625,
            1.783400058746338
          ]
        }
      ]
    },
    {
      "id": " :286",
      "chain": " ",
      "resseq": 286,
      "icode": "",
      "resname": "LEU",
      "hetflag": " ",
      "sasa": 0.0,
      "atoms": [
        {
          "atom_index": 2136,
          "name": "N",
          "element": "N",
          "coord": [
            1.044700026512146,
            4.969799995422363,
            1.8765000104904175
          ]
        },
        {
          "atom_index": 2137,
          "name": "CA",
          "element": "C",
          "coord": [
            0.9447000026702881,
            4.976399898529053,
            1.9802000522613525
          ]
        },
        {
          "atom_index": 2138,
          "name": "C",
          "element": "C",
          "coord": [
            0.8468000292778015,
            4.8684000968933105,
            1.9575999975204468
          ]
        },
        {
          "atom_index": 2139,
          "name": "O",
          "element": "O",
          "coord": [
            0.7414000034332275,
            4.869500160217285,
            2.020900011062622
          ]
        },
        {
          "atom_index": 2140,
          "name": "CB",
          "element": "C",
          "coord": [
            0.8725000023841858,
            5.111700057983398,
            1.9776999950408936
          ]
        },
        {
          "atom_index": 2141,
          "name": "CG",
          "element": "C",
          "coord": [
            0.9429000020027161,
            5.220300197601318,
            2.0589001178741455
          ]
        },
        {
          "atom_index": 2142,
          "name": "CD1",
          "element": "C",
          "coord": [
            0.8513000011444092,
            5.340700149536133,
            2.078900098800659
          ]
        },
        {
          "atom_index": 2143,
          "name": "CD2",
          "element": "C",
          "coord": [
            0.9811999797821045,
            5.161499977111816,
            2.1926000118255615
          ]
        }
      ]
    },
    {
      "id": " :287",
      "chain": " ",
      "resseq": 287,
      "icode": "",
      "resname": "ALA",
      "hetflag": " ",
      "sasa": 0.0,
      "atoms": [
        {
          "atom_index": 2144,
          "name": "N",
          "element": "N",
          "coord": [
            0.881600022315979,
            4.775400161743164,
            1.868299961090088
          ]
        },
        {
          "atom_index": 2145,
          "name": "CA",
          "element": "C",
          "coord": [
            0.7943000197410583,
            4.663000106811523,
            1.8320000171661377
          ]
        },
        {
          "atom_index": 2146,
          "name": "C",
          "element": "C",
          "coord": [
            0.7451000213623047,
            4.586999893188477,
            1.9529000520706177
          ]
        },
        {
          "atom_index": 2147,
          "name": "O",
          "element": "O",
          "coord": [
            0.8104000091552734,
            4.590199947357178,
            2.0569000244140625
          ]
        },
        {
          "atom_index": 2148,
          "name": "CB",
          "element": "C",
          "coord": [
            0.8646000027656555,
            4.569399833679199,
            1.7407000064849854
          ]
        }
      ]
    },
    {
      "id": " :288",
      "chain": " ",
      "resseq": 288,
      "icode": "",
      "resname": "GLY",
      "hetflag": " ",
      "sasa": 0.0,
      "atoms": [
        {
          "atom_index": 2149,
          "name": "N",
          "element": "N",
          "coord": [
            0.6283000111579895,
            4.522600173950195,
            1.9412000179290771
          ]
        },
        {
          "atom_index": 2150,
          "name": "CA",
          "element": "C",
          "coord": [
            0.5730999708175659,
            4.446000099182129,
            2.0529000759124756
          ]
        },
        {
          "atom_index": 2151,
          "name": "C",
          "element": "C",
          "coord": [
            0.5148000121116638,
            4.521599769592285,
            2.1719000339508057
          ]
        },
        {
          "atom_index": 2152,
          "name": "O",
          "element": "O",
          "coord": [
            0.46050000190734863,
            4.461100101470947,
            2.2644999027252197
          ]
        }
      ]
    },
    {
      "id": " :289",
      "chain": " ",
      "resseq": 289,
      "icode": "",
      "resname": "ASN",
      "hetflag": " ",
      "sasa": 0.0,
      "atoms": [
        {
          "atom_index": 2153,
          "name": "N",
          "element": "N",
          "coord": [
            0.5266000032424927,
            4.653299808502197,
            2.1728999614715576
          ]
        },
        {
          "atom_index": 2154,
          "name": "CA",
          "element": "C",
          "coord": [
            0.4706000089645386,
            4.731900215148926,
            2.2808001041412354
          ]
        },
        {
          "atom_index": 2155,
          "name": "C",
          "element": "C",
          "coord": [
            0.32850000262260437,
            4.76609992980957,
            2.2411000728607178
          ]
        },
        {
          "atom_index": 2156,
          "name": "O",
          "element": "O",
          "coord": [
            0.30219998955726624,
            4.789899826049805,
            2.1231000423431396
          ]
        },
        {
          "atom_index": 2157,
          "name": "CB",
          "element": "C",
          "coord": [
            0.5534999966621399,
            4.857800006866455,
            2.3010001182556152
          ]
        },
        {
          "atom_index": 2158,
          "name": "CG",
          "element": "C",
          "coord": [
            0.685699999332428,
            4.829599857330322,
            2.371299982070923
          ]
        },
        {
          "atom_index": 2159,
          "name": "OD1",
          "element": "O",
          "coord": [
            0.6891999840736389,
            4.769000053405762,
            2.48009991645813
          ]
        },
        {
          "atom_index": 2160,
          "name": "ND2",
          "element": "N",
          "coord": [
            0.7953000068664551,
            4.873000144958496,
            2.309799909591675
          ]
        }
      ]
    },
    {
      "id": " :290",
      "chain": " ",
      "resseq": 290,
      "icode": "",
      "resname": "LYS",
      "hetflag": " ",
      "sasa": 2.1617860794067383,
      "atoms": [
        {
          "atom_index": 2161,
          "name": "N",
          "element": "N",
          "coord": [
            0.23520000278949738,
            4.767099857330322,
            2.3357999324798584
          ]
        },
        {
          "atom_index": 2162,
          "name": "CA",
          "element": "C",
          "coord": [
            0.09830000251531601,
            4.801499843597412,
            2.299099922180176
          ]
        },
        {
          "atom_index": 2163,
          "name": "C",
          "element": "C",
          "coord": [
            0.07980000227689743,
            4.952300071716309,
            2.291599988937378
          ]
        },
        {
          "atom_index": 2164,
          "name": "O",
          "element": "O",
          "coord": [
            0.0044999998062849045,
            5.010499954223633,
            2.368499994277954
          ]
        },
        {
          "atom_index": 2165,
          "name": "CB",
          "element": "C",
          "coord": [
            -0.003800000064074993,
            4.73829984664917,
            2.393699884414673
          ]
        },
        {
          "atom_index": 2166,
          "name": "CG",
          "element": "C",
          "coord": [
            -0.048700001090765,
            4.596499919891357,
            2.3533999919891357
          ]
        },
        {
          "atom_index": 2167,
          "name": "CD",
          "element": "C",
          "coord": [
            0.05609999969601631,
            4.487800121307373,
            2.3884999752044678
          ]
        },
        {
          "atom_index": 2168,
          "name": "CE",
          "element": "C",
          "coord": [
            0.027799999341368675,
            4.354000091552734,
            2.3173000812530518
          ]
        },
        {
          "atom_index": 2169,
          "name": "NZ",
          "element": "N",
          "coord": [
            0.04780000075697899,
            4.362100124359131,
            2.167799949645996
          ]
        }
      ]
    },
    {
      "id": " :291",
      "chain": " ",
      "resseq": 291,
      "icode": "",
      "resname": "LEU",
      "hetflag": " ",
      "sasa": 0.0,
      "atoms": [
        {
          "atom_index": 2170,
          "name": "N",
          "element": "N",
          "coord": [
            0.1454000025987625,
            5.014400005340576,
            2.194700002670288
          ]
        },
        {
          "atom_index": 2171,
          "name": "CA",
          "element": "C",
          "coord": [
            0.13950000703334808,
            5.15910005569458,
            2.178499937057495
          ]
        },
        {
          "atom_index": 2172,
          "name": "C",
          "element": "C",
          "coord": [
            0.005799999926239252,
            5.21150016784668,
            2.1308000087738037
          ]
        },
        {
          "atom_index": 2173,
          "name": "O",
          "element": "O",
          "coord": [
            -0.03539999946951866,
            5.321800231933594,
            2.169300079345703
          ]
        },
        {
          "atom_index": 2174,
          "name": "CB",
          "element": "C",
          "coord": [
            0.24459999799728394,
            5.207699775695801,
            2.080199956893921
          ]
        },
        {
          "atom_index": 2175,
          "name": "CG",
          "element": "C",
          "coord": [
            0.3928999900817871,
            5.176799774169922,
            2.091099977493286
          ]
        },
        {
          "atom_index": 2176,
          "name": "CD1",
          "element": "C",
          "coord": [
            0.4629000127315521,
            5.273399829864502,
            1.9952000379562378
          ]
        },
        {
          "atom_index": 2177,
          "name": "CD2",
          "element": "C",
          "coord": [
            0.4456000030040741,
            5.1996002197265625,
            2.233099937438965
          ]
        }
      ]
    },
    {
      "id": " :292",
      "chain": " ",
      "resseq": 292,
      "icode": "",
      "resname": "GLY",
      "hetflag": " ",
      "sasa": 0.0,
      "atoms": [
        {
          "atom_index": 2178,
          "name": "N",
          "element": "N",
          "coord": [
            -0.05689999833703041,
            5.138400077819824,
            2.039599895477295
          ]
        },
        {
          "atom_index": 2179,
          "name": "CA",
          "element": "C",
          "coord": [
            -0.18539999425411224,
            5.180799961090088,
            1.9866000413894653
          ]
        },
        {
          "atom_index": 2180,
          "name": "C",
          "element": "C",
          "coord": [
            -0.17560000717639923,
            5.301000118255615,
            1.8946000337600708
          ]
        },
        {
          "atom_index": 2181,
          "name": "O",
          "element": "O",
          "coord": [
            -0.06800000369548798,
            5.3607001304626465,
            1.878600001335144
          ]
        }
      ]
    },
    {
      "id": " :293",
      "chain": " ",
      "resseq": 293,
      "icode": "",
      "resname": "ASP",
      "hetflag": " ",
      "sasa": 0.22070901095867157,
      "atoms": [
        {
          "atom_index": 2182,
          "name": "N",
          "element": "N",
          "coord": [
            -0.2874000072479248,
            5.335000038146973,
            1.8313000202178955
          ]
        },
        {
          "atom_index": 2183,
          "name": "CA",
          "element": "C",
          "coord": [
            -0.2919999957084656,
            5.44920015335083,
            1.7405999898910522
          ]
        },
        {
          "atom_index": 2184,
          "name": "C",
          "element": "C",
          "coord": [
            -0.2605000138282776,
            5.58050012588501,
            1.811400055885315
          ]
        },
        {
          "atom_index": 2185,
          "name": "O",
          "element": "O",
          "coord": [
            -0.2175000011920929,
            5.676499843597412,
            1.7467999458312988
          ]
        },
        {
          "atom_index": 2186,
          "name": "CB",
          "element": "C",
          "coord": [
            -0.429500013589859,
            5.46120023727417,
            1.6751999855041504
          ]
        },
        {
          "atom_index": 2187,
          "name": "CG",
          "element": "C",
          "coord": [
            -0.4733000099658966,
            5.334199905395508,
            1.6074999570846558
          ]
        },
        {
          "atom_index": 2188,
          "name": "OD1",
          "element": "O",
          "coord": [
            -0.4106000065803528,
            5.296199798583984,
            1.5062999725341797
          ]
        },
        {
          "atom_index": 2189,
          "name": "OD2",
          "element": "O",
          "coord": [
            -0.5709999799728394,
            5.273099899291992,
            1.6552000045776367
          ]
        }
      ]
    },
    {
      "id": " :294",
      "chain": " ",
      "resseq": 294,
      "icode": "",
      "resname": "GLU",
      "hetflag": " ",
      "sasa": 1.2099043130874634,
      "atoms": [
        {
          "atom_index": 2190,
          "name": "N",
          "element": "N",
          "coord": [
            -0.2816999852657318,
            5.588500022888184,
            1.9426000118255615
          ]
        },
        {
          "atom_index": 2191,
          "name": "CA",
          "element": "C",
          "coord": [
            -0.25189998745918274,
            5.715099811553955,
            2.007499933242798
          ]
        },
        {
          "atom_index": 2192,
          "name": "C",
          "element": "C",
          "coord": [
            -0.10050000250339508,
            5.732900142669678,
            2.004300117492676
          ]
        },
        {
          "atom_index": 2193,
          "name": "O",
          "element": "O",
          "coord": [
            -0.04919999837875366,
            5.84089994430542,
            1.9735000133514404
          ]
        },
        {
          "atom_index": 2194,
          "name": "CB",
          "element": "C",
          "coord": [
            -0.30379998683929443,
            5.716899871826172,
            2.150700092315674
          ]
        },
        {
          "atom_index": 2195,
          "name": "CG",
          "element": "C",
          "coord": [
            -0.2639000117778778,
            5.841300010681152,
            2.2311999797821045
          ]
        },
        {
          "atom_index": 2196,
          "name": "CD",
          "element": "C",
          "coord": [
            -0.32350000739097595,
            5.973199844360352,
            2.1779000759124756
          ]
        },
        {
          "atom_index": 2197,
          "name": "OE1",
          "element": "O",
          "coord": [
            -0.39329999685287476,
            5.970900058746338,
            2.072700023651123
          ]
        },
        {
          "atom_index": 2198,
          "name": "OE2",
          "element": "O",
          "coord": [
            -0.30090001225471497,
            6.079100131988525,
            2.2430999279022217
          ]
        }
      ]
    },
    {
      "id": " :295",
      "chain": " ",
      "resseq": 295,
      "icode": "",
      "resname": "GLY",
      "hetflag": " ",
      "sasa": 0.0,
      "atoms": [
        {
          "atom_index": 2199,
          "name": "N",
          "element": "N",
          "coord": [
            -0.030400000512599945,
            5.621699810028076,
            2.025599956512451
          ]
        },
        {
          "atom_index": 2200,
          "name": "CA",
          "element": "C",
          "coord": [
            0.11379999667406082,
            5.621799945831299,
            2.0283000469207764
          ]
        },
        {
          "atom_index": 2201,
          "name": "C",
          "element": "C",
          "coord": [
            0.1738000065088272,
            5.646500110626221,
            1.8935999870300293
          ]
        },
        {
          "atom_index": 2202,
          "name": "O",
          "element": "O",
          "coord": [
            0.2745000123977661,
            5.715400218963623,
            1.8823000192642212
          ]
        }
      ]
    },
    {
      "id": " :296",
      "chain": " ",
      "resseq": 296,
      "icode": "",
      "resname": "ALA",
      "hetflag": " ",
      "sasa": 0.0,
      "atoms": [
        {
          "atom_index": 2203,
          "name": "N",
          "element": "N",
          "coord": [
            0.11320000141859055,
            5.5883002281188965,
            1.7914999723434448
          ]
        },
        {
          "atom_index": 2204,
          "name": "CA",
          "element": "C",
          "coord": [
            0.15960000455379486,
            5.605199813842773,
            1.6562999486923218
          ]
        },
        {
          "atom_index": 2205,
          "name": "C",
          "element": "C",
          "coord": [
            0.1573999971151352,
            5.7530999183654785,
            1.6260000467300415
          ]
        },
        {
          "atom_index": 2206,
          "name": "O",
          "element": "O",
          "coord": [
            0.25380000472068787,
            5.807400226593018,
            1.5710999965667725
          ]
        },
        {
          "atom_index": 2207,
          "name": "CB",
          "element": "C",
          "coord": [
            0.06870000064373016,
            5.534900188446045,
            1.5638999938964844
          ]
        }
      ]
    },
    {
      "id": " :297",
      "chain": " ",
      "resseq": 297,
      "icode": "",
      "resname": "ARG",
      "hetflag": " ",
      "sasa": 2.1535544395446777,
      "atoms": [
        {
          "atom_index": 2208,
          "name": "N",
          "element": "N",
          "coord": [
            0.050200000405311584,
            5.818399906158447,
            1.6705000400543213
          ]
        },
        {
          "atom_index": 2209,
          "name": "CA",
          "element": "C",
          "coord": [
            0.030300000682473183,
            5.960599899291992,
            1.6483999490737915
          ]
        },
        {
          "atom_index": 2210,
          "name": "C",
          "element": "C",
          "coord": [
            0.14390000700950623,
            6.037899971008301,
            1.708299994468689
          ]
        },
        {
          "atom_index": 2211,
          "name": "O",
          "element": "O",
          "coord": [
            0.2054000049829483,
            6.121200084686279,
            1.642199993133545
          ]
        },
        {
          "atom_index": 2212,
          "name": "CB",
          "element": "C",
          "coord": [
            -0.09889999777078629,
            6.008200168609619,
            1.7130000591278076
          ]
        },
        {
          "atom_index": 2213,
          "name": "CG",
          "element": "C",
          "coord": [
            -0.1282999962568283,
            6.155700206756592,
            1.6819000244140625
          ]
        },
        {
          "atom_index": 2214,
          "name": "CD",
          "element": "C",
          "coord": [
            -0.24650000035762787,
            6.212600231170654,
            1.7625999450683594
          ]
        },
        {
          "atom_index": 2215,
          "name": "NE",
          "element": "N",
          "coord": [
            -0.2012999951839447,
            6.277400016784668,
            1.8865000009536743
          ]
        },
        {
          "atom_index": 2216,
          "name": "CZ",
          "element": "C",
          "coord": [
            -0.2671999931335449,
            6.273399829864502,
            2.00219988822937
          ]
        },
        {
          "atom_index": 2217,
          "name": "NH1",
          "element": "N",
          "coord": [
            -0.382099986076355,
            6.207499980926514,
            2.010699987411499
          ]
        },
        {
          "atom_index": 2218,
          "name": "NH2",
          "element": "N",
          "coord": [
            -0.21789999306201935,
            6.334499835968018,
            2.109499931335449
          ]
        }
      ]
    },
    {
      "id": " :298",
      "chain": " ",
      "resseq": 298,
      "icode": "",
      "resname": "LEU",
      "hetflag": " ",
      "sasa": 0.0,
      "atoms": [
        {
          "atom_index": 2219,
          "name": "N",
          "element": "N",
          "coord": [
            0.1696999967098236,
            6.011600017547607,
            1.8356000185012817
          ]
        },
        {
          "atom_index": 2220,
          "name": "CA",
          "element": "C",
          "coord": [
            0.27869999408721924,
            6.077700138092041,
            1.905500054359436
          ]
        },
        {
          "atom_index": 2221,
          "name": "C",
          "element": "C",
          "coord": [
            0.4099000096321106,
            6.056700229644775,
            1.8294999599456787
          ]
        },
        {
          "atom_index": 2222,
          "name": "O",
          "element": "O",
          "coord": [
            0.48489999771118164,
            6.151199817657471,
            1.804800033569336
          ]
        },
        {
          "atom_index": 2223,
          "name": "CB",
          "element": "C",
          "coord": [
            0.29429998993873596,
            6.0208001136779785,
            2.045599937438965
          ]
        },
        {
          "atom_index": 2224,
          "name": "CG",
          "element": "C",
          "coord": [
            0.17409999668598175,
            6.033100128173828,
            2.1389999389648438
          ]
        },
        {
          "atom_index": 2225,
          "name": "CD1",
          "element": "C",
          "coord": [
            0.19189999997615814,
            5.939300060272217,
            2.2578001022338867
          ]
        },
        {
          "atom_index": 2226,
          "name": "CD2",
          "element": "C",
          "coord": [
            0.16009999811649323,
            6.177499771118164,
            2.18530011177063
          ]
        }
      ]
    },
    {
      "id": " :299",
      "chain": " ",
      "resseq": 299,
      "icode": "",
      "resname": "LEU",
      "hetflag": " ",
      "sasa": 0.0,
      "atoms": [
        {
          "atom_index": 2227,
          "name": "N",
          "element": "N",
          "coord": [
            0.4392000138759613,
            5.933000087738037,
            1.7922999858856201
          ]
        },
        {
          "atom_index": 2228,
          "name": "CA",
          "element": "C",
          "coord": [
            0.5615000128746033,
            5.910699844360352,
            1.7186000347137451
          ]
        },
        {
          "atom_index": 2229,
          "name": "C",
          "element": "C",
          "coord": [
            0.5622000098228455,
            6.0046000480651855,
            1.597499966621399
          ]
        },
        {
          "atom_index": 2230,
          "name": "O",
          "element": "O",
          "coord": [
            0.654699981212616,
            6.081900119781494,
            1.5812000036239624
          ]
        },
        {
          "atom_index": 2231,
          "name": "CB",
          "element": "C",
          "coord": [
            0.5742999911308289,
            5.763500213623047,
            1.680799961090088
          ]
        },
        {
          "atom_index": 2232,
          "name": "CG",
          "element": "C",
          "coord": [
            0.5881999731063843,
            5.669600009918213,
            1.8014999628067017
          ]
        },
        {
          "atom_index": 2233,
          "name": "CD1",
          "element": "C",
          "coord": [
            0.5446000099182129,
            5.529799938201904,
            1.7634999752044678
          ]
        },
        {
          "atom_index": 2234,
          "name": "CD2",
          "element": "C",
          "coord": [
            0.7307999730110168,
            5.6697001457214355,
            1.8517999649047852
          ]
        }
      ]
    },
    {
      "id": " :300",
      "chain": " ",
      "resseq": 300,
      "icode": "",
      "resname": "CYS",
      "hetflag": " ",
      "sasa": 0.0,
      "atoms": [
        {
          "atom_index": 2235,
          "name": "N",
          "element": "N",
          "coord": [
            0.4519999921321869,
            6.01170015335083,
            1.5240000486373901
          ]
        },
        {
          "atom_index": 2236,
          "name": "CA",
          "element": "C",
          "coord": [
            0.44760000705718994,
            6.099299907684326,
            1.4068000316619873
          ]
        },
        {
          "atom_index": 2237,
          "name": "C",
          "element": "C",
          "coord": [
            0.4627000093460083,
            6.246300220489502,
            1.4420000314712524
          ]
        },
        {
          "atom_index": 2238,
          "name": "O",
          "element": "O",
          "coord": [
            0.5300999879837036,
            6.321800231933594,
            1.371999979019165
          ]
        },
        {
          "atom_index": 2239,
          "name": "CB",
          "element": "C",
          "coord": [
            0.32100000977516174,
            6.073299884796143,
            1.3269000053405762
          ]
        },
        {
          "atom_index": 2240,
          "name": "SG",
          "element": "S",
          "coord": [
            0.31200000643730164,
            5.898600101470947,
            1.2848999500274658
          ]
        }
      ]
    },
    {
      "id": " :301",
      "chain": " ",
      "resseq": 301,
      "icode": "",
      "resname": "GLU",
      "hetflag": " ",
      "sasa": 1.6395525932312012,
      "atoms": [
        {
          "atom_index": 2241,
          "name": "N",
          "element": "N",
          "coord": [
            0.4027000069618225,
            6.285799980163574,
            1.5532000064849854
          ]
        },
        {
          "atom_index": 2242,
          "name": "CA",
          "element": "C",
          "coord": [
            0.4117000102996826,
            6.422800064086914,
            1.5985000133514404
          ]
        },
        {
          "atom_index": 2243,
          "name": "C",
          "element": "C",
          "coord": [
            0.559499979019165,
            6.456900119781494,
            1.5973999500274658
          ]
        },
        {
          "atom_index": 2244,
          "name": "O",
          "element": "O",
          "coord": [
            0.5996000170707703,
            6.5578999519348145,
            1.5437999963760376
          ]
        },
        {
          "atom_index": 2245,
          "name": "CB",
          "element": "C",
          "coord": [
            0.3610000014305115,
            6.43149995803833,
            1.7416000366210938
          ]
        },
        {
          "atom_index": 2246,
          "name": "CG",
          "element": "C",
          "coord": [
            0.3662000000476837,
            6.569300174713135,
            1.8039000034332275
          ]
        },
        {
          "atom_index": 2247,
          "name": "CD",
          "element": "C",
          "coord": [
            0.25,
            6.6554999351501465,
            1.7599999904632568
          ]
        },
        {
          "atom_index": 2248,
          "name": "OE1",
          "element": "O",
          "coord": [
            0.14659999310970306,
            6.598400115966797,
            1.71589994430542
          ]
        },
        {
          "atom_index": 2249,
          "name": "OE2",
          "element": "O",
          "coord": [
            0.26170000433921814,
            6.78000020980835,
            1.770799994468689
          ]
        }
      ]
    },
    {
      "id": " :302",
      "chain": " ",
      "resseq": 302,
      "icode": "",
      "resname": "SER",
      "hetflag": " ",
      "sasa": 0.0,
      "atoms": [
        {
          "atom_index": 2250,
          "name": "N",
          "element": "N",
          "coord": [
            0.6395999789237976,
            6.368299961090088,
            1.6550999879837036
          ]
        },
        {
          "atom_index": 2251,
          "name": "CA",
          "element": "C",
          "coord": [
            0.7831000089645386,
            6.3867998123168945,
            1.6648000478744507
          ]
        },
        {
          "atom_index": 2252,
          "name": "C",
          "element": "C",
          "coord": [
            0.8479999899864197,
            6.3821001052856445,
            1.5292999744415283
          ]
        },
        {
          "atom_index": 2253,
          "name": "O",
          "element": "O",
          "coord": [
            0.9236999750137329,
            6.471799850463867,
            1.493299961090088
          ]
        },
        {
          "atom_index": 2254,
          "name": "CB",
          "element": "C",
          "coord": [
            0.8442000150680542,
            6.276899814605713,
            1.7508000135421753
          ]
        },
        {
          "atom_index": 2255,
          "name": "OG",
          "element": "O",
          "coord": [
            0.7785999774932861,
            6.268799781799316,
            1.8756999969482422
          ]
        }
      ]
    },
    {
      "id": " :303",
      "chain": " ",
      "resseq": 303,
      "icode": "",
      "resname": "LEU",
      "hetflag": " ",
      "sasa": 0.0,
      "atoms": [
        {
          "atom_index": 2256,
          "name": "N",
          "element": "N",
          "coord": [
            0.8179000020027161,
            6.277400016784668,
            1.4529999494552612
          ]
        },
        {
          "atom_index": 2257,
          "name": "CA",
          "element": "C",
          "coord": [
            0.8787000179290771,
            6.26200008392334,
            1.32260000705719
          ]
        },
        {
          "atom_index": 2258,
          "name": "C",
          "element": "C",
          "coord": [
            0.8571000099182129,
            6.379000186920166,
            1.2274999618530273
          ]
        },
        {
          "atom_index": 2259,
          "name": "O",
          "element": "O",
          "coord": [
            0.9222999811172485,
            6.386499881744385,
            1.1234999895095825
          ]
        },
        {
          "atom_index": 2260,
          "name": "CB",
          "element": "C",
          "coord": [
            0.8363999724388123,
            6.129499912261963,
            1.260200023651123
          ]
        },
        {
          "atom_index": 2261,
          "name": "CG",
          "element": "C",
          "coord": [
            0.8967999815940857,
            6.013000011444092,
            1.3381999731063843
          ]
        },
        {
          "atom_index": 2262,
          "name": "CD1",
          "element": "C",
          "coord": [
            0.8192999958992004,
            5.887899875640869,
            1.3122999668121338
          ]
        },
        {
          "atom_index": 2263,
          "name": "CD2",
          "element": "C",
          "coord": [
            1.0398000478744507,
            5.997499942779541,
            1.2980999946594238
          ]
        }
      ]
    },
    {
      "id": " :304",
      "chain": " ",
      "resseq": 304,
      "icode": "",
      "resname": "LEU",
      "hetflag": " ",
      "sasa": 0.0,
      "atoms": [
        {
          "atom_index": 2264,
          "name": "N",
          "element": "N",
          "coord": [
            0.7670999765396118,
            6.470300197601318,
            1.2625000476837158
          ]
        },
        {
          "atom_index": 2265,
          "name": "CA",
          "element": "C",
          "coord": [
            0.7407000064849854,
            6.588399887084961,
            1.179900050163269
          ]
        },
        {
          "atom_index": 2266,
          "name": "C",
          "element": "C",
          "coord": [
            0.8313999772071838,
            6.7052001953125,
            1.214900016784668
          ]
        },
        {
          "atom_index": 2267,
          "name": "O",
          "element": "O",
          "coord": [
            0.8486999869346619,
            6.797599792480469,
            1.1359000205993652
          ]
        },
        {
          "atom_index": 2268,
          "name": "CB",
          "element": "C",
          "coord": [
            0.5945000052452087,
            6.63040018081665,
            1.1904000043869019
          ]
        },
        {
          "atom_index": 2269,
          "name": "CG",
          "element": "C",
          "coord": [
            0.5092999935150146,
            6.5524001121521,
            1.0902999639511108
          ]
        },
        {
          "atom_index": 2270,
          "name": "CD1",
          "element": "C",
          "coord": [
            0.3659000098705292,
            6.595699787139893,
            1.098099946975708
          ]
        },
        {
          "atom_index": 2271,
          "name": "CD2",
          "element": "C",
          "coord": [
            0.5638999938964844,
            6.57480001449585,
            0.9484000205993652
          ]
        }
      ]
    },
    {
      "id": " :305",
      "chain": " ",
      "resseq": 305,
      "icode": "",
      "resname": "GLN",
      "hetflag": " ",
      "sasa": 1.9938240051269531,
      "atoms": [
        {
          "atom_index": 2272,
          "name": "N",
          "element": "N",
          "coord": [
            0.8866000175476074,
            6.702400207519531,
            1.3351999521255493
          ]
        },
        {
          "atom_index": 2273,
          "name": "CA",
          "element": "C",
          "coord": [
            0.9787999987602234,
            6.804999828338623,
            1.3777999877929688
          ]
        },
        {
          "atom_index": 2274,
          "name": "C",
          "element": "C",
          "coord": [
            1.1029000282287598,
            6.783699989318848,
            1.2926000356674194
          ]
        },
        {
          "atom_index": 2275,
          "name": "O",
          "element": "O",
          "coord": [
            1.159000039100647,
            6.673799991607666,
            1.2897000312805176
          ]
        },
        {
          "atom_index": 2276,
          "name": "CB",
          "element": "C",
          "coord": [
            1.0146000385284424,
            6.7866997718811035,
            1.5255999565124512
          ]
        },
        {
          "atom_index": 2277,
          "name": "CG",
          "element": "C",
          "coord": [
            0.8963000178337097,
            6.796800136566162,
            1.62090003490448
          ]
        },
        {
          "atom_index": 2278,
          "name": "CD",
          "element": "C",
          "coord": [
            0.8095999956130981,
            6.921899795532227,
            1.5964000225067139
          ]
        },
        {
          "atom_index": 2279,
          "name": "OE1",
          "element": "O",
          "coord": [
            0.6902999877929688,
            6.911099910736084,
            1.5647000074386597
          ]
        },
        {
          "atom_index": 2280,
          "name": "NE2",
          "element": "N",
          "coord": [
            0.8694000244140625,
            7.041100025177002,
            1.6121000051498413
          ]
        }
      ]
    },
    {
      "id": " :306",
      "chain": " ",
      "resseq": 306,
      "icode": "",
      "resname": "PRO",
      "hetflag": " ",
      "sasa": 3.4201390743255615,
      "atoms": [
        {
          "atom_index": 2281,
          "name": "N",
          "element": "N",
          "coord": [
            1.146399974822998,
            6.887700080871582,
            1.219599962234497
          ]
        },
        {
          "atom_index": 2282,
          "name": "CA",
          "element": "C",
          "coord": [
            1.2654000520706177,
            6.880099773406982,
            1.1330000162124634
          ]
        },
        {
          "atom_index": 2283,
          "name": "C",
          "element": "C",
          "coord": [
            1.398300051689148,
            6.857100009918213,
            1.2086999416351318
          ]
        },
        {
          "atom_index": 2284,
          "name": "O",
          "element": "O",
          "coord": [
            1.500499963760376,
            6.81820011138916,
            1.1482000350952148
          ]
        },
        {
          "atom_index": 2285,
          "name": "CB",
          "element": "C",
          "coord": [
            1.2613999843597412,
            7.013700008392334,
            1.057800054550171
          ]
        },
        {
          "atom_index": 2286,
          "name": "CG",
          "element": "C",
          "coord": [
            1.1908999681472778,
            7.105199813842773,
            1.1542999744415283
          ]
        },
        {
          "atom_index": 2287,
          "name": "CD",
          "element": "C",
          "coord": [
            1.0784000158309937,
            7.017199993133545,
            1.2031999826431274
          ]
        }
      ]
    },
    {
      "id": " :307",
      "chain": " ",
      "resseq": 307,
      "icode": "",
      "resname": "GLY",
      "hetflag": " ",
      "sasa": 0.1613273024559021,
      "atoms": [
        {
          "atom_index": 2288,
          "name": "N",
          "element": "N",
          "coord": [
            1.3954999446868896,
            6.881100177764893,
            1.340000033378601
          ]
        },
        {
          "atom_index": 2289,
          "name": "CA",
          "element": "C",
          "coord": [
            1.513100028038025,
            6.858500003814697,
            1.4226000308990479
          ]
        },
        {
          "atom_index": 2290,
          "name": "C",
          "element": "C",
          "coord": [
            1.5286999940872192,
            6.71150016784668,
            1.4630999565124512
          ]
        },
        {
          "atom_index": 2291,
          "name": "O",
          "element": "O",
          "coord": [
            1.623900055885315,
            6.6757001876831055,
            1.5347000360488892
          ]
        }
      ]
    },
    {
      "id": " :308",
      "chain": " ",
      "resseq": 308,
      "icode": "",
      "resname": "CYS",
      "hetflag": " ",
      "sasa": 0.0,
      "atoms": [
        {
          "atom_index": 2292,
          "name": "N",
          "element": "N",
          "coord": [
            1.4330999851226807,
            6.628300189971924,
            1.4192999601364136
          ]
        },
        {
          "atom_index": 2293,
          "name": "CA",
          "element": "C",
          "coord": [
            1.4306000471115112,
            6.484600067138672,
            1.4466999769210815
          ]
        },
        {
          "atom_index": 2294,
          "name": "C",
          "element": "C",
          "coord": [
            1.5,
            6.409999847412109,
            1.3342000246047974
          ]
        },
        {
          "atom_index": 2295,
          "name": "O",
          "element": "O",
          "coord": [
            1.458400011062622,
            6.417699813842773,
            1.2180999517440796
          ]
        },
        {
          "atom_index": 2296,
          "name": "CB",
          "element": "C",
          "coord": [
            1.2871999740600586,
            6.434299945831299,
            1.455299973487854
          ]
        },
        {
          "atom_index": 2297,
          "name": "SG",
          "element": "S",
          "coord": [
            1.281499981880188,
            6.256400108337402,
            1.4746999740600586
          ]
        }
      ]
    },
    {
      "id": " :309",
      "chain": " ",
      "resseq": 309,
      "icode": "",
      "resname": "GLN",
      "hetflag": " ",
      "sasa": 1.3255962133407593,
      "atoms": [
        {
          "atom_index": 2298,
          "name": "N",
          "element": "N",
          "coord": [
            1.5994000434875488,
            6.329599857330322,
            1.3688000440597534
          ]
        },
        {
          "atom_index": 2299,
          "name": "CA",
          "element": "C",
          "coord": [
            1.6747000217437744,
            6.259699821472168,
            1.2669999599456787
          ]
        },
        {
          "atom_index": 2300,
          "name": "C",
          "element": "C",
          "coord": [
            1.670799970626831,
            6.107600212097168,
            1.2652000188827515
          ]
        },
        {
          "atom_index": 2301,
          "name": "O",
          "element": "O",
          "coord": [
            1.7541999816894531,
            6.046800136566162,
            1.2007999420166016
          ]
        },
        {
          "atom_index": 2302,
          "name": "CB",
          "element": "C",
          "coord": [
            1.8184000253677368,
            6.309999942779541,
            1.2682000398635864
          ]
        },
        {
          "atom_index": 2303,
          "name": "CG",
          "element": "C",
          "coord": [
            1.8249000310897827,
            6.461599826812744,
            1.2687000036239624
          ]
        },
        {
          "atom_index": 2304,
          "name": "CD",
          "element": "C",
          "coord": [
            1.938599944114685,
            6.518700122833252,
            1.186400055885315
          ]
        },
        {
          "atom_index": 2305,
          "name": "OE1",
          "element": "O",
          "coord": [
            1.9522000551223755,
            6.640999794006348,
            1.1749000549316406
          ]
        },
        {
          "atom_index": 2306,
          "name": "NE2",
          "element": "N",
          "coord": [
            2.0202999114990234,
            6.43120002746582,
            1.1269999742507935
          ]
        }
      ]
    },
    {
      "id": " :310",
      "chain": " ",
      "resseq": 310,
      "icode": "",
      "resname": "LEU",
      "hetflag": " ",
      "sasa": 0.0,
      "atoms": [
        {
          "atom_index": 2307,
          "name": "N",
          "element": "N",
          "coord": [
            1.5663000345230103,
            6.048299789428711,
            1.322700023651123
          ]
        },
        {
          "atom_index": 2308,
          "name": "CA",
          "element": "C",
          "coord": [
            1.5490000247955322,
            5.902900218963623,
            1.3289999961853027
          ]
        },
        {
          "atom_index": 2309,
          "name": "C",
          "element": "C",
          "coord": [
            1.5520000457763672,
            5.845300197601318,
            1.1894999742507935
          ]
        },
        {
          "atom_index": 2310,
          "name": "O",
          "element": "O",
          "coord": [
            1.4850000143051147,
            5.895999908447266,
            1.0997999906539917
          ]
        },
        {
          "atom_index": 2311,
          "name": "CB",
          "element": "C",
          "coord": [
            1.4144999980926514,
            5.866099834442139,
            1.3934999704360962
          ]
        },
        {
          "atom_index": 2312,
          "name": "CG",
          "element": "C",
          "coord": [
            1.406000018119812,
            5.718100070953369,
            1.4299999475479126
          ]
        },
        {
          "atom_index": 2313,
          "name": "CD1",
          "element": "C",
          "coord": [
            1.4960999488830566,
            5.690499782562256,
            1.549299955368042
          ]
        },
        {
          "atom_index": 2314,
          "name": "CD2",
          "element": "C",
          "coord": [
            1.2633999586105347,
            5.679900169372559,
            1.4638999700546265
          ]
        }
      ]
    },
    {
      "id": " :311",
      "chain": " ",
      "resseq": 311,
      "icode": "",
      "resname": "GLU",
      "hetflag": " ",
      "sasa": 0.3468284606933594,
      "atoms": [
        {
          "atom_index": 2315,
          "name": "N",
          "element": "N",
          "coord": [
            1.6288000345230103,
            5.738800048828125,
            1.169800043106079
          ]
        },
        {
          "atom_index": 2316,
          "name": "CA",
          "element": "C",
          "coord": [
            1.6344000101089478,
            5.675600051879883,
            1.039199948310852
          ]
        },
        {
          "atom_index": 2317,
          "name": "C",
          "element": "C",
          "coord": [
            1.5547000169754028,
            5.548099994659424,
            1.0276999473571777
          ]
        },
        {
          "atom_index": 2318,
          "name": "O",
          "element": "O",
          "coord": [
            1.5056999921798706,
            5.5177001953125,
            0.9187999963760376
          ]
        },
        {
          "atom_index": 2319,
          "name": "CB",
          "element": "C",
          "coord": [
            1.7773000001907349,
            5.652599811553955,
            0.996399998664856
          ]
        },
        {
          "atom_index": 2320,
          "name": "CG",
          "element": "C",
          "coord": [
            1.8382999897003174,
            5.778800010681152,
            0.9472000002861023
          ]
        },
        {
          "atom_index": 2321,
          "name": "CD",
          "element": "C",
          "coord": [
            1.983199954032898,
            5.763599872589111,
            0.9147999882698059
          ]
        },
        {
          "atom_index": 2322,
          "name": "OE1",
          "element": "O",
          "coord": [
            2.034899950027466,
            5.651700019836426,
            0.932200014591217
          ]
        },
        {
          "atom_index": 2323,
          "name": "OE2",
          "element": "O",
          "coord": [
            2.0452001094818115,
            5.864299774169922,
            0.8726999759674072
          ]
        }
      ]
    },
    {
      "id": " :312",
      "chain": " ",
      "resseq": 312,
      "icode": "",
      "resname": "SER",
      "hetflag": " ",
      "sasa": 0.0,
      "atoms": [
        {
          "atom_index": 2324,
          "name": "N",
          "element": "N",
          "coord": [
            1.5443999767303467,
            5.4720001220703125,
            1.1368999481201172
          ]
        },
        {
          "atom_index": 2325,
          "name": "CA",
          "element": "C",
          "coord": [
            1.4682999849319458,
            5.3480000495910645,
            1.138200044631958
          ]
        },
        {
          "atom_index": 2326,
          "name": "C",
          "element": "C",
          "coord": [
            1.374500036239624,
            5.341100215911865,
            1.2568000555038452
          ]
        },
        {
          "atom_index": 2327,
          "name": "O",
          "element": "O",
          "coord": [
            1.4129999876022339,
            5.36359977722168,
            1.3720999956130981
          ]
        },
        {
          "atom_index": 2328,
          "name": "CB",
          "element": "C",
          "coord": [
            1.559499979019165,
            5.226799964904785,
            1.1394000053405762
          ]
        },
        {
          "atom_index": 2329,
          "name": "OG",
          "element": "O",
          "coord": [
            1.6448999643325806,
            5.222499847412109,
            1.0262999534606934
          ]
        }
      ]
    },
    {
      "id": " :313",
      "chain": " ",
      "resseq": 313,
      "icode": "",
      "resname": "LEU",
      "hetflag": " ",
      "sasa": 0.0,
      "atoms": [
        {
          "atom_index": 2330,
          "name": "N",
          "element": "N",
          "coord": [
            1.250499963760376,
            5.309100151062012,
            1.2285000085830688
          ]
        },
        {
          "atom_index": 2331,
          "name": "CA",
          "element": "C",
          "coord": [
            1.1535999774932861,
            5.298900127410889,
            1.3336000442504883
          ]
        },
        {
          "atom_index": 2332,
          "name": "C",
          "element": "C",
          "coord": [
            1.0875999927520752,
            5.166399955749512,
            1.3125
          ]
        },
        {
          "atom_index": 2333,
          "name": "O",
          "element": "O",
          "coord": [
            1.0499999523162842,
            5.132500171661377,
            1.198699951171875
          ]
        },
        {
          "atom_index": 2334,
          "name": "CB",
          "element": "C",
          "coord": [
            1.051300048828125,
            5.412099838256836,
            1.3207000494003296
          ]
        },
        {
          "atom_index": 2335,
          "name": "CG",
          "element": "C",
          "coord": [
            0.9409999847412109,
            5.416800022125244,
            1.424299955368042
          ]
        },
        {
          "atom_index": 2336,
          "name": "CD1",
          "element": "C",
          "coord": [
            0.9926999807357788,
            5.399499893188477,
            1.569100022315979
          ]
        },
        {
          "atom_index": 2337,
          "name": "CD2",
          "element": "C",
          "coord": [
            0.8743000030517578,
            5.549799919128418,
            1.4056999683380127
          ]
        }
      ]
    },
    {
      "id": " :314",
      "chain": " ",
      "resseq": 314,
      "icode": "",
      "resname": "TRP",
      "hetflag": " ",
      "sasa": 0.0,
      "atoms": [
        {
          "atom_index": 2338,
          "name": "N",
          "element": "N",
          "coord": [
            1.0866999626159668,
            5.0868000984191895,
            1.4182000160217285
          ]
        },
        {
          "atom_index": 2339,
          "name": "CA",
          "element": "C",
          "coord": [
            1.0221999883651733,
            4.956399917602539,
            1.4169000387191772
          ]
        },
        {
          "atom_index": 2340,
          "name": "C",
          "element": "C",
          "coord": [
            0.9039000272750854,
            4.962299823760986,
            1.5130000114440918
          ]
        },
        {
          "atom_index": 2341,
          "name": "O",
          "element": "O",
          "coord": [
            0.9212999939918518,
            4.994500160217285,
            1.6312999725341797
          ]
        },
        {
          "atom_index": 2342,
          "name": "CB",
          "element": "C",
          "coord": [
            1.1181000471115112,
            4.848999977111816,
            1.4661999940872192
          ]
        },
        {
          "atom_index": 2343,
          "name": "CG",
          "element": "C",
          "coord": [
            1.2273999452590942,
            4.808700084686279,
            1.3696999549865723
          ]
        },
        {
          "atom_index": 2344,
          "name": "CD1",
          "element": "C",
          "coord": [
            1.3078999519348145,
            4.89169979095459,
            1.2970999479293823
          ]
        },
        {
          "atom_index": 2345,
          "name": "CD2",
          "element": "C",
          "coord": [
            1.2752000093460083,
            4.67549991607666,
            1.3452999591827393
          ]
        },
        {
          "atom_index": 2346,
          "name": "NE1",
          "element": "N",
          "coord": [
            1.4036999940872192,
            4.8190999031066895,
            1.2312999963760376
          ]
        },
        {
          "atom_index": 2347,
          "name": "CE2",
          "element": "C",
          "coord": [
            1.386299967765808,
            4.686100006103516,
            1.2592999935150146
          ]
        },
        {
          "atom_index": 2348,
          "name": "CE3",
          "element": "C",
          "coord": [
            1.2348999977111816,
            4.547599792480469,
            1.388700008392334
          ]
        },
        {
          "atom_index": 2349,
          "name": "CZ2",
          "element": "C",
          "coord": [
            1.4585000276565552,
            4.573500156402588,
            1.215499997138977
          ]
        },
        {
          "atom_index": 2350,
          "name": "CZ3",
          "element": "C",
          "coord": [
            1.3075000047683716,
            4.434800148010254,
            1.3446999788284302
          ]
        },
        {
          "atom_index": 2351,
          "name": "CH2",
          "element": "C",
          "coord": [
            1.417799949645996,
            4.4492998123168945,
            1.2594000101089478
          ]
        }
      ]
    },
    {
      "id": " :315",
      "chain": " ",
      "resseq": 315,
      "icode": "",
      "resname": "VAL",
      "hetflag": " ",
      "sasa": 0.0,
      "atoms": [
        {
          "atom_index": 2352,
          "name": "N",
          "element": "N",
          "coord": [
            0.7842000126838684,
            4.936399936676025,
            1.4615999460220337
          ]
        },
        {
          "atom_index": 2353,
          "name": "CA",
          "element": "C",
          "coord": [
            0.6650000214576721,
            4.93779993057251,
            1.5440000295639038
          ]
        },
        {
          "atom_index": 2354,
          "name": "C",
          "element": "C",
          "coord": [
            0.5763000249862671,
            4.822000026702881,
            1.5059000253677368
          ]
        },
        {
          "atom_index": 2355,
          "name": "O",
          "element": "O",
          "coord": [
            0.4544999897480011,
            4.833799839019775,
            1.4915000200271606
          ]
        },
        {
          "atom_index": 2356,
          "name": "CB",
          "element": "C",
          "coord": [
            0.5902000069618225,
            5.073699951171875,
            1.5414999723434448
          ]
        },
        {
          "atom_index": 2357,
          "name": "CG1",
          "element": "C",
          "coord": [
            0.6793000102043152,
            5.179999828338623,
            1.601699948310852
          ]
        },
        {
          "atom_index": 2358,
          "name": "CG2",
          "element": "C",
          "coord": [
            0.553600013256073,
            5.113800048828125,
            1.402500033378601
          ]
        }
      ]
    },
    {
      "id": " :316",
      "chain": " ",
      "resseq": 316,
      "icode": "",
      "resname": "LYS",
      "hetflag": " ",
      "sasa": 0.0,
      "atoms": [
        {
          "atom_index": 2359,
          "name": "N",
          "element": "N",
          "coord": [
            0.6428999900817871,
            4.708700180053711,
            1.488700032234192
          ]
        },
        {
          "atom_index": 2360,
          "name": "CA",
          "element": "C",
          "coord": [
            0.5831999778747559,
            4.581200122833252,
            1.454200029373169
          ]
        },
        {
          "atom_index": 2361,
          "name": "C",
          "element": "C",
          "coord": [
            0.49810001254081726,
            4.5295000076293945,
            1.5736000537872314
          ]
        },
        {
          "atom_index": 2362,
          "name": "O",
          "element": "O",
          "coord": [
            0.5368000268936157,
            4.542799949645996,
            1.6900999546051025
          ]
        },
        {
          "atom_index": 2363,
          "name": "CB",
          "element": "C",
          "coord": [
            0.7008000016212463,
            4.486299991607666,
            1.4247000217437744
          ]
        },
        {
          "atom_index": 2364,
          "name": "CG",
          "element": "C",
          "coord": [
            0.6736999750137329,
            4.337299823760986,
            1.4160000085830688
          ]
        },
        {
          "atom_index": 2365,
          "name": "CD",
          "element": "C",
          "coord": [
            0.8076000213623047,
            4.264900207519531,
            1.388700008392334
          ]
        },
        {
          "atom_index": 2366,
          "name": "CE",
          "element": "C",
          "coord": [
            0.8095999956130981,
            4.115900039672852,
            1.429900050163269
          ]
        },
        {
          "atom_index": 2367,
          "name": "NZ",
          "element": "N",
          "coord": [
            0.9506000280380249,
            4.06820011138916,
            1.4628000259399414
          ]
        }
      ]
    },
    {
      "id": " :317",
      "chain": " ",
      "resseq": 317,
      "icode": "",
      "resname": "SER",
      "hetflag": " ",
      "sasa": 0.0,
      "atoms": [
        {
          "atom_index": 2368,
          "name": "N",
          "element": "N",
          "coord": [
            0.3822999894618988,
            4.472099781036377,
            1.5441999435424805
          ]
        },
        {
          "atom_index": 2369,
          "name": "CA",
          "element": "C",
          "coord": [
            0.29840001463890076,
            4.417600154876709,
            1.648300051689148
          ]
        },
        {
          "atom_index": 2370,
          "name": "C",
          "element": "C",
          "coord": [
            0.2791000008583069,
            4.517600059509277,
            1.7597999572753906
          ]
        },
        {
          "atom_index": 2371,
          "name": "O",
          "element": "O",
          "coord": [
            0.3156999945640564,
            4.488800048828125,
            1.8738000392913818
          ]
        },
        {
          "atom_index": 2372,
          "name": "CB",
          "element": "C",
          "coord": [
            0.3668999969959259,
            4.295899868011475,
            1.7072999477386475
          ]
        },
        {
          "atom_index": 2373,
          "name": "OG",
          "element": "O",
          "coord": [
            0.2906999886035919,
            4.180600166320801,
            1.6827000379562378
          ]
        }
      ]
    },
    {
      "id": " :318",
      "chain": " ",
      "resseq": 318,
      "icode": "",
      "resname": "CYS",
      "hetflag": " ",
      "sasa": 0.0,
      "atoms": [
        {
          "atom_index": 2374,
          "name": "N",
          "element": "N",
          "coord": [
            0.2290000021457672,
            4.636199951171875,
            1.7259999513626099
          ]
        },
        {
          "atom_index": 2375,
          "name": "CA",
          "element": "C",
          "coord": [
            0.20669999718666077,
            4.739500045776367,
            1.825600028038025
          ]
        },
        {
          "atom_index": 2376,
          "name": "C",
          "element": "C",
          "coord": [
            0.05829999968409538,
            4.777500152587891,
            1.8388999700546265
          ]
        },
        {
          "atom_index": 2377,
          "name": "O",
          "element": "O",
          "coord": [
            0.024800000712275505,
            4.8846001625061035,
            1.888200044631958
          ]
        },
        {
          "atom_index": 2378,
          "name": "CB",
          "element": "C",
          "coord": [
            0.2890999913215637,
            4.86329984664917,
            1.7933000326156616
          ]
        },
        {
          "atom_index": 2379,
          "name": "SG",
          "element": "S",
          "coord": [
            0.4643999934196472,
            4.846499919891357,
            1.8141000270843506
          ]
        }
      ]
    },
    {
      "id": " :319",
      "chain": " ",
      "resseq": 319,
      "icode": "",
      "resname": "SER",
      "hetflag": " ",
      "sasa": 0.0,
      "atoms": [
        {
          "atom_index": 2380,
          "name": "N",
          "element": "N",
          "coord": [
            -0.03180000185966492,
            4.690700054168701,
            1.795699954032898
          ]
        },
        {
          "atom_index": 2381,
          "name": "CA",
          "element": "C",
          "coord": [
            -0.17520000040531158,
            4.7204999923706055,
            1.8071999549865723
          ]
        },
        {
          "atom_index": 2382,
          "name": "C",
          "element": "C",
          "coord": [
            -0.20900000631809235,
            4.847400188446045,
            1.732699990272522
          ]
        },
        {
          "atom_index": 2383,
          "name": "O",
          "element": "O",
          "coord": [
            -0.2685999870300293,
            4.9390997886657715,
            1.7878999710083008
          ]
        },
        {
          "atom_index": 2384,
          "name": "CB",
          "element": "C",
          "coord": [
            -0.21559999883174896,
            4.739999771118164,
            1.9532999992370605
          ]
        },
        {
          "atom_index": 2385,
          "name": "OG",
          "element": "O",
          "coord": [
            -0.1809999942779541,
            4.6269001960754395,
            2.0315001010894775
          ]
        }
      ]
    },
    {
      "id": " :320",
      "chain": " ",
      "resseq": 320,
      "icode": "",
      "resname": "LEU",
      "hetflag": " ",
      "sasa": 0.0,
      "atoms": [
        {
          "atom_index": 2386,
          "name": "N",
          "element": "N",
          "coord": [
            -0.16529999673366547,
            4.85830020904541,
            1.6093000173568726
          ]
        },
        {
          "atom_index": 2387,
          "name": "CA",
          "element": "C",
          "coord": [
            -0.19619999825954437,
            4.979100227355957,
            1.5371999740600586
          ]
        },
        {
          "atom_index": 2388,
          "name": "C",
          "element": "C",
          "coord": [
            -0.30070000886917114,
            4.932700157165527,
            1.4400999546051025
          ]
        },
        {
          "atom_index": 2389,
          "name": "O",
          "element": "O",
          "coord": [
            -0.3012000024318695,
            4.814799785614014,
            1.4045000076293945
          ]
        },
        {
          "atom_index": 2390,
          "name": "CB",
          "element": "C",
          "coord": [
            -0.0714000016450882,
            5.033699989318848,
            1.468400001525879
          ]
        },
        {
          "atom_index": 2391,
          "name": "CG",
          "element": "C",
          "coord": [
            0.045899998396635056,
            5.064700126647949,
            1.5609999895095825
          ]
        },
        {
          "atom_index": 2392,
          "name": "CD1",
          "element": "C",
          "coord": [
            0.16439999639987946,
            5.103700160980225,
            1.4759000539779663
          ]
        },
        {
          "atom_index": 2393,
          "name": "CD2",
          "element": "C",
          "coord": [
            0.01360000018030405,
            5.1753997802734375,
            1.660599946975708
          ]
        }
      ]
    },
    {
      "id": " :321",
      "chain": " ",
      "resseq": 321,
      "icode": "",
      "resname": "THR",
      "hetflag": " ",
      "sasa": 0.8066365718841553,
      "atoms": [
        {
          "atom_index": 2394,
          "name": "N",
          "element": "N",
          "coord": [
            -0.398499995470047,
            5.018899917602539,
            1.4134000539779663
          ]
        },
        {
          "atom_index": 2395,
          "name": "CA",
          "element": "C",
          "coord": [
            -0.5073000192642212,
            4.990499973297119,
            1.3188999891281128
          ]
        },
        {
          "atom_index": 2396,
          "name": "C",
          "element": "C",
          "coord": [
            -0.4934999942779541,
            5.080100059509277,
            1.1953999996185303
          ]
        },
        {
          "atom_index": 2397,
          "name": "O",
          "element": "O",
          "coord": [
            -0.4004000127315521,
            5.15939998626709,
            1.1849000453948975
          ]
        },
        {
          "atom_index": 2398,
          "name": "CB",
          "element": "C",
          "coord": [
            -0.6470000147819519,
            5.02239990234375,
            1.378600001335144
          ]
        },
        {
          "atom_index": 2399,
          "name": "OG1",
          "element": "O",
          "coord": [
            -0.6571000218391418,
            5.163099765777588,
            1.4083000421524048
          ]
        },
        {
          "atom_index": 2400,
          "name": "CG2",
          "element": "C",
          "coord": [
            -0.6723999977111816,
            4.941699981689453,
            1.5038000345230103
          ]
        }
      ]
    },
    {
      "id": " :322",
      "chain": " ",
      "resseq": 322,
      "icode": "",
      "resname": "ALA",
      "hetflag": " ",
      "sasa": 0.0,
      "atoms": [
        {
          "atom_index": 2401,
          "name": "N",
          "element": "N",
          "coord": [
            -0.5884000062942505,
            5.070400238037109,
            1.1043000221252441
          ]
        },
        {
          "atom_index": 2402,
          "name": "CA",
          "element": "C",
          "coord": [
            -0.585099995136261,
            5.153500080108643,
            0.986299991607666
          ]
        },
        {
          "atom_index": 2403,
          "name": "C",
          "element": "C",
          "coord": [
            -0.6089000105857849,
            5.2972002029418945,
            1.0298000574111938
          ]
        },
        {
          "atom_index": 2404,
          "name": "O",
          "element": "O",
          "coord": [
            -0.5733000040054321,
            5.389599800109863,
            0.9564999938011169
          ]
        },
        {
          "atom_index": 2405,
          "name": "CB",
          "element": "C",
          "coord": [
            -0.6920999884605408,
            5.110099792480469,
            0.8876000046730042
          ]
        }
      ]
    },
    {
      "id": " :323",
      "chain": " ",
      "resseq": 323,
      "icode": "",
      "resname": "ALA",
      "hetflag": " ",
      "sasa": 1.387414813041687,
      "atoms": [
        {
          "atom_index": 2406,
          "name": "N",
          "element": "N",
          "coord": [
            -0.6622999906539917,
            5.317800045013428,
            1.1510000228881836
          ]
        },
        {
          "atom_index": 2407,
          "name": "CA",
          "element": "C",
          "coord": [
            -0.6915000081062317,
            5.4552001953125,
            1.2001999616622925
          ]
        },
        {
          "atom_index": 2408,
          "name": "C",
          "element": "C",
          "coord": [
            -0.5728999972343445,
            5.551799774169922,
            1.2089999914169312
          ]
        },
        {
          "atom_index": 2409,
          "name": "O",
          "element": "O",
          "coord": [
            -0.5936999917030334,
            5.672699928283691,
            1.2128000259399414
          ]
        },
        {
          "atom_index": 2410,
          "name": "CB",
          "element": "C",
          "coord": [
            -0.7656999826431274,
            5.452400207519531,
            1.3377000093460083
          ]
        }
      ]
    },
    {
      "id": " :324",
      "chain": " ",
      "resseq": 324,
      "icode": "",
      "resname": "CYS",
      "hetflag": " ",
      "sasa": 0.0,
      "atoms": [
        {
          "atom_index": 2411,
          "name": "N",
          "element": "N",
          "coord": [
            -0.4507000148296356,
            5.499499797821045,
            1.210800051689148
          ]
        },
        {
          "atom_index": 2412,
          "name": "CA",
          "element": "C",
          "coord": [
            -0.3305000066757202,
            5.582600116729736,
            1.2217999696731567
          ]
        },
        {
          "atom_index": 2413,
          "name": "C",
          "element": "C",
          "coord": [
            -0.26100000739097595,
            5.603499889373779,
            1.0878000259399414
          ]
        },
        {
          "atom_index": 2414,
          "name": "O",
          "element": "O",
          "coord": [
            -0.16189999878406525,
            5.677700042724609,
            1.0786999464035034
          ]
        },
        {
          "atom_index": 2415,
          "name": "CB",
          "element": "C",
          "coord": [
            -0.23019999265670776,
            5.51639986038208,
            1.315999984741211
          ]
        },
        {
          "atom_index": 2416,
          "name": "SG",
          "element": "S",
          "coord": [
            -0.15070000290870667,
            5.36899995803833,
            1.2484999895095825
          ]
        }
      ]
    },
    {
      "id": " :325",
      "chain": " ",
      "resseq": 325,
      "icode": "",
      "resname": "CYS",
      "hetflag": " ",
      "sasa": 0.0,
      "atoms": [
        {
          "atom_index": 2417,
          "name": "N",
          "element": "N",
          "coord": [
            -0.31049999594688416,
            5.5381999015808105,
            0.9837999939918518
          ]
        },
        {
          "atom_index": 2418,
          "name": "CA",
          "element": "C",
          "coord": [
            -0.2459000051021576,
            5.553199768066406,
            0.8568999767303467
          ]
        },
        {
          "atom_index": 2419,
          "name": "C",
          "element": "C",
          "coord": [
            -0.23989999294281006,
            5.696100234985352,
            0.8077999949455261
          ]
        },
        {
          "atom_index": 2420,
          "name": "O",
          "element": "O",
          "coord": [
            -0.13740000128746033,
            5.7382001876831055,
            0.754800021648407
          ]
        },
        {
          "atom_index": 2421,
          "name": "CB",
          "element": "C",
          "coord": [
            -0.3070000112056732,
            5.457900047302246,
            0.7565000057220459
          ]
        },
        {
          "atom_index": 2422,
          "name": "SG",
          "element": "S",
          "coord": [
            -0.26339998841285706,
            5.29449987411499,
            0.8047999739646912
          ]
        }
      ]
    },
    {
      "id": " :326",
      "chain": " ",
      "resseq": 326,
      "icode": "",
      "resname": "GLN",
      "hetflag": " ",
      "sasa": 3.1867117881774902,
      "atoms": [
        {
          "atom_index": 2423,
          "name": "N",
          "element": "N",
          "coord": [
            -0.3407000005245209,
            5.7754998207092285,
            0.842199981212616
          ]
        },
        {
          "atom_index": 2424,
          "name": "CA",
          "element": "C",
          "coord": [
            -0.3447999954223633,
            5.915900230407715,
            0.802299976348877
          ]
        },
        {
          "atom_index": 2425,
          "name": "C",
          "element": "C",
          "coord": [
            -0.2240999937057495,
            5.990499973297119,
            0.8532999753952026
          ]
        },
        {
          "atom_index": 2426,
          "name": "O",
          "element": "O",
          "coord": [
            -0.164900004863739,
            6.06850004196167,
            0.7817999720573425
          ]
        },
        {
          "atom_index": 2427,
          "name": "CB",
          "element": "C",
          "coord": [
            -0.4713999927043915,
            5.982699871063232,
            0.852400004863739
          ]
        },
        {
          "atom_index": 2428,
          "name": "CG",
          "element": "C",
          "coord": [
            -0.5026999711990356,
            5.955900192260742,
            0.9980999827384949
          ]
        },
        {
          "atom_index": 2429,
          "name": "CD",
          "element": "C",
          "coord": [
            -0.642799973487854,
            6.001299858093262,
            1.0354000329971313
          ]
        },
        {
          "atom_index": 2430,
          "name": "OE1",
          "element": "O",
          "coord": [
            -0.6863999962806702,
            6.110300064086914,
            0.996399998664856
          ]
        },
        {
          "atom_index": 2431,
          "name": "NE2",
          "element": "N",
          "coord": [
            -0.7141000032424927,
            5.917900085449219,
            1.1109999418258667
          ]
        }
      ]
    },
    {
      "id": " :327",
      "chain": " ",
      "resseq": 327,
      "icode": "",
      "resname": "HIS",
      "hetflag": " ",
      "sasa": 0.0,
      "atoms": [
        {
          "atom_index": 2432,
          "name": "N",
          "element": "N",
          "coord": [
            -0.18310000002384186,
            5.961299896240234,
            0.9754999876022339
          ]
        },
        {
          "atom_index": 2433,
          "name": "CA",
          "element": "C",
          "coord": [
            -0.06689999997615814,
            6.028200149536133,
            1.030900001525879
          ]
        },
        {
          "atom_index": 2434,
          "name": "C",
          "element": "C",
          "coord": [
            0.059700001031160355,
            5.970699787139893,
            0.968999981880188
          ]
        },
        {
          "atom_index": 2435,
          "name": "O",
          "element": "O",
          "coord": [
            0.1378999948501587,
            6.045000076293945,
            0.911899983882904
          ]
        },
        {
          "atom_index": 2436,
          "name": "CB",
          "element": "C",
          "coord": [
            -0.06610000133514404,
            6.015900135040283,
            1.1819000244140625
          ]
        },
        {
          "atom_index": 2437,
          "name": "CG",
          "element": "C",
          "coord": [
            -0.19660000503063202,
            6.056099891662598,
            1.2446999549865723
          ]
        },
        {
          "atom_index": 2438,
          "name": "ND1",
          "element": "N",
          "coord": [
            -0.2378000020980835,
            6.011099815368652,
            1.368499994277954
          ]
        },
        {
          "atom_index": 2439,
          "name": "CD2",
          "element": "C",
          "coord": [
            -0.29649999737739563,
            6.134900093078613,
            1.1985000371932983
          ]
        },
        {
          "atom_index": 2440,
          "name": "CE1",
          "element": "C",
          "coord": [
            -0.35760000348091125,
            6.060400009155273,
            1.395799994468689
          ]
        },
        {
          "atom_index": 2441,
          "name": "NE2",
          "element": "N",
          "coord": [
            -0.3952000141143799,
            6.135700225830078,
            1.294100046157837
          ]
        }
      ]
    },
    {
      "id": " :328",
      "chain": " ",
      "resseq": 328,
      "icode": "",
      "resname": "VAL",
      "hetflag": " ",
      "sasa": 0.0,
      "atoms": [
        {
          "atom_index": 2442,
          "name": "N",
          "element": "N",
          "coord": [
            0.0771000012755394,
            5.838799953460693,
            0.9718999862670898
          ]
        },
        {
          "atom_index": 2443,
          "name": "CA",
          "element": "C",
          "coord": [
            0.19679999351501465,
            5.780900001525879,
            0.9121000170707703
          ]
        },
        {
          "atom_index": 2444,
          "name": "C",
          "element": "C",
          "coord": [
            0.21330000460147858,
            5.835000038146973,
            0.7684999704360962
          ]
        },
        {
          "atom_index": 2445,
          "name": "O",
          "element": "O",
          "coord": [
            0.32359999418258667,
            5.866399765014648,
            0.7247999906539917
          ]
        },
        {
          "atom_index": 2446,
          "name": "CB",
          "element": "C",
          "coord": [
            0.19009999930858612,
            5.628699779510498,
            0.9089000225067139
          ]
        },
        {
          "atom_index": 2447,
          "name": "CG1",
          "element": "C",
          "coord": [
            0.3125,
            5.573699951171875,
            0.839900016784668
          ]
        },
        {
          "atom_index": 2448,
          "name": "CG2",
          "element": "C",
          "coord": [
            0.179299995303154,
            5.5746002197265625,
            1.0485999584197998
          ]
        }
      ]
    },
    {
      "id": " :329",
      "chain": " ",
      "resseq": 329,
      "icode": "",
      "resname": "SER",
      "hetflag": " ",
      "sasa": 0.0,
      "atoms": [
        {
          "atom_index": 2449,
          "name": "N",
          "element": "N",
          "coord": [
            0.10010000318288803,
            5.855100154876709,
            0.7020999789237976
          ]
        },
        {
          "atom_index": 2450,
          "name": "CA",
          "element": "C",
          "coord": [
            0.09300000220537186,
            5.906799793243408,
            0.5665000081062317
          ]
        },
        {
          "atom_index": 2451,
          "name": "C",
          "element": "C",
          "coord": [
            0.14550000429153442,
            6.047800064086914,
            0.5582000017166138
          ]
        },
        {
          "atom_index": 2452,
          "name": "O",
          "element": "O",
          "coord": [
            0.2354000061750412,
            6.078400135040283,
            0.48089998960494995
          ]
        },
        {
          "atom_index": 2453,
          "name": "CB",
          "element": "C",
          "coord": [
            -0.051600001752376556,
            5.907400131225586,
            0.5220000147819519
          ]
        },
        {
          "atom_index": 2454,
          "name": "OG",
          "element": "O",
          "coord": [
            -0.0949999988079071,
            5.774400234222412,
            0.503600001335144
          ]
        }
      ]
    },
    {
      "id": " :330",
      "chain": " ",
      "resseq": 330,
      "icode": "",
      "resname": "LEU",
      "hetflag": " ",
      "sasa": 1.2906184196472168,
      "atoms": [
        {
          "atom_index": 2455,
          "name": "N",
          "element": "N",
          "coord": [
            0.0828000009059906,
            6.134699821472168,
            0.6347000002861023
          ]
        },
        {
          "atom_index": 2456,
          "name": "CA",
          "element": "C",
          "coord": [
            0.1216999962925911,
            6.27370023727417,
            0.6410999894142151
          ]
        },
        {
          "atom_index": 2457,
          "name": "C",
          "element": "C",
          "coord": [
            0.27000001072883606,
            6.283400058746338,
            0.6757000088691711
          ]
        },
        {
          "atom_index": 2458,
          "name": "O",
          "element": "O",
          "coord": [
            0.34549999237060547,
            6.345300197601318,
            0.6029000282287598
          ]
        },
        {
          "atom_index": 2459,
          "name": "CB",
          "element": "C",
          "coord": [
            0.03830000013113022,
            6.34250020980835,
            0.7479000091552734
          ]
        },
        {
          "atom_index": 2460,
          "name": "CG",
          "element": "C",
          "coord": [
            0.07569999992847443,
            6.481299877166748,
            0.7953000068664551
          ]
        },
        {
          "atom_index": 2461,
          "name": "CD1",
          "element": "C",
          "coord": [
            0.10000000149011612,
            6.5721001625061035,
            0.6758999824523926
          ]
        },
        {
          "atom_index": 2462,
          "name": "CD2",
          "element": "C",
          "coord": [
            -0.03880000114440918,
            6.532899856567383,
            0.8787999749183655
          ]
        }
      ]
    },
    {
      "id": " :331",
      "chain": " ",
      "resseq": 331,
      "icode": "",
      "resname": "MET",
      "hetflag": " ",
      "sasa": 0.0,
      "atoms": [
        {
          "atom_index": 2463,
          "name": "N",
          "element": "N",
          "coord": [
            0.3125,
            6.2220001220703125,
            0.7860999703407288
          ]
        },
        {
          "atom_index": 2464,
          "name": "CA",
          "element": "C",
          "coord": [
            0.4535999894142151,
            6.225100040435791,
            0.8264999985694885
          ]
        },
        {
          "atom_index": 2465,
          "name": "C",
          "element": "C",
          "coord": [
            0.5419999957084656,
            6.180300235748291,
            0.7102000117301941
          ]
        },
        {
          "atom_index": 2466,
          "name": "O",
          "element": "O",
          "coord": [
            0.640500009059906,
            6.245299816131592,
            0.6779000163078308
          ]
        },
        {
          "atom_index": 2467,
          "name": "CB",
          "element": "C",
          "coord": [
            0.475600004196167,
            6.132199764251709,
            0.9455000162124634
          ]
        },
        {
          "atom_index": 2468,
          "name": "CG",
          "element": "C",
          "coord": [
            0.6195999979972839,
            6.114099979400635,
            0.9825999736785889
          ]
        },
        {
          "atom_index": 2469,
          "name": "SD",
          "element": "S",
          "coord": [
            0.6854000091552734,
            5.953400135040283,
            0.9469000101089478
          ]
        },
        {
          "atom_index": 2470,
          "name": "CE",
          "element": "C",
          "coord": [
            0.8001000285148621,
            5.99560022354126,
            0.8428000211715698
          ]
        }
      ]
    },
    {
      "id": " :332",
      "chain": " ",
      "resseq": 332,
      "icode": "",
      "resname": "LEU",
      "hetflag": " ",
      "sasa": 0.0,
      "atoms": [
        {
          "atom_index": 2471,
          "name": "N",
          "element": "N",
          "coord": [
            0.5026000142097473,
            6.071000099182129,
            0.6456000208854675
          ]
        },
        {
          "atom_index": 2472,
          "name": "CA",
          "element": "C",
          "coord": [
            0.5756999850273132,
            6.018400192260742,
            0.5320000052452087
          ]
        },
        {
          "atom_index": 2473,
          "name": "C",
          "element": "C",
          "coord": [
            0.5898000001907349,
            6.118500232696533,
            0.41850000619888306
          ]
        },
        {
          "atom_index": 2474,
          "name": "O",
          "element": "O",
          "coord": [
            0.6783999800682068,
            6.106100082397461,
            0.335099995136261
          ]
        },
        {
          "atom_index": 2475,
          "name": "CB",
          "element": "C",
          "coord": [
            0.5077999830245972,
            5.8917999267578125,
            0.4788999855518341
          ]
        },
        {
          "atom_index": 2476,
          "name": "CG",
          "element": "C",
          "coord": [
            0.5407999753952026,
            5.765100002288818,
            0.5583000183105469
          ]
        },
        {
          "atom_index": 2477,
          "name": "CD1",
          "element": "C",
          "coord": [
            0.4489000141620636,
            5.653299808502197,
            0.5232999920845032
          ]
        },
        {
          "atom_index": 2478,
          "name": "CD2",
          "element": "C",
          "coord": [
            0.6858000159263611,
            5.729499816894531,
            0.5325000286102295
          ]
        }
      ]
    },
    {
      "id": " :333",
      "chain": " ",
      "resseq": 333,
      "icode": "",
      "resname": "THR",
      "hetflag": " ",
      "sasa": 0.0,
      "atoms": [
        {
          "atom_index": 2479,
          "name": "N",
          "element": "N",
          "coord": [
            0.5001000165939331,
            6.215199947357178,
            0.4115000069141388
          ]
        },
        {
          "atom_index": 2480,
          "name": "CA",
          "element": "C",
          "coord": [
            0.508400022983551,
            6.311699867248535,
            0.3027999997138977
          ]
        },
        {
          "atom_index": 2481,
          "name": "C",
          "element": "C",
          "coord": [
            0.5993000268936157,
            6.428299903869629,
            0.3327000141143799
          ]
        },
        {
          "atom_index": 2482,
          "name": "O",
          "element": "O",
          "coord": [
            0.6535999774932861,
            6.48829984664917,
            0.24079999327659607
          ]
        },
        {
          "atom_index": 2483,
          "name": "CB",
          "element": "C",
          "coord": [
            0.3707999885082245,
            6.367099761962891,
            0.26269999146461487
          ]
        },
        {
          "atom_index": 2484,
          "name": "OG1",
          "element": "O",
          "coord": [
            0.29649999737739563,
            6.399899959564209,
            0.37950000166893005
          ]
        },
        {
          "atom_index": 2485,
          "name": "CG2",
          "element": "C",
          "coord": [
            0.29280000925064087,
            6.26609992980957,
            0.18440000712871552
          ]
        }
      ]
    },
    {
      "id": " :334",
      "chain": " ",
      "resseq": 334,
      "icode": "",
      "resname": "GLN",
      "hetflag": " ",
      "sasa": 2.4364795684814453,
      "atoms": [
        {
          "atom_index": 2486,
          "name": "N",
          "element": "N",
          "coord": [
            0.6212000250816345,
            6.457300186157227,
            0.46070000529289246
          ]
        },
        {
          "atom_index": 2487,
          "name": "CA",
          "element": "C",
          "coord": [
            0.7038999795913696,
            6.571499824523926,
            0.4966000020503998
          ]
        },
        {
          "atom_index": 2488,
          "name": "C",
          "element": "C",
          "coord": [
            0.8361999988555908,
            6.542099952697754,
            0.5633999705314636
          ]
        },
        {
          "atom_index": 2489,
          "name": "O",
          "element": "O",
          "coord": [
            0.9101999998092651,
            6.634099960327148,
            0.59579998254776
          ]
        },
        {
          "atom_index": 2490,
          "name": "CB",
          "element": "C",
          "coord": [
            0.6237000226974487,
            6.667500019073486,
            0.5842999815940857
          ]
        },
        {
          "atom_index": 2491,
          "name": "CG",
          "element": "C",
          "coord": [
            0.4997999966144562,
            6.724400043487549,
            0.5171999931335449
          ]
        },
        {
          "atom_index": 2492,
          "name": "CD",
          "element": "C",
          "coord": [
            0.5289999842643738,
            6.793099880218506,
            0.38350000977516174
          ]
        },
        {
          "atom_index": 2493,
          "name": "OE1",
          "element": "O",
          "coord": [
            0.4462999999523163,
            6.7895002365112305,
            0.29120001196861267
          ]
        },
        {
          "atom_index": 2494,
          "name": "NE2",
          "element": "N",
          "coord": [
            0.6459000110626221,
            6.856599807739258,
            0.3725999891757965
          ]
        }
      ]
    },
    {
      "id": " :335",
      "chain": " ",
      "resseq": 335,
      "icode": "",
      "resname": "ASN",
      "hetflag": " ",
      "sasa": 0.0,
      "atoms": [
        {
          "atom_index": 2495,
          "name": "N",
          "element": "N",
          "coord": [
            0.8686000108718872,
            6.41510009765625,
            0.5817999839782715
          ]
        },
        {
          "atom_index": 2496,
          "name": "CA",
          "element": "C",
          "coord": [
            0.9922000169754028,
            6.377799987792969,
            0.6491000056266785
          ]
        },
        {
          "atom_index": 2497,
          "name": "C",
          "element": "C",
          "coord": [
            1.1003999710083008,
            6.329899787902832,
            0.554099977016449
          ]
        },
        {
          "atom_index": 2498,
          "name": "O",
          "element": "O",
          "coord": [
            1.0815000534057617,
            6.23199987411499,
            0.48100000619888306
          ]
        },
        {
          "atom_index": 2499,
          "name": "CB",
          "element": "C",
          "coord": [
            0.9617999792098999,
            6.270299911499023,
            0.7548999786376953
          ]
        },
        {
          "atom_index": 2500,
          "name": "CG",
          "element": "C",
          "coord": [
            1.0859999656677246,
            6.2179999351501465,
            0.8246999979019165
          ]
        },
        {
          "atom_index": 2501,
          "name": "OD1",
          "element": "O",
          "coord": [
            1.1827000379562378,
            6.1774001121521,
            0.760699987411499
          ]
        },
        {
          "atom_index": 2502,
          "name": "ND2",
          "element": "N",
          "coord": [
            1.083299994468689,
            6.217299938201904,
            0.9570000171661377
          ]
        }
      ]
    },
    {
      "id": " :336",
      "chain": " ",
      "resseq": 336,
      "icode": "",
      "resname": "LYS",
      "hetflag": " ",
      "sasa": 1.1908795833587646,
      "atoms": [
        {
          "atom_index": 2503,
          "name": "N",
          "element": "N",
          "coord": [
            1.2182999849319458,
            6.39169979095459,
            0.5633000135421753
          ]
        },
        {
          "atom_index": 2504,
          "name": "CA",
          "element": "C",
          "coord": [
            1.329699993133545,
            6.354300022125244,
            0.4756999909877777
          ]
        },
        {
          "atom_index": 2505,
          "name": "C",
          "element": "C",
          "coord": [
            1.4496999979019165,
            6.290299892425537,
            0.546999990940094
          ]
        },
        {
          "atom_index": 2506,
          "name": "O",
          "element": "O",
          "coord": [
            1.5652999877929688,
            6.314300060272217,
            0.5116000175476074
          ]
        },
        {
          "atom_index": 2507,
          "name": "CB",
          "element": "C",
          "coord": [
            1.371999979019165,
            6.472799777984619,
            0.3864000141620636
          ]
        },
        {
          "atom_index": 2508,
          "name": "CG",
          "element": "C",
          "coord": [
            1.333799958229065,
            6.613100051879883,
            0.43939998745918274
          ]
        },
        {
          "atom_index": 2509,
          "name": "CD",
          "element": "C",
          "coord": [
            1.183899998664856,
            6.644599914550781,
            0.42250001430511475
          ]
        },
        {
          "atom_index": 2510,
          "name": "CE",
          "element": "C",
          "coord": [
            1.1366000175476074,
            6.6321001052856445,
            0.2768000066280365
          ]
        },
        {
          "atom_index": 2511,
          "name": "NZ",
          "element": "N",
          "coord": [
            0.9868000149726868,
            6.618500232696533,
            0.26510000228881836
          ]
        }
      ]
    },
    {
      "id": " :337",
      "chain": " ",
      "resseq": 337,
      "icode": "",
      "resname": "HIS",
      "hetflag": " ",
      "sasa": 0.6026127338409424,
      "atoms": [
        {
          "atom_index": 2512,
          "name": "N",
          "element": "N",
          "coord": [
            1.420699954032898,
            6.206600189208984,
            0.646399974822998
          ]
        },
        {
          "atom_index": 2513,
          "name": "CA",
          "element": "C",
          "coord": [
            1.5226999521255493,
            6.13640022277832,
            0.722599983215332
          ]
        },
        {
          "atom_index": 2514,
          "name": "C",
          "element": "C",
          "coord": [
            1.4873000383377075,
            5.990900039672852,
            0.7465000152587891
          ]
        },
        {
          "atom_index": 2515,
          "name": "O",
          "element": "O",
          "coord": [
            1.5759999752044678,
            5.906300067901611,
            0.7414000034332275
          ]
        },
        {
          "atom_index": 2516,
          "name": "CB",
          "element": "C",
          "coord": [
            1.5476000308990479,
            6.204400062561035,
            0.8550000190734863
          ]
        },
        {
          "atom_index": 2517,
          "name": "CG",
          "element": "C",
          "coord": [
            1.5987999439239502,
            6.343200206756592,
            0.8409000039100647
          ]
        },
        {
          "atom_index": 2518,
          "name": "ND1",
          "element": "N",
          "coord": [
            1.5435999631881714,
            6.450200080871582,
            0.9085999727249146
          ]
        },
        {
          "atom_index": 2519,
          "name": "CD2",
          "element": "C",
          "coord": [
            1.6962000131607056,
            6.394400119781494,
            0.7617999911308289
          ]
        },
        {
          "atom_index": 2520,
          "name": "CE1",
          "element": "C",
          "coord": [
            1.604099988937378,
            6.561200141906738,
            0.8711000084877014
          ]
        },
        {
          "atom_index": 2521,
          "name": "NE2",
          "element": "N",
          "coord": [
            1.6967999935150146,
            6.530200004577637,
            0.7822999954223633
          ]
        }
      ]
    },
    {
      "id": " :338",
      "chain": " ",
      "resseq": 338,
      "icode": "",
      "resname": "LEU",
      "hetflag": " ",
      "sasa": 0.0,
      "atoms": [
        {
          "atom_index": 2522,
          "name": "N",
          "element": "N",
          "coord": [
            1.3596999645233154,
            5.961599826812744,
            0.7731000185012817
          ]
        },
        {
          "atom_index": 2523,
          "name": "CA",
          "element": "C",
          "coord": [
            1.315999984741211,
            5.824100017547607,
            0.7964000105857849
          ]
        },
        {
          "atom_index": 2524,
          "name": "C",
          "element": "C",
          "coord": [
            1.3382999897003174,
            5.747499942779541,
            0.6664000153541565
          ]
        },
        {
          "atom_index": 2525,
          "name": "O",
          "element": "O",
          "coord": [
            1.2826000452041626,
            5.78249979019165,
            0.5619000196456909
          ]
        },
        {
          "atom_index": 2526,
          "name": "CB",
          "element": "C",
          "coord": [
            1.1682000160217285,
            5.820300102233887,
            0.8355000019073486
          ]
        },
        {
          "atom_index": 2527,
          "name": "CG",
          "element": "C",
          "coord": [
            1.1204999685287476,
            5.689199924468994,
            0.8995000123977661
          ]
        },
        {
          "atom_index": 2528,
          "name": "CD1",
          "element": "C",
          "coord": [
            1.1881999969482422,
            5.670400142669678,
            1.0356999635696411
          ]
        },
        {
          "atom_index": 2529,
          "name": "CD2",
          "element": "C",
          "coord": [
            0.9693999886512756,
            5.69320011138916,
            0.9164999723434448
          ]
        }
      ]
    },
    {
      "id": " :339",
      "chain": " ",
      "resseq": 339,
      "icode": "",
      "resname": "LEU",
      "hetflag": " ",
      "sasa": 0.22585824131965637,
      "atoms": [
        {
          "atom_index": 2530,
          "name": "N",
          "element": "N",
          "coord": [
            1.42330002784729,
            5.645699977874756,
            0.6725000143051147
          ]
        },
        {
          "atom_index": 2531,
          "name": "CA",
          "element": "C",
          "coord": [
            1.4551000595092773,
            5.564899921417236,
            0.5550000071525574
          ]
        },
        {
          "atom_index": 2532,
          "name": "C",
          "element": "C",
          "coord": [
            1.3937000036239624,
            5.4268999099731445,
            0.5612999796867371
          ]
        },
        {
          "atom_index": 2533,
          "name": "O",
          "element": "O",
          "coord": [
            1.3688000440597534,
            5.363399982452393,
            0.45750001072883606
          ]
        },
        {
          "atom_index": 2534,
          "name": "CB",
          "element": "C",
          "coord": [
            1.6061999797821045,
            5.5467000007629395,
            0.5422000288963318
          ]
        },
        {
          "atom_index": 2535,
          "name": "CG",
          "element": "C",
          "coord": [
            1.6928000450134277,
            5.666100025177002,
            0.49869999289512634
          ]
        },
        {
          "atom_index": 2536,
          "name": "CD1",
          "element": "C",
          "coord": [
            1.8387000560760498,
            5.622200012207031,
            0.47589999437332153
          ]
        },
        {
          "atom_index": 2537,
          "name": "CD2",
          "element": "C",
          "coord": [
            1.6337000131607056,
            5.722400188446045,
            0.36910000443458557
          ]
        }
      ]
    },
    {
      "id": " :340",
      "chain": " ",
      "resseq": 340,
      "icode": "",
      "resname": "GLU",
      "hetflag": " ",
      "sasa": 0.0,
      "atoms": [
        {
          "atom_index": 2538,
          "name": "N",
          "element": "N",
          "coord": [
            1.3667000532150269,
            5.3821001052856445,
            0.6829000115394592
          ]
        },
        {
          "atom_index": 2539,
          "name": "CA",
          "element": "C",
          "coord": [
            1.3142000436782837,
            5.249800205230713,
            0.7055000066757202
          ]
        },
        {
          "atom_index": 2540,
          "name": "C",
          "element": "C",
          "coord": [
            1.2021000385284424,
            5.25029993057251,
            0.8104000091552734
          ]
        },
        {
          "atom_index": 2541,
          "name": "O",
          "element": "O",
          "coord": [
            1.2208000421524048,
            5.3028998374938965,
            0.9207000136375427
          ]
        },
        {
          "atom_index": 2542,
          "name": "CB",
          "element": "C",
          "coord": [
            1.430999994277954,
            5.164000034332275,
            0.7512999773025513
          ]
        },
        {
          "atom_index": 2543,
          "name": "CG",
          "element": "C",
          "coord": [
            1.3969000577926636,
            5.023600101470947,
            0.7915999889373779
          ]
        },
        {
          "atom_index": 2544,
          "name": "CD",
          "element": "C",
          "coord": [
            1.521399974822998,
            4.939499855041504,
            0.8162000179290771
          ]
        },
        {
          "atom_index": 2545,
          "name": "OE1",
          "element": "O",
          "coord": [
            1.6318999528884888,
            4.981100082397461,
            0.7712000012397766
          ]
        },
        {
          "atom_index": 2546,
          "name": "OE2",
          "element": "O",
          "coord": [
            1.5083999633789062,
            4.831099987030029,
            0.8788999915122986
          ]
        }
      ]
    },
    {
      "id": " :341",
      "chain": " ",
      "resseq": 341,
      "icode": "",
      "resname": "LEU",
      "hetflag": " ",
      "sasa": 0.0,
      "atoms": [
        {
          "atom_index": 2547,
          "name": "N",
          "element": "N",
          "coord": [
            1.0846999883651733,
            5.199399948120117,
            0.7727000117301941
          ]
        },
        {
          "atom_index": 2548,
          "name": "CA",
          "element": "C",
          "coord": [
            0.9692000150680542,
            5.191800117492676,
            0.8618999719619751
          ]
        },
        {
          "atom_index": 2549,
          "name": "C",
          "element": "C",
          "coord": [
            0.9174000024795532,
            5.048999786376953,
            0.8568999767303467
          ]
        },
        {
          "atom_index": 2550,
          "name": "O",
          "element": "O",
          "coord": [
            0.8903999924659729,
            4.993899822235107,
            0.7504000067710876
          ]
        },
        {
          "atom_index": 2551,
          "name": "CB",
          "element": "C",
          "coord": [
            0.857699990272522,
            5.29010009765625,
            0.8220000267028809
          ]
        },
        {
          "atom_index": 2552,
          "name": "CG",
          "element": "C",
          "coord": [
            0.7318999767303467,
            5.2972002029418945,
            0.9111999869346619
          ]
        },
        {
          "atom_index": 2553,
          "name": "CD1",
          "element": "C",
          "coord": [
            0.7630000114440918,
            5.36959981918335,
            1.038699984550476
          ]
        },
        {
          "atom_index": 2554,
          "name": "CD2",
          "element": "C",
          "coord": [
            0.621399998664856,
            5.372099876403809,
            0.84170001745224
          ]
        }
      ]
    },
    {
      "id": " :342",
      "chain": " ",
      "resseq": 342,
      "icode": "",
      "resname": "GLN",
      "hetflag": " ",
      "sasa": 0.0,
      "atoms": [
        {
          "atom_index": 2555,
          "name": "N",
          "element": "N",
          "coord": [
            0.9014999866485596,
            4.9918999671936035,
            0.9753000140190125
          ]
        },
        {
          "atom_index": 2556,
          "name": "CA",
          "element": "C",
          "coord": [
            0.8574000000953674,
            4.855800151824951,
            0.9965999722480774
          ]
        },
        {
          "atom_index": 2557,
          "name": "C",
          "element": "C",
          "coord": [
            0.7192000150680542,
            4.854899883270264,
            1.061900019645691
          ]
        },
        {
          "atom_index": 2558,
          "name": "O",
          "element": "O",
          "coord": [
            0.704800009727478,
            4.877600193023682,
            1.184499979019165
          ]
        },
        {
          "atom_index": 2559,
          "name": "CB",
          "element": "C",
          "coord": [
            0.9621999859809875,
            4.792399883270264,
            1.0872999429702759
          ]
        },
        {
          "atom_index": 2560,
          "name": "CG",
          "element": "C",
          "coord": [
            0.9294000267982483,
            4.65880012512207,
            1.145900011062622
          ]
        },
        {
          "atom_index": 2561,
          "name": "CD",
          "element": "C",
          "coord": [
            0.9013000130653381,
            4.556399822235107,
            1.041700005531311
          ]
        },
        {
          "atom_index": 2562,
          "name": "OE1",
          "element": "O",
          "coord": [
            0.989799976348877,
            4.482500076293945,
            0.9987000226974487
          ]
        },
        {
          "atom_index": 2563,
          "name": "NE2",
          "element": "N",
          "coord": [
            0.7764999866485596,
            4.55019998550415,
            1.000100016593933
          ]
        }
      ]
    },
    {
      "id": " :343",
      "chain": " ",
      "resseq": 343,
      "icode": "",
      "resname": "LEU",
      "hetflag": " ",
      "sasa": 0.0,
      "atoms": [
        {
          "atom_index": 2564,
          "name": "N",
          "element": "N",
          "coord": [
            0.6182000041007996,
            4.823500156402588,
            0.9811000227928162
          ]
        },
        {
          "atom_index": 2565,
          "name": "CA",
          "element": "C",
          "coord": [
            0.47999998927116394,
            4.821899890899658,
            1.0276999473571777
          ]
        },
        {
          "atom_index": 2566,
          "name": "C",
          "element": "C",
          "coord": [
            0.41269999742507935,
            4.683199882507324,
            1.0261000394821167
          ]
        },
        {
          "atom_index": 2567,
          "name": "O",
          "element": "O",
          "coord": [
            0.2912999987602234,
            4.670300006866455,
            1.0393999814987183
          ]
        },
        {
          "atom_index": 2568,
          "name": "CB",
          "element": "C",
          "coord": [
            0.3971000015735626,
            4.922100067138672,
            0.9465000033378601
          ]
        },
        {
          "atom_index": 2569,
          "name": "CG",
          "element": "C",
          "coord": [
            0.41690000891685486,
            5.072199821472168,
            0.9670000076293945
          ]
        },
        {
          "atom_index": 2570,
          "name": "CD1",
          "element": "C",
          "coord": [
            0.32249999046325684,
            5.145199775695801,
            0.8792999982833862
          ]
        },
        {
          "atom_index": 2571,
          "name": "CD2",
          "element": "C",
          "coord": [
            0.3889000117778778,
            5.112500190734863,
            1.1109999418258667
          ]
        }
      ]
    },
    {
      "id": " :344",
      "chain": " ",
      "resseq": 344,
      "icode": "",
      "resname": "SER",
      "hetflag": " ",
      "sasa": 0.0,
      "atoms": [
        {
          "atom_index": 2572,
          "name": "N",
          "element": "N",
          "coord": [
            0.49140000343322754,
            4.577499866485596,
            1.0174000263214111
          ]
        },
        {
          "atom_index": 2573,
          "name": "CA",
          "element": "C",
          "coord": [
            0.4336000084877014,
            4.444200038909912,
            1.0140999555587769
          ]
        },
        {
          "atom_index": 2574,
          "name": "C",
          "element": "C",
          "coord": [
            0.3544999957084656,
            4.400100231170654,
            1.1370999813079834
          ]
        },
        {
          "atom_index": 2575,
          "name": "O",
          "element": "O",
          "coord": [
            0.3736000061035156,
            4.452000141143799,
            1.2476999759674072
          ]
        },
        {
          "atom_index": 2576,
          "name": "CB",
          "element": "C",
          "coord": [
            0.5436000227928162,
            4.344900131225586,
            0.9864000082015991
          ]
        },
        {
          "atom_index": 2577,
          "name": "OG",
          "element": "O",
          "coord": [
            0.6129000186920166,
            4.3856000900268555,
            0.8702999949455261
          ]
        }
      ]
    },
    {
      "id": " :345",
      "chain": " ",
      "resseq": 345,
      "icode": "",
      "resname": "SER",
      "hetflag": " ",
      "sasa": 0.0,
      "atoms": [
        {
          "atom_index": 2578,
          "name": "N",
          "element": "N",
          "coord": [
            0.27140000462532043,
            4.298099994659424,
            1.1167000532150269
          ]
        },
        {
          "atom_index": 2579,
          "name": "CA",
          "element": "C",
          "coord": [
            0.18729999661445618,
            4.239699840545654,
            1.2207000255584717
          ]
        },
        {
          "atom_index": 2580,
          "name": "C",
          "element": "C",
          "coord": [
            0.09520000219345093,
            4.3403000831604,
            1.2874000072479248
          ]
        },
        {
          "atom_index": 2581,
          "name": "O",
          "element": "O",
          "coord": [
            0.07810000330209732,
            4.342199802398682,
            1.4092999696731567
          ]
        },
        {
          "atom_index": 2582,
          "name": "CB",
          "element": "C",
          "coord": [
            0.2718999981880188,
            4.1631999015808105,
            1.3212000131607056
          ]
        },
        {
          "atom_index": 2583,
          "name": "OG",
          "element": "O",
          "coord": [
            0.29760000109672546,
            4.032299995422363,
            1.2700999975204468
          ]
        }
      ]
    },
    {
      "id": " :346",
      "chain": " ",
      "resseq": 346,
      "icode": "",
      "resname": "ASN",
      "hetflag": " ",
      "sasa": 0.0,
      "atoms": [
        {
          "atom_index": 2584,
          "name": "N",
          "element": "N",
          "coord": [
            0.03779999911785126,
            4.425600051879883,
            1.2031999826431274
          ]
        },
        {
          "atom_index": 2585,
          "name": "CA",
          "element": "C",
          "coord": [
            -0.05339999869465828,
            4.527900218963623,
            1.2460999488830566
          ]
        },
        {
          "atom_index": 2586,
          "name": "C",
          "element": "C",
          "coord": [
            -0.17239999771118164,
            4.513800144195557,
            1.1535999774932861
          ]
        },
        {
          "atom_index": 2587,
          "name": "O",
          "element": "O",
          "coord": [
            -0.15919999778270721,
            4.4664998054504395,
            1.0400999784469604
          ]
        },
        {
          "atom_index": 2588,
          "name": "CB",
          "element": "C",
          "coord": [
            0.011599999852478504,
            4.666500091552734,
            1.233299970626831
          ]
        },
        {
          "atom_index": 2589,
          "name": "CG",
          "element": "C",
          "coord": [
            0.09939999878406525,
            4.701700210571289,
            1.3528000116348267
          ]
        },
        {
          "atom_index": 2590,
          "name": "OD1",
          "element": "O",
          "coord": [
            0.051600001752376556,
            4.709199905395508,
            1.4671000242233276
          ]
        },
        {
          "atom_index": 2591,
          "name": "ND2",
          "element": "N",
          "coord": [
            0.2280000001192093,
            4.722899913787842,
            1.3273999691009521
          ]
        }
      ]
    },
    {
      "id": " :347",
      "chain": " ",
      "resseq": 347,
      "icode": "",
      "resname": "LYS",
      "hetflag": " ",
      "sasa": 5.236058235168457,
      "atoms": [
        {
          "atom_index": 2592,
          "name": "N",
          "element": "N",
          "coord": [
            -0.2897000014781952,
            4.5472002029418945,
            1.2056000232696533
          ]
        },
        {
          "atom_index": 2593,
          "name": "CA",
          "element": "C",
          "coord": [
            -0.4147000014781952,
            4.537899971008301,
            1.1306999921798706
          ]
        },
        {
          "atom_index": 2594,
          "name": "C",
          "element": "C",
          "coord": [
            -0.4431999921798706,
            4.6631999015808105,
            1.045199990272522
          ]
        },
        {
          "atom_index": 2595,
          "name": "O",
          "element": "O",
          "coord": [
            -0.5374000072479248,
            4.73859977722168,
            1.0723999738693237
          ]
        },
        {
          "atom_index": 2596,
          "name": "CB",
          "element": "C",
          "coord": [
            -0.5303000211715698,
            4.514500141143799,
            1.2280999422073364
          ]
        },
        {
          "atom_index": 2597,
          "name": "CG",
          "element": "C",
          "coord": [
            -0.5490000247955322,
            4.370800018310547,
            1.2761000394821167
          ]
        },
        {
          "atom_index": 2598,
          "name": "CD",
          "element": "C",
          "coord": [
            -0.6523000001907349,
            4.3649001121521,
            1.3907999992370605
          ]
        },
        {
          "atom_index": 2599,
          "name": "CE",
          "element": "C",
          "coord": [
            -0.6941999793052673,
            4.221199989318848,
            1.4259999990463257
          ]
        },
        {
          "atom_index": 2600,
          "name": "NZ",
          "element": "N",
          "coord": [
            -0.8087000250816345,
            4.169300079345703,
            1.3424999713897705
          ]
        }
      ]
    },
    {
      "id": " :348",
      "chain": " ",
      "resseq": 348,
      "icode": "",
      "resname": "LEU",
      "hetflag": " ",
      "sasa": 0.0,
      "atoms": [
        {
          "atom_index": 2601,
          "name": "N",
          "element": "N",
          "coord": [
            -0.3621000051498413,
            4.685400009155273,
            0.9423999786376953
          ]
        },
        {
          "atom_index": 2602,
          "name": "CA",
          "element": "C",
          "coord": [
            -0.3806999921798706,
            4.80109977722168,
            0.8561000227928162
          ]
        },
        {
          "atom_index": 2603,
          "name": "C",
          "element": "C",
          "coord": [
            -0.4884999990463257,
            4.778200149536133,
            0.7490000128746033
          ]
        },
        {
          "atom_index": 2604,
          "name": "O",
          "element": "O",
          "coord": [
            -0.5679000020027161,
            4.867400169372559,
            0.7196999788284302
          ]
        },
        {
          "atom_index": 2605,
          "name": "CB",
          "element": "C",
          "coord": [
            -0.24459999799728394,
            4.846099853515625,
            0.8003000020980835
          ]
        },
        {
          "atom_index": 2606,
          "name": "CG",
          "element": "C",
          "coord": [
            -0.1573999971151352,
            4.881100177764893,
            0.9248999953269958
          ]
        },
        {
          "atom_index": 2607,
          "name": "CD1",
          "element": "C",
          "coord": [
            -0.012000000104308128,
            4.902500152587891,
            0.8966000080108643
          ]
        },
        {
          "atom_index": 2608,
          "name": "CD2",
          "element": "C",
          "coord": [
            -0.21150000393390656,
            5.002200126647949,
            0.9915000200271606
          ]
        }
      ]
    },
    {
      "id": " :349",
      "chain": " ",
      "resseq": 349,
      "icode": "",
      "resname": "GLY",
      "hetflag": " ",
      "sasa": 0.0,
      "atoms": [
        {
          "atom_index": 2609,
          "name": "N",
          "element": "N",
          "coord": [
            -0.498199999332428,
            4.655799865722656,
            0.6991000175476074
          ]
        },
        {
          "atom_index": 2610,
          "name": "CA",
          "element": "C",
          "coord": [
            -0.5990999937057495,
            4.6234002113342285,
            0.6003999710083008
          ]
        },
        {
          "atom_index": 2611,
          "name": "C",
          "element": "C",
          "coord": [
            -0.5806000232696533,
            4.702300071716309,
            0.4729999899864197
          ]
        },
        {
          "atom_index": 2612,
          "name": "O",
          "element": "O",
          "coord": [
            -0.4952999949455261,
            4.790299892425537,
            0.46700000762939453
          ]
        }
      ]
    },
    {
      "id": " :350",
      "chain": " ",
      "resseq": 350,
      "icode": "",
      "resname": "ASP",
      "hetflag": " ",
      "sasa": 0.0,
      "atoms": [
        {
          "atom_index": 2613,
          "name": "N",
          "element": "N",
          "coord": [
            -0.6633999943733215,
            4.674600124359131,
            0.37310001254081726
          ]
        },
        {
          "atom_index": 2614,
          "name": "CA",
          "element": "C",
          "coord": [
            -0.6534000039100647,
            4.7428998947143555,
            0.2442999929189682
          ]
        },
        {
          "atom_index": 2615,
          "name": "C",
          "element": "C",
          "coord": [
            -0.6784999966621399,
            4.889999866485596,
            0.25209999084472656
          ]
        },
        {
          "atom_index": 2616,
          "name": "O",
          "element": "O",
          "coord": [
            -0.6195999979972839,
            4.965099811553955,
            0.17800000309944153
          ]
        },
        {
          "atom_index": 2617,
          "name": "CB",
          "element": "C",
          "coord": [
            -0.7491000294685364,
            4.683300018310547,
            0.14319999516010284
          ]
        },
        {
          "atom_index": 2618,
          "name": "CG",
          "element": "C",
          "coord": [
            -0.7157999873161316,
            4.541600227355957,
            0.1111999973654747
          ]
        },
        {
          "atom_index": 2619,
          "name": "OD1",
          "element": "O",
          "coord": [
            -0.6373000144958496,
            4.481800079345703,
            0.18799999356269836
          ]
        },
        {
          "atom_index": 2620,
          "name": "OD2",
          "element": "O",
          "coord": [
            -0.7681000232696533,
            4.490300178527832,
            0.009800000116229057
          ]
        }
      ]
    },
    {
      "id": " :351",
      "chain": " ",
      "resseq": 351,
      "icode": "",
      "resname": "SER",
      "hetflag": " ",
      "sasa": 1.9571590423583984,
      "atoms": [
        {
          "atom_index": 2621,
          "name": "N",
          "element": "N",
          "coord": [
            -0.7649000287055969,
            4.931600093841553,
            0.34299999475479126
          ]
        },
        {
          "atom_index": 2622,
          "name": "CA",
          "element": "C",
          "coord": [
            -0.7943000197410583,
            5.072000026702881,
            0.3537999987602234
          ]
        },
        {
          "atom_index": 2623,
          "name": "C",
          "element": "C",
          "coord": [
            -0.6784999966621399,
            5.146100044250488,
            0.41679999232292175
          ]
        },
        {
          "atom_index": 2624,
          "name": "O",
          "element": "O",
          "coord": [
            -0.6452999711036682,
            5.254300117492676,
            0.3734000027179718
          ]
        },
        {
          "atom_index": 2625,
          "name": "CB",
          "element": "C",
          "coord": [
            -0.9194999933242798,
            5.091599941253662,
            0.4348999857902527
          ]
        },
        {
          "atom_index": 2626,
          "name": "OG",
          "element": "O",
          "coord": [
            -0.9059000015258789,
            5.015999794006348,
            0.5525000095367432
          ]
        }
      ]
    },
    {
      "id": " :352",
      "chain": " ",
      "resseq": 352,
      "icode": "",
      "resname": "GLY",
      "hetflag": " ",
      "sasa": 0.0,
      "atoms": [
        {
          "atom_index": 2627,
          "name": "N",
          "element": "N",
          "coord": [
            -0.6158999800682068,
            5.0883002281188965,
            0.5187000036239624
          ]
        },
        {
          "atom_index": 2628,
          "name": "CA",
          "element": "C",
          "coord": [
            -0.5030999779701233,
            5.155099868774414,
            0.5820000171661377
          ]
        },
        {
          "atom_index": 2629,
          "name": "C",
          "element": "C",
          "coord": [
            -0.38659998774528503,
            5.159800052642822,
            0.48500001430511475
          ]
        },
        {
          "atom_index": 2630,
          "name": "O",
          "element": "O",
          "coord": [
            -0.3199999928474426,
            5.260799884796143,
            0.47189998626708984
          ]
        }
      ]
    },
    {
      "id": " :353",
      "chain": " ",
      "resseq": 353,
      "icode": "",
      "resname": "ILE",
      "hetflag": " ",
      "sasa": 0.0,
      "atoms": [
        {
          "atom_index": 2631,
          "name": "N",
          "element": "N",
          "coord": [
            -0.36550000309944153,
            5.051700115203857,
            0.41100001335144043
          ]
        },
        {
          "atom_index": 2632,
          "name": "CA",
          "element": "C",
          "coord": [
            -0.2556000053882599,
            5.042300224304199,
            0.3158000111579895
          ]
        },
        {
          "atom_index": 2633,
          "name": "C",
          "element": "C",
          "coord": [
            -0.2651999890804291,
            5.139800071716309,
            0.19750000536441803
          ]
        },
        {
          "atom_index": 2634,
          "name": "O",
          "element": "O",
          "coord": [
            -0.16449999809265137,
            5.190000057220459,
            0.15000000596046448
          ]
        },
        {
          "atom_index": 2635,
          "name": "CB",
          "element": "C",
          "coord": [
            -0.24269999563694,
            4.897299766540527,
            0.2676999866962433
          ]
        },
        {
          "atom_index": 2636,
          "name": "CG1",
          "element": "C",
          "coord": [
            -0.19869999587535858,
            4.807300090789795,
            0.38420000672340393
          ]
        },
        {
          "atom_index": 2637,
          "name": "CG2",
          "element": "C",
          "coord": [
            -0.15539999306201935,
            4.888000011444092,
            0.14800000190734863
          ]
        },
        {
          "atom_index": 2638,
          "name": "CD1",
          "element": "C",
          "coord": [
            -0.05609999969601631,
            4.827600002288818,
            0.43220001459121704
          ]
        }
      ]
    },
    {
      "id": " :354",
      "chain": " ",
      "resseq": 354,
      "icode": "",
      "resname": "GLN",
      "hetflag": " ",
      "sasa": 2.4331679344177246,
      "atoms": [
        {
          "atom_index": 2639,
          "name": "N",
          "element": "N",
          "coord": [
            -0.3856000006198883,
            5.170100212097168,
            0.15139999985694885
          ]
        },
        {
          "atom_index": 2640,
          "name": "CA",
          "element": "C",
          "coord": [
            -0.4027000069618225,
            5.265399932861328,
            0.04010000079870224
          ]
        },
        {
          "atom_index": 2641,
          "name": "C",
          "element": "C",
          "coord": [
            -0.3587999939918518,
            5.406199932098389,
            0.08229999989271164
          ]
        },
        {
          "atom_index": 2642,
          "name": "O",
          "element": "O",
          "coord": [
            -0.3001999855041504,
            5.481400012969971,
            0.004600000102072954
          ]
        },
        {
          "atom_index": 2643,
          "name": "CB",
          "element": "C",
          "coord": [
            -0.5497000217437744,
            5.2683000564575195,
            -0.004800000227987766
          ]
        },
        {
          "atom_index": 2644,
          "name": "CG",
          "element": "C",
          "coord": [
            -0.5896999835968018,
            5.388800144195557,
            -0.08980000019073486
          ]
        },
        {
          "atom_index": 2645,
          "name": "CD",
          "element": "C",
          "coord": [
            -0.7215999960899353,
            5.451099872589111,
            -0.043800000101327896
          ]
        },
        {
          "atom_index": 2646,
          "name": "OE1",
          "element": "O",
          "coord": [
            -0.8154000043869019,
            5.380000114440918,
            -0.006200000178068876
          ]
        },
        {
          "atom_index": 2647,
          "name": "NE2",
          "element": "N",
          "coord": [
            -0.7285000085830688,
            5.584700107574463,
            -0.045099999755620956
          ]
        }
      ]
    },
    {
      "id": " :355",
      "chain": " ",
      "resseq": 355,
      "icode": "",
      "resname": "GLU",
      "hetflag": " ",
      "sasa": 0.0,
      "atoms": [
        {
          "atom_index": 2648,
          "name": "N",
          "element": "N",
          "coord": [
            -0.3871000111103058,
            5.441100120544434,
            0.2070000022649765
          ]
        },
        {
          "atom_index": 2649,
          "name": "CA",
          "element": "C",
          "coord": [
            -0.35010001063346863,
            5.571100234985352,
            0.2574999928474426
          ]
        },
        {
          "atom_index": 2650,
          "name": "C",
          "element": "C",
          "coord": [
            -0.20000000298023224,
            5.58489990234375,
            0.2500999867916107
          ]
        },
        {
          "atom_index": 2651,
          "name": "O",
          "element": "O",
          "coord": [
            -0.1501999944448471,
            5.688499927520752,
            0.2069000005722046
          ]
        },
        {
          "atom_index": 2652,
          "name": "CB",
          "element": "C",
          "coord": [
            -0.39959999918937683,
            5.593500137329102,
            0.4009999930858612
          ]
        },
        {
          "atom_index": 2653,
          "name": "CG",
          "element": "C",
          "coord": [
            -0.5497000217437744,
            5.572700023651123,
            0.4239000082015991
          ]
        },
        {
          "atom_index": 2654,
          "name": "CD",
          "element": "C",
          "coord": [
            -0.6007999777793884,
            5.6427001953125,
            0.5496000051498413
          ]
        },
        {
          "atom_index": 2655,
          "name": "OE1",
          "element": "O",
          "coord": [
            -0.597000002861023,
            5.768099784851074,
            0.5509999990463257
          ]
        },
        {
          "atom_index": 2656,
          "name": "OE2",
          "element": "O",
          "coord": [
            -0.6452999711036682,
            5.573299884796143,
            0.6455000042915344
          ]
        }
      ]
    },
    {
      "id": " :356",
      "chain": " ",
      "resseq": 356,
      "icode": "",
      "resname": "LEU",
      "hetflag": " ",
      "sasa": 0.0,
      "atoms": [
        {
          "atom_index": 2657,
          "name": "N",
          "element": "N",
          "coord": [
            -0.12680000066757202,
            5.480000019073486,
            0.2858000099658966
          ]
        },
        {
          "atom_index": 2658,
          "name": "CA",
          "element": "C",
          "coord": [
            0.01860000006854534,
            5.490099906921387,
            0.2799000144004822
          ]
        },
        {
          "atom_index": 2659,
          "name": "C",
          "element": "C",
          "coord": [
            0.058800000697374344,
            5.497700214385986,
            0.1370999962091446
          ]
        },
        {
          "atom_index": 2660,
          "name": "O",
          "element": "O",
          "coord": [
            0.1559000015258789,
            5.564899921417236,
            0.10279999673366547
          ]
        },
        {
          "atom_index": 2661,
          "name": "CB",
          "element": "C",
          "coord": [
            0.08659999817609787,
            5.3694000244140625,
            0.3377000093460083
          ]
        },
        {
          "atom_index": 2662,
          "name": "CG",
          "element": "C",
          "coord": [
            0.04780000075697899,
            5.3302001953125,
            0.47749999165534973
          ]
        },
        {
          "atom_index": 2663,
          "name": "CD1",
          "element": "C",
          "coord": [
            0.14110000431537628,
            5.219200134277344,
            0.5131000280380249
          ]
        },
        {
          "atom_index": 2664,
          "name": "CD2",
          "element": "C",
          "coord": [
            0.061000000685453415,
            5.4481000900268555,
            0.5724999904632568
          ]
        }
      ]
    },
    {
      "id": " :357",
      "chain": " ",
      "resseq": 357,
      "icode": "",
      "resname": "CYS",
      "hetflag": " ",
      "sasa": 0.0,
      "atoms": [
        {
          "atom_index": 2665,
          "name": "N",
          "element": "N",
          "coord": [
            -0.013399999588727951,
            5.422599792480469,
            0.054999999701976776
          ]
        },
        {
          "atom_index": 2666,
          "name": "CA",
          "element": "C",
          "coord": [
            0.013199999928474426,
            5.41510009765625,
            -0.08810000121593475
          ]
        },
        {
          "atom_index": 2667,
          "name": "C",
          "element": "C",
          "coord": [
            -0.002199999988079071,
            5.548099994659424,
            -0.15860000252723694
          ]
        },
        {
          "atom_index": 2668,
          "name": "O",
          "element": "O",
          "coord": [
            0.07349999994039536,
            5.5756001472473145,
            -0.25209999084472656
          ]
        },
        {
          "atom_index": 2669,
          "name": "CB",
          "element": "C",
          "coord": [
            -0.07779999822378159,
            5.3125,
            -0.15569999814033508
          ]
        },
        {
          "atom_index": 2670,
          "name": "SG",
          "element": "S",
          "coord": [
            -0.006800000090152025,
            5.151299953460693,
            -0.16940000653266907
          ]
        }
      ]
    },
    {
      "id": " :358",
      "chain": " ",
      "resseq": 358,
      "icode": "",
      "resname": "GLN",
      "hetflag": " ",
      "sasa": 1.3273043632507324,
      "atoms": [
        {
          "atom_index": 2671,
          "name": "N",
          "element": "N",
          "coord": [
            -0.09849999845027924,
            5.630499839782715,
            -0.1160999983549118
          ]
        },
        {
          "atom_index": 2672,
          "name": "CA",
          "element": "C",
          "coord": [
            -0.11819999665021896,
            5.759900093078613,
            -0.18310000002384186
          ]
        },
        {
          "atom_index": 2673,
          "name": "C",
          "element": "C",
          "coord": [
            -0.011099999770522118,
            5.858399868011475,
            -0.13950000703334808
          ]
        },
        {
          "atom_index": 2674,
          "name": "O",
          "element": "O",
          "coord": [
            0.04470000043511391,
            5.929800033569336,
            -0.22290000319480896
          ]
        },
        {
          "atom_index": 2675,
          "name": "CB",
          "element": "C",
          "coord": [
            -0.25920000672340393,
            5.816199779510498,
            -0.16019999980926514
          ]
        },
        {
          "atom_index": 2676,
          "name": "CG",
          "element": "C",
          "coord": [
            -0.28380000591278076,
            5.861400127410889,
            -0.018699999898672104
          ]
        },
        {
          "atom_index": 2677,
          "name": "CD",
          "element": "C",
          "coord": [
            -0.4244999885559082,
            5.912099838256836,
            0.003599999938160181
          ]
        },
        {
          "atom_index": 2678,
          "name": "OE1",
          "element": "O",
          "coord": [
            -0.5224999785423279,
            5.853000164031982,
            -0.044199999421834946
          ]
        },
        {
          "atom_index": 2679,
          "name": "NE2",
          "element": "N",
          "coord": [
            -0.43639999628067017,
            6.021399974822998,
            0.07890000194311142
          ]
        }
      ]
    },
    {
      "id": " :359",
      "chain": " ",
      "resseq": 359,
      "icode": "",
      "resname": "ALA",
      "hetflag": " ",
      "sasa": 0.0,
      "atoms": [
        {
          "atom_index": 2680,
          "name": "N",
          "element": "N",
          "coord": [
            0.018400000408291817,
            5.860099792480469,
            -0.009499999694526196
          ]
        },
        {
          "atom_index": 2681,
          "name": "CA",
          "element": "C",
          "coord": [
            0.12290000170469284,
            5.946400165557861,
            0.04490000009536743
          ]
        },
        {
          "atom_index": 2682,
          "name": "C",
          "element": "C",
          "coord": [
            0.2526000142097473,
            5.92110013961792,
            -0.029899999499320984
          ]
        },
        {
          "atom_index": 2683,
          "name": "O",
          "element": "O",
          "coord": [
            0.30239999294281006,
            6.009699821472168,
            -0.09830000251531601
          ]
        },
        {
          "atom_index": 2684,
          "name": "CB",
          "element": "C",
          "coord": [
            0.14499999582767487,
            5.920100212097168,
            0.19359999895095825
          ]
        }
      ]
    },
    {
      "id": " :360",
      "chain": " ",
      "resseq": 360,
      "icode": "",
      "resname": "LEU",
      "hetflag": " ",
      "sasa": 0.0,
      "atoms": [
        {
          "atom_index": 2685,
          "name": "N",
          "element": "N",
          "coord": [
            0.3009999990463257,
            5.797599792480469,
            -0.026900000870227814
          ]
        },
        {
          "atom_index": 2686,
          "name": "CA",
          "element": "C",
          "coord": [
            0.42800000309944153,
            5.765200138092041,
            -0.09210000187158585
          ]
        },
        {
          "atom_index": 2687,
          "name": "C",
          "element": "C",
          "coord": [
            0.42899999022483826,
            5.785799980163574,
            -0.2410999983549118
          ]
        },
        {
          "atom_index": 2688,
          "name": "O",
          "element": "O",
          "coord": [
            0.5349000096321106,
            5.776899814605713,
            -0.30410000681877136
          ]
        },
        {
          "atom_index": 2689,
          "name": "CB",
          "element": "C",
          "coord": [
            0.47189998626708984,
            5.621699810028076,
            -0.06289999932050705
          ]
        },
        {
          "atom_index": 2690,
          "name": "CG",
          "element": "C",
          "coord": [
            0.5004000067710876,
            5.588200092315674,
            0.0820000022649765
          ]
        },
        {
          "atom_index": 2691,
          "name": "CD1",
          "element": "C",
          "coord": [
            0.5162000060081482,
            5.438700199127197,
            0.09560000151395798
          ]
        },
        {
          "atom_index": 2692,
          "name": "CD2",
          "element": "C",
          "coord": [
            0.6240000128746033,
            5.662199974060059,
            0.13099999725818634
          ]
        }
      ]
    },
    {
      "id": " :361",
      "chain": " ",
      "resseq": 361,
      "icode": "",
      "resname": "SER",
      "hetflag": " ",
      "sasa": 0.0,
      "atoms": [
        {
          "atom_index": 2693,
          "name": "N",
          "element": "N",
          "coord": [
            0.31189998984336853,
            5.811200141906738,
            -0.2976999878883362
          ]
        },
        {
          "atom_index": 2694,
          "name": "CA",
          "element": "C",
          "coord": [
            0.299699991941452,
            5.833000183105469,
            -0.4408999979496002
          ]
        },
        {
          "atom_index": 2695,
          "name": "C",
          "element": "C",
          "coord": [
            0.34850001335144043,
            5.970399856567383,
            -0.4844000041484833
          ]
        },
        {
          "atom_index": 2696,
          "name": "O",
          "element": "O",
          "coord": [
            0.3903000056743622,
            5.988100051879883,
            -0.5989000201225281
          ]
        },
        {
          "atom_index": 2697,
          "name": "CB",
          "element": "C",
          "coord": [
            0.15620000660419464,
            5.80810022354126,
            -0.48660001158714294
          ]
        },
        {
          "atom_index": 2698,
          "name": "OG",
          "element": "O",
          "coord": [
            0.1348000019788742,
            5.668399810791016,
            -0.49959999322891235
          ]
        }
      ]
    },
    {
      "id": " :362",
      "chain": " ",
      "resseq": 362,
      "icode": "",
      "resname": "GLN",
      "hetflag": " ",
      "sasa": 2.8435440063476562,
      "atoms": [
        {
          "atom_index": 2699,
          "name": "N",
          "element": "N",
          "coord": [
            0.3450999855995178,
            6.066400051116943,
            -0.39309999346733093
          ]
        },
        {
          "atom_index": 2700,
          "name": "CA",
          "element": "C",
          "coord": [
            0.3930000066757202,
            6.200399875640869,
            -0.4226999878883362
          ]
        },
        {
          "atom_index": 2701,
          "name": "C",
          "element": "C",
          "coord": [
            0.5443000197410583,
            6.193900108337402,
            -0.451200008392334
          ]
        },
        {
          "atom_index": 2702,
          "name": "O",
          "element": "O",
          "coord": [
            0.609000027179718,
            6.09060001373291,
            -0.43050000071525574
          ]
        },
        {
          "atom_index": 2703,
          "name": "CB",
          "element": "C",
          "coord": [
            0.3711000084877014,
            6.29010009765625,
            -0.3010999858379364
          ]
        },
        {
          "atom_index": 2704,
          "name": "CG",
          "element": "C",
          "coord": [
            0.23340000212192535,
            6.276800155639648,
            -0.23729999363422394
          ]
        },
        {
          "atom_index": 2705,
          "name": "CD",
          "element": "C",
          "coord": [
            0.13009999692440033,
            6.370299816131592,
            -0.29649999737739563
          ]
        },
        {
          "atom_index": 2706,
          "name": "OE1",
          "element": "O",
          "coord": [
            0.054099999368190765,
            6.333199977874756,
            -0.3869999945163727
          ]
        },
        {
          "atom_index": 2707,
          "name": "NE2",
          "element": "N",
          "coord": [
            0.1251000016927719,
            6.493000030517578,
            -0.24410000443458557
          ]
        }
      ]
    },
    {
      "id": " :363",
      "chain": " ",
      "resseq": 363,
      "icode": "",
      "resname": "PRO",
      "hetflag": " ",
      "sasa": 3.2588114738464355,
      "atoms": [
        {
          "atom_index": 2708,
          "name": "N",
          "element": "N",
          "coord": [
            0.5996000170707703,
            6.298699855804443,
            -0.513700008392334
          ]
        },
        {
          "atom_index": 2709,
          "name": "CA",
          "element": "C",
          "coord": [
            0.7437000274658203,
            6.291399955749512,
            -0.5376999974250793
          ]
        },
        {
          "atom_index": 2710,
          "name": "C",
          "element": "C",
          "coord": [
            0.8115000128746033,
            6.358500003814697,
            -0.4172999858856201
          ]
        },
        {
          "atom_index": 2711,
          "name": "O",
          "element": "O",
          "coord": [
            0.7450000047683716,
            6.421899795532227,
            -0.3336000144481659
          ]
        },
        {
          "atom_index": 2712,
          "name": "CB",
          "element": "C",
          "coord": [
            0.7603999972343445,
            6.372499942779541,
            -0.6657000184059143
          ]
        },
        {
          "atom_index": 2713,
          "name": "CG",
          "element": "C",
          "coord": [
            0.6579999923706055,
            6.480800151824951,
            -0.649399995803833
          ]
        },
        {
          "atom_index": 2714,
          "name": "CD",
          "element": "C",
          "coord": [
            0.5374000072479248,
            6.406400203704834,
            -0.5935999751091003
          ]
        }
      ]
    },
    {
      "id": " :364",
      "chain": " ",
      "resseq": 364,
      "icode": "",
      "resname": "GLY",
      "hetflag": " ",
      "sasa": 0.12906184792518616,
      "atoms": [
        {
          "atom_index": 2715,
          "name": "N",
          "element": "N",
          "coord": [
            0.9426000118255615,
            6.341899871826172,
            -0.40709999203681946
          ]
        },
        {
          "atom_index": 2716,
          "name": "CA",
          "element": "C",
          "coord": [
            1.0132999420166016,
            6.402699947357178,
            -0.29670000076293945
          ]
        },
        {
          "atom_index": 2717,
          "name": "C",
          "element": "C",
          "coord": [
            0.9889000058174133,
            6.329400062561035,
            -0.1662999987602234
          ]
        },
        {
          "atom_index": 2718,
          "name": "O",
          "element": "O",
          "coord": [
            0.9764999747276306,
            6.392300128936768,
            -0.05939999967813492
          ]
        }
      ]
    },
    {
      "id": " :365",
      "chain": " ",
      "resseq": 365,
      "icode": "",
      "resname": "THR",
      "hetflag": " ",
      "sasa": 0.0,
      "atoms": [
        {
          "atom_index": 2719,
          "name": "N",
          "element": "N",
          "coord": [
            0.9715999960899353,
            6.197800159454346,
            -0.17640000581741333
          ]
        },
        {
          "atom_index": 2720,
          "name": "CA",
          "element": "C",
          "coord": [
            0.9537000060081482,
            6.115300178527832,
            -0.05829999968409538
          ]
        },
        {
          "atom_index": 2721,
          "name": "C",
          "element": "C",
          "coord": [
            1.0856000185012817,
            6.043799877166748,
            -0.03959999978542328
          ]
        },
        {
          "atom_index": 2722,
          "name": "O",
          "element": "O",
          "coord": [
            1.1538000106811523,
            6.011099815368652,
            -0.13660000264644623
          ]
        },
        {
          "atom_index": 2723,
          "name": "CB",
          "element": "C",
          "coord": [
            0.8382999897003174,
            6.014699935913086,
            -0.07450000196695328
          ]
        },
        {
          "atom_index": 2724,
          "name": "OG1",
          "element": "O",
          "coord": [
            0.8363000154495239,
            5.965700149536133,
            -0.20980000495910645
          ]
        },
        {
          "atom_index": 2725,
          "name": "CG2",
          "element": "C",
          "coord": [
            0.7026000022888184,
            6.082200050354004,
            -0.038100000470876694
          ]
        }
      ]
    },
    {
      "id": " :366",
      "chain": " ",
      "resseq": 366,
      "icode": "",
      "resname": "THR",
      "hetflag": " ",
      "sasa": 0.06453092396259308,
      "atoms": [
        {
          "atom_index": 2726,
          "name": "N",
          "element": "N",
          "coord": [
            1.1217999458312988,
            6.0177001953125,
            0.08429999649524689
          ]
        },
        {
          "atom_index": 2727,
          "name": "CA",
          "element": "C",
          "coord": [
            1.2473000288009644,
            5.953700065612793,
            0.1103999987244606
          ]
        },
        {
          "atom_index": 2728,
          "name": "C",
          "element": "C",
          "coord": [
            1.2430000305175781,
            5.811999797821045,
            0.1624000072479248
          ]
        },
        {
          "atom_index": 2729,
          "name": "O",
          "element": "O",
          "coord": [
            1.3454999923706055,
            5.74429988861084,
            0.15600000321865082
          ]
        },
        {
          "atom_index": 2730,
          "name": "CB",
          "element": "C",
          "coord": [
            1.3264000415802002,
            6.037700176239014,
            0.20589999854564667
          ]
        },
        {
          "atom_index": 2731,
          "name": "OG1",
          "element": "O",
          "coord": [
            1.2493000030517578,
            6.053199768066406,
            0.32519999146461487
          ]
        },
        {
          "atom_index": 2732,
          "name": "CG2",
          "element": "C",
          "coord": [
            1.3518999814987183,
            6.173900127410889,
            0.1445000022649765
          ]
        }
      ]
    },
    {
      "id": " :367",
      "chain": " ",
      "resseq": 367,
      "icode": "",
      "resname": "LEU",
      "hetflag": " ",
      "sasa": 0.0,
      "atoms": [
        {
          "atom_index": 2733,
          "name": "N",
          "element": "N",
          "coord": [
            1.1291999816894531,
            5.765699863433838,
            0.2143000066280365
          ]
        },
        {
          "atom_index": 2734,
          "name": "CA",
          "element": "C",
          "coord": [
            1.1220999956130981,
            5.627699851989746,
            0.266400009393692
          ]
        },
        {
          "atom_index": 2735,
          "name": "C",
          "element": "C",
          "coord": [
            1.18340003490448,
            5.529399871826172,
            0.1670999974012375
          ]
        },
        {
          "atom_index": 2736,
          "name": "O",
          "element": "O",
          "coord": [
            1.138700008392334,
            5.522200107574463,
            0.05339999869465828
          ]
        },
        {
          "atom_index": 2737,
          "name": "CB",
          "element": "C",
          "coord": [
            0.9786999821662903,
            5.583000183105469,
            0.29490000009536743
          ]
        },
        {
          "atom_index": 2738,
          "name": "CG",
          "element": "C",
          "coord": [
            0.9750999808311462,
            5.456900119781494,
            0.3824999928474426
          ]
        },
        {
          "atom_index": 2739,
          "name": "CD1",
          "element": "C",
          "coord": [
            1.0185999870300293,
            5.494699954986572,
            0.5275999903678894
          ]
        },
        {
          "atom_index": 2740,
          "name": "CD2",
          "element": "C",
          "coord": [
            0.8381999731063843,
            5.394599914550781,
            0.384799987077713
          ]
        }
      ]
    },
    {
      "id": " :368",
      "chain": " ",
      "resseq": 368,
      "icode": "",
      "resname": "ARG",
      "hetflag": " ",
      "sasa": 0.569733738899231,
      "atoms": [
        {
          "atom_index": 2741,
          "name": "N",
          "element": "N",
          "coord": [
            1.2790000438690186,
            5.449100017547607,
            0.2143000066280365
          ]
        },
        {
          "atom_index": 2742,
          "name": "CA",
          "element": "C",
          "coord": [
            1.3515000343322754,
            5.352099895477295,
            0.13359999656677246
          ]
        },
        {
          "atom_index": 2743,
          "name": "C",
          "element": "C",
          "coord": [
            1.3136999607086182,
            5.2052998542785645,
            0.15870000422000885
          ]
        },
        {
          "atom_index": 2744,
          "name": "O",
          "element": "O",
          "coord": [
            1.3250999450683594,
            5.120800018310547,
            0.06859999895095825
          ]
        },
        {
          "atom_index": 2745,
          "name": "CB",
          "element": "C",
          "coord": [
            1.5024000406265259,
            5.371399879455566,
            0.15469999611377716
          ]
        },
        {
          "atom_index": 2746,
          "name": "CG",
          "element": "C",
          "coord": [
            1.5898000001907349,
            5.292900085449219,
            0.057500001043081284
          ]
        },
        {
          "atom_index": 2747,
          "name": "CD",
          "element": "C",
          "coord": [
            1.7418999671936035,
            5.308800220489502,
            0.08150000125169754
          ]
        },
        {
          "atom_index": 2748,
          "name": "NE",
          "element": "N",
          "coord": [
            1.819200038909912,
            5.22760009765625,
            -0.013799999840557575
          ]
        },
        {
          "atom_index": 2749,
          "name": "CZ",
          "element": "C",
          "coord": [
            1.871000051498413,
            5.107100009918213,
            0.012299999594688416
          ]
        },
        {
          "atom_index": 2750,
          "name": "NH1",
          "element": "N",
          "coord": [
            1.8564000129699707,
            5.0518999099731445,
            0.1324000060558319
          ]
        },
        {
          "atom_index": 2751,
          "name": "NH2",
          "element": "N",
          "coord": [
            1.9328999519348145,
            5.03849983215332,
            -0.08380000293254852
          ]
        }
      ]
    },
    {
      "id": " :369",
      "chain": " ",
      "resseq": 369,
      "icode": "",
      "resname": "VAL",
      "hetflag": " ",
      "sasa": 0.0,
      "atoms": [
        {
          "atom_index": 2752,
          "name": "N",
          "element": "N",
          "coord": [
            1.2721999883651733,
            5.172100067138672,
            0.28029999136924744
          ]
        },
        {
          "atom_index": 2753,
          "name": "CA",
          "element": "C",
          "coord": [
            1.2333999872207642,
            5.03439998626709,
            0.30979999899864197
          ]
        },
        {
          "atom_index": 2754,
          "name": "C",
          "element": "C",
          "coord": [
            1.1030999422073364,
            5.035900115966797,
            0.3824000060558319
          ]
        },
        {
          "atom_index": 2755,
          "name": "O",
          "element": "O",
          "coord": [
            1.0949000120162964,
            5.09119987487793,
            0.49219998717308044
          ]
        },
        {
          "atom_index": 2756,
          "name": "CB",
          "element": "C",
          "coord": [
            1.3305000066757202,
            4.967599868774414,
            0.4018999934196472
          ]
        },
        {
          "atom_index": 2757,
          "name": "CG1",
          "element": "C",
          "coord": [
            1.2795000076293945,
            4.829400062561035,
            0.4390000104904175
          ]
        },
        {
          "atom_index": 2758,
          "name": "CG2",
          "element": "C",
          "coord": [
            1.4625999927520752,
            4.960299968719482,
            0.3400999903678894
          ]
        }
      ]
    },
    {
      "id": " :370",
      "chain": " ",
      "resseq": 370,
      "icode": "",
      "resname": "LEU",
      "hetflag": " ",
      "sasa": 0.0,
      "atoms": [
        {
          "atom_index": 2759,
          "name": "N",
          "element": "N",
          "coord": [
            1.0026999711990356,
            4.97160005569458,
            0.32519999146461487
          ]
        },
        {
          "atom_index": 2760,
          "name": "CA",
          "element": "C",
          "coord": [
            0.8733000159263611,
            4.96999979019165,
            0.3871000111103058
          ]
        },
        {
          "atom_index": 2761,
          "name": "C",
          "element": "C",
          "coord": [
            0.8270000219345093,
            4.827899932861328,
            0.40869998931884766
          ]
        },
        {
          "atom_index": 2762,
          "name": "O",
          "element": "O",
          "coord": [
            0.8105999827384949,
            4.753799915313721,
            0.31139999628067017
          ]
        },
        {
          "atom_index": 2763,
          "name": "CB",
          "element": "C",
          "coord": [
            0.7750999927520752,
            5.042500019073486,
            0.2971000075340271
          ]
        },
        {
          "atom_index": 2764,
          "name": "CG",
          "element": "C",
          "coord": [
            0.6323000192642212,
            5.037700176239014,
            0.34950000047683716
          ]
        },
        {
          "atom_index": 2765,
          "name": "CD1",
          "element": "C",
          "coord": [
            0.6258999705314636,
            5.096199989318848,
            0.48919999599456787
          ]
        },
        {
          "atom_index": 2766,
          "name": "CD2",
          "element": "C",
          "coord": [
            0.5406000018119812,
            5.11269998550415,
            0.25589999556541443
          ]
        }
      ]
    },
    {
      "id": " :371",
      "chain": " ",
      "resseq": 371,
      "icode": "",
      "resname": "CYS",
      "hetflag": " ",
      "sasa": 0.0,
      "atoms": [
        {
          "atom_index": 2767,
          "name": "N",
          "element": "N",
          "coord": [
            0.8052999973297119,
            4.79010009765625,
            0.5347999930381775
          ]
        },
        {
          "atom_index": 2768,
          "name": "CA",
          "element": "C",
          "coord": [
            0.7591999769210815,
            4.655700206756592,
            0.5670999884605408
          ]
        },
        {
          "atom_index": 2769,
          "name": "C",
          "element": "C",
          "coord": [
            0.6107000112533569,
            4.644599914550781,
            0.6046000123023987
          ]
        },
        {
          "atom_index": 2770,
          "name": "O",
          "element": "O",
          "coord": [
            0.5633999705314636,
            4.709499835968018,
            0.6976000070571899
          ]
        },
        {
          "atom_index": 2771,
          "name": "CB",
          "element": "C",
          "coord": [
            0.8454999923706055,
            4.593999862670898,
            0.6761999726295471
          ]
        },
        {
          "atom_index": 2772,
          "name": "SG",
          "element": "S",
          "coord": [
            1.0228999853134155,
            4.5903000831604,
            0.6371999979019165
          ]
        }
      ]
    },
    {
      "id": " :372",
      "chain": " ",
      "resseq": 372,
      "icode": "",
      "resname": "LEU",
      "hetflag": " ",
      "sasa": 0.0,
      "atoms": [
        {
          "atom_index": 2773,
          "name": "N",
          "element": "N",
          "coord": [
            0.5406000018119812,
            4.553100109100342,
            0.5385000109672546
          ]
        },
        {
          "atom_index": 2774,
          "name": "CA",
          "element": "C",
          "coord": [
            0.398499995470047,
            4.53410005569458,
            0.5594000220298767
          ]
        },
        {
          "atom_index": 2775,
          "name": "C",
          "element": "C",
          "coord": [
            0.35569998621940613,
            4.389100074768066,
            0.5756000280380249
          ]
        },
        {
          "atom_index": 2776,
          "name": "O",
          "element": "O",
          "coord": [
            0.24469999969005585,
            4.349699974060059,
            0.5365999937057495
          ]
        },
        {
          "atom_index": 2777,
          "name": "CB",
          "element": "C",
          "coord": [
            0.3239000141620636,
            4.595300197601318,
            0.4424000084400177
          ]
        },
        {
          "atom_index": 2778,
          "name": "CG",
          "element": "C",
          "coord": [
            0.3465999960899353,
            4.745100021362305,
            0.4300000071525574
          ]
        },
        {
          "atom_index": 2779,
          "name": "CD1",
          "element": "C",
          "coord": [
            0.2799000144004822,
            4.796800136566162,
            0.302700012922287
          ]
        },
        {
          "atom_index": 2780,
          "name": "CD2",
          "element": "C",
          "coord": [
            0.2883000075817108,
            4.812099933624268,
            0.5491999983787537
          ]
        }
      ]
    },
    {
      "id": " :373",
      "chain": " ",
      "resseq": 373,
      "icode": "",
      "resname": "GLY",
      "hetflag": " ",
      "sasa": 0.0,
      "atoms": [
        {
          "atom_index": 2781,
          "name": "N",
          "element": "N",
          "coord": [
            0.44449999928474426,
            4.3084001541137695,
            0.6306999921798706
          ]
        },
        {
          "atom_index": 2782,
          "name": "CA",
          "element": "C",
          "coord": [
            0.4108000099658966,
            4.1697998046875,
            0.652400016784668
          ]
        },
        {
          "atom_index": 2783,
          "name": "C",
          "element": "C",
          "coord": [
            0.29649999737739563,
            4.158699989318848,
            0.7522000074386597
          ]
        },
        {
          "atom_index": 2784,
          "name": "O",
          "element": "O",
          "coord": [
            0.28459998965263367,
            4.243599891662598,
            0.8414999842643738
          ]
        }
      ]
    },
    {
      "id": " :374",
      "chain": " ",
      "resseq": 374,
      "icode": "",
      "resname": "ASP",
      "hetflag": " ",
      "sasa": 0.15764929354190826,
      "atoms": [
        {
          "atom_index": 2785,
          "name": "N",
          "element": "N",
          "coord": [
            0.20810000598430634,
            4.061100006103516,
            0.7322999835014343
          ]
        },
        {
          "atom_index": 2786,
          "name": "CA",
          "element": "C",
          "coord": [
            0.09430000185966492,
            4.034999847412109,
            0.8224999904632568
          ]
        },
        {
          "atom_index": 2787,
          "name": "C",
          "element": "C",
          "coord": [
            0.009200000204145908,
            4.1585001945495605,
            0.8561999797821045
          ]
        },
        {
          "atom_index": 2788,
          "name": "O",
          "element": "O",
          "coord": [
            -0.011900000274181366,
            4.1905999183654785,
            0.9729999899864197
          ]
        },
        {
          "atom_index": 2789,
          "name": "CB",
          "element": "C",
          "coord": [
            0.14890000224113464,
            3.972399950027466,
            0.9510999917984009
          ]
        },
        {
          "atom_index": 2790,
          "name": "CG",
          "element": "C",
          "coord": [
            0.04450000077486038,
            3.8945000171661377,
            1.0291999578475952
          ]
        },
        {
          "atom_index": 2791,
          "name": "OD1",
          "element": "O",
          "coord": [
            -0.06440000236034393,
            3.865000009536743,
            0.974399983882904
          ]
        },
        {
          "atom_index": 2792,
          "name": "OD2",
          "element": "O",
          "coord": [
            0.07440000027418137,
            3.8617000579833984,
            1.1467000246047974
          ]
        }
      ]
    },
    {
      "id": " :375",
      "chain": " ",
      "resseq": 375,
      "icode": "",
      "resname": "CYS",
      "hetflag": " ",
      "sasa": 0.0,
      "atoms": [
        {
          "atom_index": 2793,
          "name": "N",
          "element": "N",
          "coord": [
            -0.03449999913573265,
            4.231599807739258,
            0.7548999786376953
          ]
        },
        {
          "atom_index": 2794,
          "name": "CA",
          "element": "C",
          "coord": [
            -0.11490000039339066,
            4.349899768829346,
            0.7795000076293945
          ]
        },
        {
          "atom_index": 2795,
          "name": "C",
          "element": "C",
          "coord": [
            -0.2547000050544739,
            4.33489990234375,
            0.7258999943733215
          ]
        },
        {
          "atom_index": 2796,
          "name": "O",
          "element": "O",
          "coord": [
            -0.33379998803138733,
            4.42549991607666,
            0.7336000204086304
          ]
        },
        {
          "atom_index": 2797,
          "name": "CB",
          "element": "C",
          "coord": [
            -0.04729999974370003,
            4.47130012512207,
            0.7204999923706055
          ]
        },
        {
          "atom_index": 2798,
          "name": "SG",
          "element": "S",
          "coord": [
            0.09880000352859497,
            4.517899990081787,
            0.8148000240325928
          ]
        }
      ]
    },
    {
      "id": " :376",
      "chain": " ",
      "resseq": 376,
      "icode": "",
      "resname": "GLU",
      "hetflag": " ",
      "sasa": 0.2837687134742737,
      "atoms": [
        {
          "atom_index": 2799,
          "name": "N",
          "element": "N",
          "coord": [
            -0.2858999967575073,
            4.2164998054504395,
            0.6764000058174133
          ]
        },
        {
          "atom_index": 2800,
          "name": "CA",
          "element": "C",
          "coord": [
            -0.4163999855518341,
            4.183899879455566,
            0.6220999956130981
          ]
        },
        {
          "atom_index": 2801,
          "name": "C",
          "element": "C",
          "coord": [
            -0.4408999979496002,
            4.242000102996826,
            0.4846000075340271
          ]
        },
        {
          "atom_index": 2802,
          "name": "O",
          "element": "O",
          "coord": [
            -0.5526999831199646,
            4.277400016784668,
            0.4487000107765198
          ]
        },
        {
          "atom_index": 2803,
          "name": "CB",
          "element": "C",
          "coord": [
            -0.5274999737739563,
            4.222899913787842,
            0.7185999751091003
          ]
        },
        {
          "atom_index": 2804,
          "name": "CG",
          "element": "C",
          "coord": [
            -0.5202999711036682,
            4.145599842071533,
            0.8495000004768372
          ]
        },
        {
          "atom_index": 2805,
          "name": "CD",
          "element": "C",
          "coord": [
            -0.64410001039505,
            4.164100170135498,
            0.9345999956130981
          ]
        },
        {
          "atom_index": 2806,
          "name": "OE1",
          "element": "O",
          "coord": [
            -0.7200000286102295,
            4.262199878692627,
            0.9122999906539917
          ]
        },
        {
          "atom_index": 2807,
          "name": "OE2",
          "element": "O",
          "coord": [
            -0.6675000190734863,
            4.079400062561035,
            1.0230000019073486
          ]
        }
      ]
    },
    {
      "id": " :377",
      "chain": " ",
      "resseq": 377,
      "icode": "",
      "resname": "VAL",
      "hetflag": " ",
      "sasa": 0.0,
      "atoms": [
        {
          "atom_index": 2808,
          "name": "N",
          "element": "N",
          "coord": [
            -0.33480000495910645,
            4.250100135803223,
            0.40610000491142273
          ]
        },
        {
          "atom_index": 2809,
          "name": "CA",
          "element": "C",
          "coord": [
            -0.3481000065803528,
            4.301300048828125,
            0.2711000144481659
          ]
        },
        {
          "atom_index": 2810,
          "name": "C",
          "element": "C",
          "coord": [
            -0.4138999879360199,
            4.1859002113342285,
            0.19419999420642853
          ]
        },
        {
          "atom_index": 2811,
          "name": "O",
          "element": "O",
          "coord": [
            -0.3937999904155731,
            4.069799900054932,
            0.2273000031709671
          ]
        },
        {
          "atom_index": 2812,
          "name": "CB",
          "element": "C",
          "coord": [
            -0.20890000462532043,
            4.340700149536133,
            0.21459999680519104
          ]
        },
        {
          "atom_index": 2813,
          "name": "CG1",
          "element": "C",
          "coord": [
            -0.2190999984741211,
            4.38640022277832,
            0.0697999969124794
          ]
        },
        {
          "atom_index": 2814,
          "name": "CG2",
          "element": "C",
          "coord": [
            -0.14869999885559082,
            4.450900077819824,
            0.3003999888896942
          ]
        }
      ]
    },
    {
      "id": " :378",
      "chain": " ",
      "resseq": 378,
      "icode": "",
      "resname": "THR",
      "hetflag": " ",
      "sasa": 0.548512876033783,
      "atoms": [
        {
          "atom_index": 2815,
          "name": "N",
          "element": "N",
          "coord": [
            -0.5047000050544739,
            4.218800067901611,
            0.10400000214576721
          ]
        },
        {
          "atom_index": 2816,
          "name": "CA",
          "element": "C",
          "coord": [
            -0.5723999738693237,
            4.117700099945068,
            0.02319999970495701
          ]
        },
        {
          "atom_index": 2817,
          "name": "C",
          "element": "C",
          "coord": [
            -0.5295000076293945,
            4.14139986038208,
            -0.12129999697208405
          ]
        },
        {
          "atom_index": 2818,
          "name": "O",
          "element": "O",
          "coord": [
            -0.4465999901294708,
            4.227799892425537,
            -0.1485999971628189
          ]
        },
        {
          "atom_index": 2819,
          "name": "CB",
          "element": "C",
          "coord": [
            -0.7232000231742859,
            4.135499954223633,
            0.030400000512599945
          ]
        },
        {
          "atom_index": 2820,
          "name": "OG1",
          "element": "O",
          "coord": [
            -0.7631999850273132,
            4.235199928283691,
            -0.06589999794960022
          ]
        },
        {
          "atom_index": 2821,
          "name": "CG2",
          "element": "C",
          "coord": [
            -0.7627999782562256,
            4.182000160217285,
            0.1720000058412552
          ]
        }
      ]
    },
    {
      "id": " :379",
      "chain": " ",
      "resseq": 379,
      "icode": "",
      "resname": "ASN",
      "hetflag": " ",
      "sasa": 0.822948694229126,
      "atoms": [
        {
          "atom_index": 2822,
          "name": "N",
          "element": "N",
          "coord": [
            -0.5931000113487244,
            4.072800159454346,
            -0.21490000188350677
          ]
        },
        {
          "atom_index": 2823,
          "name": "CA",
          "element": "C",
          "coord": [
            -0.5547999739646912,
            4.09089994430542,
            -0.3531000018119812
          ]
        },
        {
          "atom_index": 2824,
          "name": "C",
          "element": "C",
          "coord": [
            -0.5867999792098999,
            4.232399940490723,
            -0.4016999900341034
          ]
        },
        {
          "atom_index": 2825,
          "name": "O",
          "element": "O",
          "coord": [
            -0.5135999917984009,
            4.288000106811523,
            -0.48260000348091125
          ]
        },
        {
          "atom_index": 2826,
          "name": "CB",
          "element": "C",
          "coord": [
            -0.6180999875068665,
            3.983299970626831,
            -0.4417000114917755
          ]
        },
        {
          "atom_index": 2827,
          "name": "CG",
          "element": "C",
          "coord": [
            -0.5514000058174133,
            3.8457000255584717,
            -0.42579999566078186
          ]
        },
        {
          "atom_index": 2828,
          "name": "OD1",
          "element": "O",
          "coord": [
            -0.4287000000476837,
            3.8340001106262207,
            -0.41510000824928284
          ]
        },
        {
          "atom_index": 2829,
          "name": "ND2",
          "element": "N",
          "coord": [
            -0.6323999762535095,
            3.7411999702453613,
            -0.428600013256073
          ]
        }
      ]
    },
    {
      "id": " :380",
      "chain": " ",
      "resseq": 380,
      "icode": "",
      "resname": "SER",
      "hetflag": " ",
      "sasa": 3.2483110427856445,
      "atoms": [
        {
          "atom_index": 2830,
          "name": "N",
          "element": "N",
          "coord": [
            -0.6898000240325928,
            4.293799877166748,
            -0.34439998865127563
          ]
        },
        {
          "atom_index": 2831,
          "name": "CA",
          "element": "C",
          "coord": [
            -0.7318000197410583,
            4.428999900817871,
            -0.37940001487731934
          ]
        },
        {
          "atom_index": 2832,
          "name": "C",
          "element": "C",
          "coord": [
            -0.6287999749183655,
            4.52810001373291,
            -0.3301999866962433
          ]
        },
        {
          "atom_index": 2833,
          "name": "O",
          "element": "O",
          "coord": [
            -0.6032000184059143,
            4.630000114440918,
            -0.39430001378059387
          ]
        },
        {
          "atom_index": 2834,
          "name": "CB",
          "element": "C",
          "coord": [
            -0.8662999868392944,
            4.461599826812744,
            -0.31380000710487366
          ]
        },
        {
          "atom_index": 2835,
          "name": "OG",
          "element": "O",
          "coord": [
            -0.958299994468689,
            4.353799819946289,
            -0.328000009059906
          ]
        }
      ]
    },
    {
      "id": " :381",
      "chain": " ",
      "resseq": 381,
      "icode": "",
      "resname": "GLY",
      "hetflag": " ",
      "sasa": 0.0,
      "atoms": [
        {
          "atom_index": 2836,
          "name": "N",
          "element": "N",
          "coord": [
            -0.5697000026702881,
            4.4980998039245605,
            -0.2152000069618225
          ]
        },
        {
          "atom_index": 2837,
          "name": "CA",
          "element": "C",
          "coord": [
            -0.47040000557899475,
            4.587299823760986,
            -0.15839999914169312
          ]
        },
        {
          "atom_index": 2838,
          "name": "C",
          "element": "C",
          "coord": [
            -0.35659998655319214,
            4.593299865722656,
            -0.2554999887943268
          ]
        },
        {
          "atom_index": 2839,
          "name": "O",
          "element": "O",
          "coord": [
            -0.3059999942779541,
            4.701399803161621,
            -0.2847999930381775
          ]
        }
      ]
    },
    {
      "id": " :382",
      "chain": " ",
      "resseq": 382,
      "icode": "",
      "resname": "CYS",
      "hetflag": " ",
      "sasa": 0.0,
      "atoms": [
        {
          "atom_index": 2840,
          "name": "N",
          "element": "N",
          "coord": [
            -0.32100000977516174,
            4.47760009765625,
            -0.3116999864578247
          ]
        },
        {
          "atom_index": 2841,
          "name": "CA",
          "element": "C",
          "coord": [
            -0.210999995470047,
            4.469600200653076,
            -0.4081999957561493
          ]
        },
        {
          "atom_index": 2842,
          "name": "C",
          "element": "C",
          "coord": [
            -0.22550000250339508,
            4.5690999031066895,
            -0.5230000019073486
          ]
        },
        {
          "atom_index": 2843,
          "name": "O",
          "element": "O",
          "coord": [
            -0.12549999356269836,
            4.616600036621094,
            -0.5776000022888184
          ]
        },
        {
          "atom_index": 2844,
          "name": "CB",
          "element": "C",
          "coord": [
            -0.19550000131130219,
            4.327700138092041,
            -0.4629000127315521
          ]
        },
        {
          "atom_index": 2845,
          "name": "SG",
          "element": "S",
          "coord": [
            -0.13899999856948853,
            4.214700222015381,
            -0.33880001306533813
          ]
        }
      ]
    },
    {
      "id": " :383",
      "chain": " ",
      "resseq": 383,
      "icode": "",
      "resname": "SER",
      "hetflag": " ",
      "sasa": 0.6665406823158264,
      "atoms": [
        {
          "atom_index": 2846,
          "name": "N",
          "element": "N",
          "coord": [
            -0.34869998693466187,
            4.6072998046875,
            -0.5544999837875366
          ]
        },
        {
          "atom_index": 2847,
          "name": "CA",
          "element": "C",
          "coord": [
            -0.3736000061035156,
            4.701700210571289,
            -0.6622999906539917
          ]
        },
        {
          "atom_index": 2848,
          "name": "C",
          "element": "C",
          "coord": [
            -0.30880001187324524,
            4.835599899291992,
            -0.6277999877929688
          ]
        },
        {
          "atom_index": 2849,
          "name": "O",
          "element": "O",
          "coord": [
            -0.22990000247955322,
            4.890399932861328,
            -0.7053999900817871
          ]
        },
        {
          "atom_index": 2850,
          "name": "CB",
          "element": "C",
          "coord": [
            -0.5245000123977661,
            4.717899799346924,
            -0.6833000183105469
          ]
        },
        {
          "atom_index": 2851,
          "name": "OG",
          "element": "O",
          "coord": [
            -0.5860999822616577,
            4.596099853515625,
            -0.7235000133514404
          ]
        }
      ]
    },
    {
      "id": " :384",
      "chain": " ",
      "resseq": 384,
      "icode": "",
      "resname": "SER",
      "hetflag": " ",
      "sasa": 0.0,
      "atoms": [
        {
          "atom_index": 2852,
          "name": "N",
          "element": "N",
          "coord": [
            -0.3402000069618225,
            4.8846001625061035,
            -0.5085999965667725
          ]
        },
        {
          "atom_index": 2853,
          "name": "CA",
          "element": "C",
          "coord": [
            -0.2867000102996826,
            5.009699821472168,
            -0.4575999975204468
          ]
        },
        {
          "atom_index": 2854,
          "name": "C",
          "element": "C",
          "coord": [
            -0.13689999282360077,
            5.006199836730957,
            -0.46560001373291016
          ]
        },
        {
          "atom_index": 2855,
          "name": "O",
          "element": "O",
          "coord": [
            -0.07490000128746033,
            5.089300155639648,
            -0.5303000211715698
          ]
        },
        {
          "atom_index": 2856,
          "name": "CB",
          "element": "C",
          "coord": [
            -0.32710000872612,
            5.023099899291992,
            -0.3131999969482422
          ]
        },
        {
          "atom_index": 2857,
          "name": "OG",
          "element": "O",
          "coord": [
            -0.462799996137619,
            4.986199855804443,
            -0.3021000027656555
          ]
        }
      ]
    },
    {
      "id": " :385",
      "chain": " ",
      "resseq": 385,
      "icode": "",
      "resname": "LEU",
      "hetflag": " ",
      "sasa": 0.0,
      "atoms": [
        {
          "atom_index": 2858,
          "name": "N",
          "element": "N",
          "coord": [
            -0.07970000058412552,
            4.90310001373291,
            -0.40529999136924744
          ]
        },
        {
          "atom_index": 2859,
          "name": "CA",
          "element": "C",
          "coord": [
            0.0640999972820282,
            4.8871002197265625,
            -0.40389999747276306
          ]
        },
        {
          "atom_index": 2860,
          "name": "C",
          "element": "C",
          "coord": [
            0.1216999962925911,
            4.879499912261963,
            -0.5425999760627747
          ]
        },
        {
          "atom_index": 2861,
          "name": "O",
          "element": "O",
          "coord": [
            0.2232999950647354,
            4.941400051116943,
            -0.5706999897956848
          ]
        },
        {
          "atom_index": 2862,
          "name": "CB",
          "element": "C",
          "coord": [
            0.10300000011920929,
            4.7631001472473145,
            -0.3255999982357025
          ]
        },
        {
          "atom_index": 2863,
          "name": "CG",
          "element": "C",
          "coord": [
            0.08420000225305557,
            4.766200065612793,
            -0.17350000143051147
          ]
        },
        {
          "atom_index": 2864,
          "name": "CD1",
          "element": "C",
          "coord": [
            0.09700000286102295,
            4.627500057220459,
            -0.11890000104904175
          ]
        },
        {
          "atom_index": 2865,
          "name": "CD2",
          "element": "C",
          "coord": [
            0.1882999986410141,
            4.855500221252441,
            -0.10689999908208847
          ]
        }
      ]
    },
    {
      "id": " :386",
      "chain": " ",
      "resseq": 386,
      "icode": "",
      "resname": "ALA",
      "hetflag": " ",
      "sasa": 0.0,
      "atoms": [
        {
          "atom_index": 2866,
          "name": "N",
          "element": "N",
          "coord": [
            0.05829999968409538,
            4.804699897766113,
            -0.6306999921798706
          ]
        },
        {
          "atom_index": 2867,
          "name": "CA",
          "element": "C",
          "coord": [
            0.1111999973654747,
            4.793300151824951,
            -0.7652999758720398
          ]
        },
        {
          "atom_index": 2868,
          "name": "C",
          "element": "C",
          "coord": [
            0.121799997985363,
            4.932199954986572,
            -0.8307999968528748
          ]
        },
        {
          "atom_index": 2869,
          "name": "O",
          "element": "O",
          "coord": [
            0.22300000488758087,
            4.9654998779296875,
            -0.8942999839782715
          ]
        },
        {
          "atom_index": 2870,
          "name": "CB",
          "element": "C",
          "coord": [
            0.02710000053048134,
            4.701700210571289,
            -0.8464000225067139
          ]
        }
      ]
    },
    {
      "id": " :387",
      "chain": " ",
      "resseq": 387,
      "icode": "",
      "resname": "SER",
      "hetflag": " ",
      "sasa": 1.1981346607208252,
      "atoms": [
        {
          "atom_index": 2871,
          "name": "N",
          "element": "N",
          "coord": [
            0.02160000056028366,
            5.017000198364258,
            -0.810699999332428
          ]
        },
        {
          "atom_index": 2872,
          "name": "CA",
          "element": "C",
          "coord": [
            0.028200000524520874,
            5.150400161743164,
            -0.8691999912261963
          ]
        },
        {
          "atom_index": 2873,
          "name": "C",
          "element": "C",
          "coord": [
            0.1437000036239624,
            5.225299835205078,
            -0.8075000047683716
          ]
        },
        {
          "atom_index": 2874,
          "name": "O",
          "element": "O",
          "coord": [
            0.22609999775886536,
            5.281000137329102,
            -0.8794999718666077
          ]
        },
        {
          "atom_index": 2875,
          "name": "CB",
          "element": "C",
          "coord": [
            -0.1014999970793724,
            5.2266998291015625,
            -0.8479999899864197
          ]
        },
        {
          "atom_index": 2876,
          "name": "OG",
          "element": "O",
          "coord": [
            -0.20509999990463257,
            5.170499801635742,
            -0.9265999794006348
          ]
        }
      ]
    },
    {
      "id": " :388",
      "chain": " ",
      "resseq": 388,
      "icode": "",
      "resname": "LEU",
      "hetflag": " ",
      "sasa": 0.0,
      "atoms": [
        {
          "atom_index": 2877,
          "name": "N",
          "element": "N",
          "coord": [
            0.1525000035762787,
            5.219699859619141,
            -0.6744999885559082
          ]
        },
        {
          "atom_index": 2878,
          "name": "CA",
          "element": "C",
          "coord": [
            0.25699999928474426,
            5.285999774932861,
            -0.5983999967575073
          ]
        },
        {
          "atom_index": 2879,
          "name": "C",
          "element": "C",
          "coord": [
            0.39100000262260437,
            5.259900093078613,
            -0.6615999937057495
          ]
        },
        {
          "atom_index": 2880,
          "name": "O",
          "element": "O",
          "coord": [
            0.4648999869823456,
            5.35230016708374,
            -0.6960999965667725
          ]
        },
        {
          "atom_index": 2881,
          "name": "CB",
          "element": "C",
          "coord": [
            0.2583000063896179,
            5.23199987411499,
            -0.45680001378059387
          ]
        },
        {
          "atom_index": 2882,
          "name": "CG",
          "element": "C",
          "coord": [
            0.37450000643730164,
            5.271999835968018,
            -0.36649999022483826
          ]
        },
        {
          "atom_index": 2883,
          "name": "CD1",
          "element": "C",
          "coord": [
            0.3700999915599823,
            5.420000076293945,
            -0.349700003862381
          ]
        },
        {
          "atom_index": 2884,
          "name": "CD2",
          "element": "C",
          "coord": [
            0.3659999966621399,
            5.203199863433838,
            -0.22949999570846558
          ]
        }
      ]
    },
    {
      "id": " :389",
      "chain": " ",
      "resseq": 389,
      "icode": "",
      "resname": "LEU",
      "hetflag": " ",
      "sasa": 0.0,
      "atoms": [
        {
          "atom_index": 2885,
          "name": "N",
          "element": "N",
          "coord": [
            0.4189000129699707,
            5.132800102233887,
            -0.6836000084877014
          ]
        },
        {
          "atom_index": 2886,
          "name": "CA",
          "element": "C",
          "coord": [
            0.5450000166893005,
            5.0954999923706055,
            -0.7421000003814697
          ]
        },
        {
          "atom_index": 2887,
          "name": "C",
          "element": "C",
          "coord": [
            0.5773000121116638,
            5.164700031280518,
            -0.8737999796867371
          ]
        },
        {
          "atom_index": 2888,
          "name": "O",
          "element": "O",
          "coord": [
            0.6935999989509583,
            5.166800022125244,
            -0.9140999913215637
          ]
        },
        {
          "atom_index": 2889,
          "name": "CB",
          "element": "C",
          "coord": [
            0.5544000267982483,
            4.943699836730957,
            -0.7599999904632568
          ]
        },
        {
          "atom_index": 2890,
          "name": "CG",
          "element": "C",
          "coord": [
            0.5728999972343445,
            4.859600067138672,
            -0.6341999769210815
          ]
        },
        {
          "atom_index": 2891,
          "name": "CD1",
          "element": "C",
          "coord": [
            0.6255000233650208,
            4.724699974060059,
            -0.6740999817848206
          ]
        },
        {
          "atom_index": 2892,
          "name": "CD2",
          "element": "C",
          "coord": [
            0.6729000210762024,
            4.925600051879883,
            -0.5389000177383423
          ]
        }
      ]
    },
    {
      "id": " :390",
      "chain": " ",
      "resseq": 390,
      "icode": "",
      "resname": "LEU",
      "hetflag": " ",
      "sasa": 1.5751228332519531,
      "atoms": [
        {
          "atom_index": 2893,
          "name": "N",
          "element": "N",
          "coord": [
            0.4772000014781952,
            5.21619987487793,
            -0.9437999725341797
          ]
        },
        {
          "atom_index": 2894,
          "name": "CA",
          "element": "C",
          "coord": [
            0.503600001335144,
            5.283100128173828,
            -1.0721999406814575
          ]
        },
        {
          "atom_index": 2895,
          "name": "C",
          "element": "C",
          "coord": [
            0.5245000123977661,
            5.432799816131592,
            -1.055400013923645
          ]
        },
        {
          "atom_index": 2896,
          "name": "O",
          "element": "O",
          "coord": [
            0.5852000117301941,
            5.498199939727783,
            -1.1404999494552612
          ]
        },
        {
          "atom_index": 2897,
          "name": "CB",
          "element": "C",
          "coord": [
            0.3864000141620636,
            5.2667999267578125,
            -1.169100046157837
          ]
        },
        {
          "atom_index": 2898,
          "name": "CG",
          "element": "C",
          "coord": [
            0.32850000262260437,
            5.134099960327148,
            -1.2199000120162964
          ]
        },
        {
          "atom_index": 2899,
          "name": "CD1",
          "element": "C",
          "coord": [
            0.20100000500679016,
            5.15910005569458,
            -1.3030999898910522
          ]
        },
        {
          "atom_index": 2900,
          "name": "CD2",
          "element": "C",
          "coord": [
            0.4325000047683716,
            5.060100078582764,
            -1.301900029182434
          ]
        }
      ]
    },
    {
      "id": " :391",
      "chain": " ",
      "resseq": 391,
      "icode": "",
      "resname": "ALA",
      "hetflag": " ",
      "sasa": 0.1613273024559021,
      "atoms": [
        {
          "atom_index": 2901,
          "name": "N",
          "element": "N",
          "coord": [
            0.4691999852657318,
            5.48769998550415,
            -0.9484999775886536
          ]
        },
        {
          "atom_index": 2902,
          "name": "CA",
          "element": "C",
          "coord": [
            0.4749000072479248,
            5.630899906158447,
            -0.9233999848365784
          ]
        },
        {
          "atom_index": 2903,
          "name": "C",
          "element": "C",
          "coord": [
            0.5881999731063843,
            5.6757001876831055,
            -0.8353999853134155
          ]
        },
        {
          "atom_index": 2904,
          "name": "O",
          "element": "O",
          "coord": [
            0.6570000052452087,
            5.773600101470947,
            -0.864799976348877
          ]
        },
        {
          "atom_index": 2905,
          "name": "CB",
          "element": "C",
          "coord": [
            0.3449000120162964,
            5.676300048828125,
            -0.8610000014305115
          ]
        }
      ]
    },
    {
      "id": " :392",
      "chain": " ",
      "resseq": 392,
      "icode": "",
      "resname": "ASN",
      "hetflag": " ",
      "sasa": 0.0,
      "atoms": [
        {
          "atom_index": 2906,
          "name": "N",
          "element": "N",
          "coord": [
            0.5992000102996826,
            5.6097002029418945,
            -0.7217000126838684
          ]
        },
        {
          "atom_index": 2907,
          "name": "CA",
          "element": "C",
          "coord": [
            0.6998000144958496,
            5.640699863433838,
            -0.6226000189781189
          ]
        },
        {
          "atom_index": 2908,
          "name": "C",
          "element": "C",
          "coord": [
            0.8414000272750854,
            5.605000019073486,
            -0.6689000129699707
          ]
        },
        {
          "atom_index": 2909,
          "name": "O",
          "element": "O",
          "coord": [
            0.8596000075340271,
            5.499599933624268,
            -0.7299000024795532
          ]
        },
        {
          "atom_index": 2910,
          "name": "CB",
          "element": "C",
          "coord": [
            0.6629999876022339,
            5.563000202178955,
            -0.4973999857902527
          ]
        },
        {
          "atom_index": 2911,
          "name": "CG",
          "element": "C",
          "coord": [
            0.7749000191688538,
            5.555099964141846,
            -0.40130001306533813
          ]
        },
        {
          "atom_index": 2912,
          "name": "OD1",
          "element": "O",
          "coord": [
            0.8672999739646912,
            5.475800037384033,
            -0.420199990272522
          ]
        },
        {
          "atom_index": 2913,
          "name": "ND2",
          "element": "N",
          "coord": [
            0.7723000049591064,
            5.64109992980957,
            -0.299699991941452
          ]
        }
      ]
    },
    {
      "id": " :393",
      "chain": " ",
      "resseq": 393,
      "icode": "",
      "resname": "ARG",
      "hetflag": " ",
      "sasa": 3.829876661300659,
      "atoms": [
        {
          "atom_index": 2914,
          "name": "N",
          "element": "N",
          "coord": [
            0.9412000179290771,
            5.690000057220459,
            -0.6401000022888184
          ]
        },
        {
          "atom_index": 2915,
          "name": "CA",
          "element": "C",
          "coord": [
            1.0799000263214111,
            5.660900115966797,
            -0.6805999875068665
          ]
        },
        {
          "atom_index": 2916,
          "name": "C",
          "element": "C",
          "coord": [
            1.1793999671936035,
            5.634500026702881,
            -0.5669000148773193
          ]
        },
        {
          "atom_index": 2917,
          "name": "O",
          "element": "O",
          "coord": [
            1.294100046157837,
            5.5991997718811035,
            -0.5934000015258789
          ]
        },
        {
          "atom_index": 2918,
          "name": "CB",
          "element": "C",
          "coord": [
            1.1376999616622925,
            5.772200107574463,
            -0.7682999968528748
          ]
        },
        {
          "atom_index": 2919,
          "name": "CG",
          "element": "C",
          "coord": [
            1.0540000200271606,
            5.8084001541137695,
            -0.8903999924659729
          ]
        },
        {
          "atom_index": 2920,
          "name": "CD",
          "element": "C",
          "coord": [
            0.9781000018119812,
            5.942299842834473,
            -0.8711000084877014
          ]
        },
        {
          "atom_index": 2921,
          "name": "NE",
          "element": "N",
          "coord": [
            1.0663000345230103,
            6.059100151062012,
            -0.8816999793052673
          ]
        },
        {
          "atom_index": 2922,
          "name": "CZ",
          "element": "C",
          "coord": [
            1.0771000385284424,
            6.155300140380859,
            -0.7900000214576721
          ]
        },
        {
          "atom_index": 2923,
          "name": "NH1",
          "element": "N",
          "coord": [
            1.0047999620437622,
            6.150700092315674,
            -0.6783000230789185
          ]
        },
        {
          "atom_index": 2924,
          "name": "NH2",
          "element": "N",
          "coord": [
            1.1624000072479248,
            6.25570011138916,
            -0.8094000220298767
          ]
        }
      ]
    },
    {
      "id": " :394",
      "chain": " ",
      "resseq": 394,
      "icode": "",
      "resname": "SER",
      "hetflag": " ",
      "sasa": 0.0,
      "atoms": [
        {
          "atom_index": 2925,
          "name": "N",
          "element": "N",
          "coord": [
            1.1366000175476074,
            5.64870023727417,
            -0.4415000081062317
          ]
        },
        {
          "atom_index": 2926,
          "name": "CA",
          "element": "C",
          "coord": [
            1.2274999618530273,
            5.627699851989746,
            -0.3287000060081482
          ]
        },
        {
          "atom_index": 2927,
          "name": "C",
          "element": "C",
          "coord": [
            1.2475999593734741,
            5.486499786376953,
            -0.2768999934196472
          ]
        },
        {
          "atom_index": 2928,
          "name": "O",
          "element": "O",
          "coord": [
            1.3557000160217285,
            5.4532999992370605,
            -0.22990000247955322
          ]
        },
        {
          "atom_index": 2929,
          "name": "CB",
          "element": "C",
          "coord": [
            1.1920000314712524,
            5.719600200653076,
            -0.21119999885559082
          ]
        },
        {
          "atom_index": 2930,
          "name": "OG",
          "element": "O",
          "coord": [
            1.052299976348877,
            5.723800182342529,
            -0.18639999628067017
          ]
        }
      ]
    },
    {
      "id": " :395",
      "chain": " ",
      "resseq": 395,
      "icode": "",
      "resname": "LEU",
      "hetflag": " ",
      "sasa": 0.0,
      "atoms": [
        {
          "atom_index": 2931,
          "name": "N",
          "element": "N",
          "coord": [
            1.145799994468689,
            5.402200222015381,
            -0.2874000072479248
          ]
        },
        {
          "atom_index": 2932,
          "name": "CA",
          "element": "C",
          "coord": [
            1.1555999517440796,
            5.265200138092041,
            -0.23639999330043793
          ]
        },
        {
          "atom_index": 2933,
          "name": "C",
          "element": "C",
          "coord": [
            1.2541999816894531,
            5.171500205993652,
            -0.30000001192092896
          ]
        },
        {
          "atom_index": 2934,
          "name": "O",
          "element": "O",
          "coord": [
            1.273800015449524,
            5.172699928283691,
            -0.42100000381469727
          ]
        },
        {
          "atom_index": 2935,
          "name": "CB",
          "element": "C",
          "coord": [
            1.0189000368118286,
            5.200099945068359,
            -0.23109999299049377
          ]
        },
        {
          "atom_index": 2936,
          "name": "CG",
          "element": "C",
          "coord": [
            0.9366000294685364,
            5.261000156402588,
            -0.11720000207424164
          ]
        },
        {
          "atom_index": 2937,
          "name": "CD1",
          "element": "C",
          "coord": [
            0.7961999773979187,
            5.218599796295166,
            -0.120899997651577
          ]
        },
        {
          "atom_index": 2938,
          "name": "CD2",
          "element": "C",
          "coord": [
            0.9959999918937683,
            5.220600128173828,
            0.014299999922513962
          ]
        }
      ]
    },
    {
      "id": " :396",
      "chain": " ",
      "resseq": 396,
      "icode": "",
      "resname": "ARG",
      "hetflag": " ",
      "sasa": 1.2660748958587646,
      "atoms": [
        {
          "atom_index": 2939,
          "name": "N",
          "element": "N",
          "coord": [
            1.3162000179290771,
            5.088699817657471,
            -0.21629999577999115
          ]
        },
        {
          "atom_index": 2940,
          "name": "CA",
          "element": "C",
          "coord": [
            1.412600040435791,
            4.991199970245361,
            -0.2621999979019165
          ]
        },
        {
          "atom_index": 2941,
          "name": "C",
          "element": "C",
          "coord": [
            1.3765000104904175,
            4.849599838256836,
            -0.22100000083446503
          ]
        },
        {
          "atom_index": 2942,
          "name": "O",
          "element": "O",
          "coord": [
            1.3911999464035034,
            4.755899906158447,
            -0.3012000024318695
          ]
        },
        {
          "atom_index": 2943,
          "name": "CB",
          "element": "C",
          "coord": [
            1.5542999505996704,
            5.02810001373291,
            -0.2167000025510788
          ]
        },
        {
          "atom_index": 2944,
          "name": "CG",
          "element": "C",
          "coord": [
            1.614400029182434,
            5.144400119781494,
            -0.29339998960494995
          ]
        },
        {
          "atom_index": 2945,
          "name": "CD",
          "element": "C",
          "coord": [
            1.5771000385284424,
            5.13700008392334,
            -0.4422999918460846
          ]
        },
        {
          "atom_index": 2946,
          "name": "NE",
          "element": "N",
          "coord": [
            1.6505000591278076,
            5.23859977722168,
            -0.5171999931335449
          ]
        },
        {
          "atom_index": 2947,
          "name": "CZ",
          "element": "C",
          "coord": [
            1.5967999696731567,
            5.346799850463867,
            -0.5722000002861023
          ]
        },
        {
          "atom_index": 2948,
          "name": "NH1",
          "element": "N",
          "coord": [
            1.4658000469207764,
            5.368899822235107,
            -0.5655999779701233
          ]
        },
        {
          "atom_index": 2949,
          "name": "NH2",
          "element": "N",
          "coord": [
            1.6764999628067017,
            5.441699981689453,
            -0.6201000213623047
          ]
        }
      ]
    },
    {
      "id": " :397",
      "chain": " ",
      "resseq": 397,
      "icode": "",
      "resname": "GLU",
      "hetflag": " ",
      "sasa": 0.0,
      "atoms": [
        {
          "atom_index": 2950,
          "name": "N",
          "element": "N",
          "coord": [
            1.3255000114440918,
            4.834400177001953,
            -0.09910000115633011
          ]
        },
        {
          "atom_index": 2951,
          "name": "CA",
          "element": "C",
          "coord": [
            1.28410005569458,
            4.7052001953125,
            -0.04529999941587448
          ]
        },
        {
          "atom_index": 2952,
          "name": "C",
          "element": "C",
          "coord": [
            1.1374000310897827,
            4.716800212860107,
            0.0010999999940395355
          ]
        },
        {
          "atom_index": 2953,
          "name": "O",
          "element": "O",
          "coord": [
            1.0996999740600586,
            4.813799858093262,
            0.06599999964237213
          ]
        },
        {
          "atom_index": 2954,
          "name": "CB",
          "element": "C",
          "coord": [
            1.3737000226974487,
            4.667300224304199,
            0.07419999688863754
          ]
        },
        {
          "atom_index": 2955,
          "name": "CG",
          "element": "C",
          "coord": [
            1.3531999588012695,
            4.522900104522705,
            0.12600000202655792
          ]
        },
        {
          "atom_index": 2956,
          "name": "CD",
          "element": "C",
          "coord": [
            1.4287999868392944,
            4.48960018157959,
            0.2563999891281128
          ]
        },
        {
          "atom_index": 2957,
          "name": "OE1",
          "element": "O",
          "coord": [
            1.552299976348877,
            4.510300159454346,
            0.26249998807907104
          ]
        },
        {
          "atom_index": 2958,
          "name": "OE2",
          "element": "O",
          "coord": [
            1.3645000457763672,
            4.439199924468994,
            0.3522000014781952
          ]
        }
      ]
    },
    {
      "id": " :398",
      "chain": " ",
      "resseq": 398,
      "icode": "",
      "resname": "LEU",
      "hetflag": " ",
      "sasa": 0.0,
      "atoms": [
        {
          "atom_index": 2959,
          "name": "N",
          "element": "N",
          "coord": [
            1.052899956703186,
            4.6230998039245605,
            -0.03840000182390213
          ]
        },
        {
          "atom_index": 2960,
          "name": "CA",
          "element": "C",
          "coord": [
            0.9146000146865845,
            4.624499797821045,
            0.004999999888241291
          ]
        },
        {
          "atom_index": 2961,
          "name": "C",
          "element": "C",
          "coord": [
            0.8863999843597412,
            4.482699871063232,
            0.05299999937415123
          ]
        },
        {
          "atom_index": 2962,
          "name": "O",
          "element": "O",
          "coord": [
            0.9114000201225281,
            4.3856000900268555,
            -0.020099999383091927
          ]
        },
        {
          "atom_index": 2963,
          "name": "CB",
          "element": "C",
          "coord": [
            0.8202999830245972,
            4.65880012512207,
            -0.10859999805688858
          ]
        },
        {
          "atom_index": 2964,
          "name": "CG",
          "element": "C",
          "coord": [
            0.6722000241279602,
            4.6407999992370605,
            -0.0697999969124794
          ]
        },
        {
          "atom_index": 2965,
          "name": "CD1",
          "element": "C",
          "coord": [
            0.6312000155448914,
            4.745200157165527,
            0.03530000150203705
          ]
        },
        {
          "atom_index": 2966,
          "name": "CD2",
          "element": "C",
          "coord": [
            0.5810999870300293,
            4.649099826812744,
            -0.19140000641345978
          ]
        }
      ]
    },
    {
      "id": " :399",
      "chain": " ",
      "resseq": 399,
      "icode": "",
      "resname": "ASP",
      "hetflag": " ",
      "sasa": 0.0,
      "atoms": [
        {
          "atom_index": 2967,
          "name": "N",
          "element": "N",
          "coord": [
            0.8413000106811523,
            4.469600200653076,
            0.17759999632835388
          ]
        },
        {
          "atom_index": 2968,
          "name": "CA",
          "element": "C",
          "coord": [
            0.8113999962806702,
            4.338099956512451,
            0.23319999873638153
          ]
        },
        {
          "atom_index": 2969,
          "name": "C",
          "element": "C",
          "coord": [
            0.6621999740600586,
            4.323699951171875,
            0.24480000138282776
          ]
        },
        {
          "atom_index": 2970,
          "name": "O",
          "element": "O",
          "coord": [
            0.599399983882904,
            4.402200222015381,
            0.31439998745918274
          ]
        },
        {
          "atom_index": 2971,
          "name": "CB",
          "element": "C",
          "coord": [
            0.8758999705314636,
            4.320899963378906,
            0.3711000084877014
          ]
        },
        {
          "atom_index": 2972,
          "name": "CG",
          "element": "C",
          "coord": [
            0.8467000126838684,
            4.184199810028076,
            0.4352000057697296
          ]
        },
        {
          "atom_index": 2973,
          "name": "OD1",
          "element": "O",
          "coord": [
            0.7678999900817871,
            4.105999946594238,
            0.37880000472068787
          ]
        },
        {
          "atom_index": 2974,
          "name": "OD2",
          "element": "O",
          "coord": [
            0.9016000032424927,
            4.1539998054504395,
            0.5435000061988831
          ]
        }
      ]
    },
    {
      "id": " :400",
      "chain": " ",
      "resseq": 400,
      "icode": "",
      "resname": "LEU",
      "hetflag": " ",
      "sasa": 0.0,
      "atoms": [
        {
          "atom_index": 2975,
          "name": "N",
          "element": "N",
          "coord": [
            0.6068000197410583,
            4.2210001945495605,
            0.17919999361038208
          ]
        },
        {
          "atom_index": 2976,
          "name": "CA",
          "element": "C",
          "coord": [
            0.46369999647140503,
            4.19379997253418,
            0.1809999942779541
          ]
        },
        {
          "atom_index": 2977,
          "name": "C",
          "element": "C",
          "coord": [
            0.43209999799728394,
            4.053599834442139,
            0.23319999873638153
          ]
        },
        {
          "atom_index": 2978,
          "name": "O",
          "element": "O",
          "coord": [
            0.32179999351501465,
            3.9988999366760254,
            0.21719999611377716
          ]
        },
        {
          "atom_index": 2979,
          "name": "CB",
          "element": "C",
          "coord": [
            0.4025999903678894,
            4.219399929046631,
            0.043800000101327896
          ]
        },
        {
          "atom_index": 2980,
          "name": "CG",
          "element": "C",
          "coord": [
            0.38370001316070557,
            4.369699954986572,
            0.02250000089406967
          ]
        },
        {
          "atom_index": 2981,
          "name": "CD1",
          "element": "C",
          "coord": [
            0.349700003862381,
            4.395899772644043,
            -0.12070000171661377
          ]
        },
        {
          "atom_index": 2982,
          "name": "CD2",
          "element": "C",
          "coord": [
            0.2752000093460083,
            4.424799919128418,
            0.11699999868869781
          ]
        }
      ]
    },
    {
      "id": " :401",
      "chain": " ",
      "resseq": 401,
      "icode": "",
      "resname": "SER",
      "hetflag": " ",
      "sasa": 0.0,
      "atoms": [
        {
          "atom_index": 2983,
          "name": "N",
          "element": "N",
          "coord": [
            0.5307000279426575,
            3.9976999759674072,
            0.30000001192092896
          ]
        },
        {
          "atom_index": 2984,
          "name": "CA",
          "element": "C",
          "coord": [
            0.5188000202178955,
            3.8668999671936035,
            0.3610000014305115
          ]
        },
        {
          "atom_index": 2985,
          "name": "C",
          "element": "C",
          "coord": [
            0.39579999446868896,
            3.8457000255584717,
            0.44679999351501465
          ]
        },
        {
          "atom_index": 2986,
          "name": "O",
          "element": "O",
          "coord": [
            0.34299999475479126,
            3.9391000270843506,
            0.5101000070571899
          ]
        },
        {
          "atom_index": 2987,
          "name": "CB",
          "element": "C",
          "coord": [
            0.6414999961853027,
            3.839900016784668,
            0.44440001249313354
          ]
        },
        {
          "atom_index": 2988,
          "name": "OG",
          "element": "O",
          "coord": [
            0.7554000020027161,
            3.841900110244751,
            0.3605000078678131
          ]
        }
      ]
    },
    {
      "id": " :402",
      "chain": " ",
      "resseq": 402,
      "icode": "",
      "resname": "ASN",
      "hetflag": " ",
      "sasa": 0.7909308075904846,
      "atoms": [
        {
          "atom_index": 2989,
          "name": "N",
          "element": "N",
          "coord": [
            0.3479999899864197,
            3.722100019454956,
            0.43869999051094055
          ]
        },
        {
          "atom_index": 2990,
          "name": "CA",
          "element": "C",
          "coord": [
            0.23399999737739563,
            3.669300079345703,
            0.5128999948501587
          ]
        },
        {
          "atom_index": 2991,
          "name": "C",
          "element": "C",
          "coord": [
            0.10320000350475311,
            3.745500087738037,
            0.5109000205993652
          ]
        },
        {
          "atom_index": 2992,
          "name": "O",
          "element": "O",
          "coord": [
            0.04349999874830246,
            3.7674999237060547,
            0.6168000102043152
          ]
        },
        {
          "atom_index": 2993,
          "name": "CB",
          "element": "C",
          "coord": [
            0.2752000093460083,
            3.6463000774383545,
            0.6585000157356262
          ]
        },
        {
          "atom_index": 2994,
          "name": "CG",
          "element": "C",
          "coord": [
            0.21140000224113464,
            3.5239999294281006,
            0.7184000015258789
          ]
        },
        {
          "atom_index": 2995,
          "name": "OD1",
          "element": "O",
          "coord": [
            0.13379999995231628,
            3.4535999298095703,
            0.6534000039100647
          ]
        },
        {
          "atom_index": 2996,
          "name": "ND2",
          "element": "N",
          "coord": [
            0.24619999527931213,
            3.4953999519348145,
            0.8424000144004822
          ]
        }
      ]
    },
    {
      "id": " :403",
      "chain": " ",
      "resseq": 403,
      "icode": "",
      "resname": "ASN",
      "hetflag": " ",
      "sasa": 0.0,
      "atoms": [
        {
          "atom_index": 2997,
          "name": "N",
          "element": "N",
          "coord": [
            0.05869999900460243,
            3.789599895477295,
            0.39410001039505005
          ]
        },
        {
          "atom_index": 2998,
          "name": "CA",
          "element": "C",
          "coord": [
            -0.06849999725818634,
            3.860300064086914,
            0.3874000012874603
          ]
        },
        {
          "atom_index": 2999,
          "name": "C",
          "element": "C",
          "coord": [
            -0.16850000619888306,
            3.7692999839782715,
            0.3183000087738037
          ]
        },
        {
          "atom_index": 3000,
          "name": "O",
          "element": "O",
          "coord": [
            -0.14159999787807465,
            3.651099920272827,
            0.296099990606308
          ]
        },
        {
          "atom_index": 3001,
          "name": "CB",
          "element": "C",
          "coord": [
            -0.05460000038146973,
            3.995300054550171,
            0.3165999948978424
          ]
        },
        {
          "atom_index": 3002,
          "name": "CG",
          "element": "C",
          "coord": [
            0.016499999910593033,
            4.098899841308594,
            0.4020000100135803
          ]
        },
        {
          "atom_index": 3003,
          "name": "OD1",
          "element": "O",
          "coord": [
            -0.03680000081658363,
            4.144899845123291,
            0.5026999711990356
          ]
        },
        {
          "atom_index": 3004,
          "name": "ND2",
          "element": "N",
          "coord": [
            0.13590000569820404,
            4.13700008392334,
            0.36160001158714294
          ]
        }
      ]
    },
    {
      "id": " :404",
      "chain": " ",
      "resseq": 404,
      "icode": "",
      "resname": "CYS",
      "hetflag": " ",
      "sasa": 1.205779790878296,
      "atoms": [
        {
          "atom_index": 3005,
          "name": "N",
          "element": "N",
          "coord": [
            -0.28459998965263367,
            3.8231000900268555,
            0.2858999967575073
          ]
        },
        {
          "atom_index": 3006,
          "name": "CA",
          "element": "C",
          "coord": [
            -0.3889999985694885,
            3.746500015258789,
            0.22280000150203705
          ]
        },
        {
          "atom_index": 3007,
          "name": "C",
          "element": "C",
          "coord": [
            -0.38089999556541443,
            3.7669999599456787,
            0.07490000128746033
          ]
        },
        {
          "atom_index": 3008,
          "name": "O",
          "element": "O",
          "coord": [
            -0.4758000075817108,
            3.8134000301361084,
            0.012900000438094139
          ]
        },
        {
          "atom_index": 3009,
          "name": "CB",
          "element": "C",
          "coord": [
            -0.5206000208854675,
            3.7959001064300537,
            0.27730000019073486
          ]
        },
        {
          "atom_index": 3010,
          "name": "SG",
          "element": "S",
          "coord": [
            -0.5099999904632568,
            3.801800012588501,
            0.45489999651908875
          ]
        }
      ]
    },
    {
      "id": " :405",
      "chain": " ",
      "resseq": 405,
      "icode": "",
      "resname": "VAL",
      "hetflag": " ",
      "sasa": 0.0,
      "atoms": [
        {
          "atom_index": 3011,
          "name": "N",
          "element": "N",
          "coord": [
            -0.27000001072883606,
            3.721400022506714,
            0.01899999938905239
          ]
        },
        {
          "atom_index": 3012,
          "name": "CA",
          "element": "C",
          "coord": [
            -0.2395000010728836,
            3.7381999492645264,
            -0.11969999969005585
          ]
        },
        {
          "atom_index": 3013,
          "name": "C",
          "element": "C",
          "coord": [
            -0.22259999811649323,
            3.6087000370025635,
            -0.19660000503063202
          ]
        },
        {
          "atom_index": 3014,
          "name": "O",
          "element": "O",
          "coord": [
            -0.14509999752044678,
            3.521399974822998,
            -0.15710000693798065
          ]
        },
        {
          "atom_index": 3015,
          "name": "CB",
          "element": "C",
          "coord": [
            -0.10980000346899033,
            3.817699909210205,
            -0.13199999928474426
          ]
        },
        {
          "atom_index": 3016,
          "name": "CG1",
          "element": "C",
          "coord": [
            -0.05889999866485596,
            3.8148999214172363,
            -0.2741999924182892
          ]
        },
        {
          "atom_index": 3017,
          "name": "CG2",
          "element": "C",
          "coord": [
            -0.13189999759197235,
            3.959700107574463,
            -0.08669999986886978
          ]
        }
      ]
    },
    {
      "id": " :406",
      "chain": " ",
      "resseq": 406,
      "icode": "",
      "resname": "GLY",
      "hetflag": " ",
      "sasa": 0.0,
      "atoms": [
        {
          "atom_index": 3018,
          "name": "N",
          "element": "N",
          "coord": [
            -0.28949999809265137,
            3.6005001068115234,
            -0.3111000061035156
          ]
        },
        {
          "atom_index": 3019,
          "name": "CA",
          "element": "C",
          "coord": [
            -0.2793000042438507,
            3.4827001094818115,
            -0.3950999975204468
          ]
        },
        {
          "atom_index": 3020,
          "name": "C",
          "element": "C",
          "coord": [
            -0.23260000348091125,
            3.5271999835968018,
            -0.5317000150680542
          ]
        },
        {
          "atom_index": 3021,
          "name": "O",
          "element": "O",
          "coord": [
            -0.19599999487400055,
            3.6438000202178955,
            -0.5486999750137329
          ]
        }
      ]
    },
    {
      "id": " :407",
      "chain": " ",
      "resseq": 407,
      "icode": "",
      "resname": "ASP",
      "hetflag": " ",
      "sasa": 0.0,
      "atoms": [
        {
          "atom_index": 3022,
          "name": "N",
          "element": "N",
          "coord": [
            -0.24330000579357147,
            3.438999891281128,
            -0.6301000118255615
          ]
        },
        {
          "atom_index": 3023,
          "name": "CA",
          "element": "C",
          "coord": [
            -0.20020000636577606,
            3.466200113296509,
            -0.7670999765396118
          ]
        },
        {
          "atom_index": 3024,
          "name": "C",
          "element": "C",
          "coord": [
            -0.22859999537467957,
            3.6038999557495117,
            -0.8256999850273132
          ]
        },
        {
          "atom_index": 3025,
          "name": "O",
          "element": "O",
          "coord": [
            -0.13819999992847443,
            3.6710000038146973,
            -0.8758000135421753
          ]
        },
        {
          "atom_index": 3026,
          "name": "CB",
          "element": "C",
          "coord": [
            -0.26100000739097595,
            3.3649001121520996,
            -0.862500011920929
          ]
        },
        {
          "atom_index": 3027,
          "name": "CG",
          "element": "C",
          "coord": [
            -0.19580000638961792,
            3.2314000129699707,
            -0.8543999791145325
          ]
        },
        {
          "atom_index": 3028,
          "name": "OD1",
          "element": "O",
          "coord": [
            -0.15399999916553497,
            3.189199924468994,
            -0.7441999912261963
          ]
        },
        {
          "atom_index": 3029,
          "name": "OD2",
          "element": "O",
          "coord": [
            -0.18770000338554382,
            3.1682000160217285,
            -0.9609000086784363
          ]
        }
      ]
    },
    {
      "id": " :408",
      "chain": " ",
      "resseq": 408,
      "icode": "",
      "resname": "PRO",
      "hetflag": " ",
      "sasa": 1.613273024559021,
      "atoms": [
        {
          "atom_index": 3030,
          "name": "N",
          "element": "N",
          "coord": [
            -0.3560999929904938,
            3.6451001167297363,
            -0.8273000121116638
          ]
        },
        {
          "atom_index": 3031,
          "name": "CA",
          "element": "C",
          "coord": [
            -0.38580000400543213,
            3.77620005607605,
            -0.883899986743927
          ]
        },
        {
          "atom_index": 3032,
          "name": "C",
          "element": "C",
          "coord": [
            -0.3066999912261963,
            3.8894999027252197,
            -0.8220999836921692
          ]
        },
        {
          "atom_index": 3033,
          "name": "O",
          "element": "O",
          "coord": [
            -0.2410999983549118,
            3.963599920272827,
            -0.8953999876976013
          ]
        },
        {
          "atom_index": 3034,
          "name": "CB",
          "element": "C",
          "coord": [
            -0.5354999899864197,
            3.7892000675201416,
            -0.8629000186920166
          ]
        },
        {
          "atom_index": 3035,
          "name": "CG",
          "element": "C",
          "coord": [
            -0.5637999773025513,
            3.6967999935150146,
            -0.7484999895095825
          ]
        },
        {
          "atom_index": 3036,
          "name": "CD",
          "element": "C",
          "coord": [
            -0.4781999886035919,
            3.580399990081787,
            -0.7777000069618225
          ]
        }
      ]
    },
    {
      "id": " :409",
      "chain": " ",
      "resseq": 409,
      "icode": "",
      "resname": "GLY",
      "hetflag": " ",
      "sasa": 0.0,
      "atoms": [
        {
          "atom_index": 3037,
          "name": "N",
          "element": "N",
          "coord": [
            -0.3093999922275543,
            3.9000000953674316,
            -0.689300000667572
          ]
        },
        {
          "atom_index": 3038,
          "name": "CA",
          "element": "C",
          "coord": [
            -0.23520000278949738,
            4.004300117492676,
            -0.6201000213623047
          ]
        },
        {
          "atom_index": 3039,
          "name": "C",
          "element": "C",
          "coord": [
            -0.09080000221729279,
            4.005099773406982,
            -0.6654999852180481
          ]
        },
        {
          "atom_index": 3040,
          "name": "O",
          "element": "O",
          "coord": [
            -0.04050000011920929,
            4.105000019073486,
            -0.7193999886512756
          ]
        }
      ]
    },
    {
      "id": " :410",
      "chain": " ",
      "resseq": 410,
      "icode": "",
      "resname": "VAL",
      "hetflag": " ",
      "sasa": 0.0,
      "atoms": [
        {
          "atom_index": 3041,
          "name": "N",
          "element": "N",
          "coord": [
            -0.025800000876188278,
            3.890399932861328,
            -0.6543999910354614
          ]
        },
        {
          "atom_index": 3042,
          "name": "CA",
          "element": "C",
          "coord": [
            0.11249999701976776,
            3.8819000720977783,
            -0.6966999769210815
          ]
        },
        {
          "atom_index": 3043,
          "name": "C",
          "element": "C",
          "coord": [
            0.13109999895095825,
            3.9247000217437744,
            -0.8417999744415283
          ]
        },
        {
          "atom_index": 3044,
          "name": "O",
          "element": "O",
          "coord": [
            0.22290000319480896,
            4.001999855041504,
            -0.8727999925613403
          ]
        },
        {
          "atom_index": 3045,
          "name": "CB",
          "element": "C",
          "coord": [
            0.1657000035047531,
            3.7421000003814697,
            -0.6904000043869019
          ]
        },
        {
          "atom_index": 3046,
          "name": "CG1",
          "element": "C",
          "coord": [
            0.31220000982284546,
            3.7481000423431396,
            -0.7128999829292297
          ]
        },
        {
          "atom_index": 3047,
          "name": "CG2",
          "element": "C",
          "coord": [
            0.1298999935388565,
            3.6768999099731445,
            -0.5598000288009644
          ]
        }
      ]
    },
    {
      "id": " :411",
      "chain": " ",
      "resseq": 411,
      "icode": "",
      "resname": "LEU",
      "hetflag": " ",
      "sasa": 0.0,
      "atoms": [
        {
          "atom_index": 3048,
          "name": "N",
          "element": "N",
          "coord": [
            0.046799998730421066,
            3.8719000816345215,
            -0.9307000041007996
          ]
        },
        {
          "atom_index": 3049,
          "name": "CA",
          "element": "C",
          "coord": [
            0.05700000002980232,
            3.9042999744415283,
            -1.0741000175476074
          ]
        },
        {
          "atom_index": 3050,
          "name": "C",
          "element": "C",
          "coord": [
            0.061000000685453415,
            4.053100109100342,
            -1.101699948310852
          ]
        },
        {
          "atom_index": 3051,
          "name": "O",
          "element": "O",
          "coord": [
            0.1437000036239624,
            4.1016998291015625,
            -1.1789000034332275
          ]
        },
        {
          "atom_index": 3052,
          "name": "CB",
          "element": "C",
          "coord": [
            -0.05209999904036522,
            3.8348000049591064,
            -1.1541999578475952
          ]
        },
        {
          "atom_index": 3053,
          "name": "CG",
          "element": "C",
          "coord": [
            -0.012000000104308128,
            3.6874001026153564,
            -1.1700999736785889
          ]
        },
        {
          "atom_index": 3054,
          "name": "CD1",
          "element": "C",
          "coord": [
            -0.12449999898672104,
            3.602799892425537,
            -1.2186000347137451
          ]
        },
        {
          "atom_index": 3055,
          "name": "CD2",
          "element": "C",
          "coord": [
            0.1039000004529953,
            3.6803998947143555,
            -1.2682000398635864
          ]
        }
      ]
    },
    {
      "id": " :412",
      "chain": " ",
      "resseq": 412,
      "icode": "",
      "resname": "GLN",
      "hetflag": " ",
      "sasa": 0.9187795519828796,
      "atoms": [
        {
          "atom_index": 3056,
          "name": "N",
          "element": "N",
          "coord": [
            -0.022600000724196434,
            4.1255998611450195,
            -1.030900001525879
          ]
        },
        {
          "atom_index": 3057,
          "name": "CA",
          "element": "C",
          "coord": [
            -0.024299999698996544,
            4.269499778747559,
            -1.0410000085830688
          ]
        },
        {
          "atom_index": 3058,
          "name": "C",
          "element": "C",
          "coord": [
            0.11339999735355377,
            4.322400093078613,
            -0.9987999796867371
          ]
        },
        {
          "atom_index": 3059,
          "name": "O",
          "element": "O",
          "coord": [
            0.17479999363422394,
            4.3993000984191895,
            -1.0714000463485718
          ]
        },
        {
          "atom_index": 3060,
          "name": "CB",
          "element": "C",
          "coord": [
            -0.13519999384880066,
            4.323599815368652,
            -0.9516000151634216
          ]
        },
        {
          "atom_index": 3061,
          "name": "CG",
          "element": "C",
          "coord": [
            -0.2709999978542328,
            4.2967000007629395,
            -1.0121999979019165
          ]
        },
        {
          "atom_index": 3062,
          "name": "CD",
          "element": "C",
          "coord": [
            -0.3865000009536743,
            4.304699897766113,
            -0.9132999777793884
          ]
        },
        {
          "atom_index": 3063,
          "name": "OE1",
          "element": "O",
          "coord": [
            -0.46380001306533813,
            4.4039998054504395,
            -0.9083999991416931
          ]
        },
        {
          "atom_index": 3064,
          "name": "NE2",
          "element": "N",
          "coord": [
            -0.40369999408721924,
            4.196300029754639,
            -0.8371999859809875
          ]
        }
      ]
    },
    {
      "id": " :413",
      "chain": " ",
      "resseq": 413,
      "icode": "",
      "resname": "LEU",
      "hetflag": " ",
      "sasa": 0.0,
      "atoms": [
        {
          "atom_index": 3065,
          "name": "N",
          "element": "N",
          "coord": [
            0.1657000035047531,
            4.276500225067139,
            -0.8859999775886536
          ]
        },
        {
          "atom_index": 3066,
          "name": "CA",
          "element": "C",
          "coord": [
            0.2969000041484833,
            4.321300029754639,
            -0.843500018119812
          ]
        },
        {
          "atom_index": 3067,
          "name": "C",
          "element": "C",
          "coord": [
            0.3939000070095062,
            4.299900054931641,
            -0.95660001039505
          ]
        },
        {
          "atom_index": 3068,
          "name": "O",
          "element": "O",
          "coord": [
            0.4683000147342682,
            4.390500068664551,
            -0.9915000200271606
          ]
        },
        {
          "atom_index": 3069,
          "name": "CB",
          "element": "C",
          "coord": [
            0.3449000120162964,
            4.243299961090088,
            -0.72079998254776
          ]
        },
        {
          "atom_index": 3070,
          "name": "CG",
          "element": "C",
          "coord": [
            0.25769999623298645,
            4.283199787139893,
            -0.6029999852180481
          ]
        },
        {
          "atom_index": 3071,
          "name": "CD1",
          "element": "C",
          "coord": [
            0.3059000074863434,
            4.217400074005127,
            -0.47859999537467957
          ]
        },
        {
          "atom_index": 3072,
          "name": "CD2",
          "element": "C",
          "coord": [
            0.2574000060558319,
            4.434700012207031,
            -0.5879999995231628
          ]
        }
      ]
    },
    {
      "id": " :414",
      "chain": " ",
      "resseq": 414,
      "icode": "",
      "resname": "LEU",
      "hetflag": " ",
      "sasa": 0.0,
      "atoms": [
        {
          "atom_index": 3073,
          "name": "N",
          "element": "N",
          "coord": [
            0.39010000228881836,
            4.182499885559082,
            -1.0182000398635864
          ]
        },
        {
          "atom_index": 3074,
          "name": "CA",
          "element": "C",
          "coord": [
            0.48240000009536743,
            4.155200004577637,
            -1.127500057220459
          ]
        },
        {
          "atom_index": 3075,
          "name": "C",
          "element": "C",
          "coord": [
            0.4684000015258789,
            4.252099990844727,
            -1.242799997329712
          ]
        },
        {
          "atom_index": 3076,
          "name": "O",
          "element": "O",
          "coord": [
            0.5663999915122986,
            4.3024001121521,
            -1.2941999435424805
          ]
        },
        {
          "atom_index": 3077,
          "name": "CB",
          "element": "C",
          "coord": [
            0.46810001134872437,
            4.012599945068359,
            -1.176800012588501
          ]
        },
        {
          "atom_index": 3078,
          "name": "CG",
          "element": "C",
          "coord": [
            0.49399998784065247,
            3.9147000312805176,
            -1.062600016593933
          ]
        },
        {
          "atom_index": 3079,
          "name": "CD1",
          "element": "C",
          "coord": [
            0.5004000067710876,
            3.7753000259399414,
            -1.1157000064849854
          ]
        },
        {
          "atom_index": 3080,
          "name": "CD2",
          "element": "C",
          "coord": [
            0.6244000196456909,
            3.9500999450683594,
            -0.991599977016449
          ]
        }
      ]
    },
    {
      "id": " :415",
      "chain": " ",
      "resseq": 415,
      "icode": "",
      "resname": "GLY",
      "hetflag": " ",
      "sasa": 0.0,
      "atoms": [
        {
          "atom_index": 3081,
          "name": "N",
          "element": "N",
          "coord": [
            0.3456999957561493,
            4.284999847412109,
            -1.2764999866485596
          ]
        },
        {
          "atom_index": 3082,
          "name": "CA",
          "element": "C",
          "coord": [
            0.3239000141620636,
            4.378200054168701,
            -1.3839999437332153
          ]
        },
        {
          "atom_index": 3083,
          "name": "C",
          "element": "C",
          "coord": [
            0.4020000100135803,
            4.503600120544434,
            -1.3559999465942383
          ]
        },
        {
          "atom_index": 3084,
          "name": "O",
          "element": "O",
          "coord": [
            0.4738999903202057,
            4.551400184631348,
            -1.44159996509552
          ]
        }
      ]
    },
    {
      "id": " :416",
      "chain": " ",
      "resseq": 416,
      "icode": "",
      "resname": "SER",
      "hetflag": " ",
      "sasa": 0.0,
      "atoms": [
        {
          "atom_index": 3085,
          "name": "N",
          "element": "N",
          "coord": [
            0.39250001311302185,
            4.5543999671936035,
            -1.2340999841690063
          ]
        },
        {
          "atom_index": 3086,
          "name": "CA",
          "element": "C",
          "coord": [
            0.4661000072956085,
            4.674499988555908,
            -1.1969000101089478
          ]
        },
        {
          "atom_index": 3087,
          "name": "C",
          "element": "C",
          "coord": [
            0.6155999898910522,
            4.65369987487793,
            -1.207800030708313
          ]
        },
        {
          "atom_index": 3088,
          "name": "O",
          "element": "O",
          "coord": [
            0.6883999705314636,
            4.740300178527832,
            -1.2548999786376953
          ]
        },
        {
          "atom_index": 3089,
          "name": "CB",
          "element": "C",
          "coord": [
            0.4375,
            4.712299823760986,
            -1.0514999628067017
          ]
        },
        {
          "atom_index": 3090,
          "name": "OG",
          "element": "O",
          "coord": [
            0.314300000667572,
            4.779300212860107,
            -1.038699984550476
          ]
        }
      ]
    },
    {
      "id": " :417",
      "chain": " ",
      "resseq": 417,
      "icode": "",
      "resname": "LEU",
      "hetflag": " ",
      "sasa": 0.0,
      "atoms": [
        {
          "atom_index": 3091,
          "name": "N",
          "element": "N",
          "coord": [
            0.6620000004768372,
            4.537300109863281,
            -1.1655000448226929
          ]
        },
        {
          "atom_index": 3092,
          "name": "CA",
          "element": "C",
          "coord": [
            0.803600013256073,
            4.515100002288818,
            -1.1654000282287598
          ]
        },
        {
          "atom_index": 3093,
          "name": "C",
          "element": "C",
          "coord": [
            0.8662999868392944,
            4.499800205230713,
            -1.2984999418258667
          ]
        },
        {
          "atom_index": 3094,
          "name": "O",
          "element": "O",
          "coord": [
            0.9829999804496765,
            4.526400089263916,
            -1.3121000528335571
          ]
        },
        {
          "atom_index": 3095,
          "name": "CB",
          "element": "C",
          "coord": [
            0.8398000001907349,
            4.399499893188477,
            -1.0746999979019165
          ]
        },
        {
          "atom_index": 3096,
          "name": "CG",
          "element": "C",
          "coord": [
            0.8003000020980835,
            4.420100212097168,
            -0.9286999702453613
          ]
        },
        {
          "atom_index": 3097,
          "name": "CD1",
          "element": "C",
          "coord": [
            0.8065000176429749,
            4.288899898529053,
            -0.8529000282287598
          ]
        },
        {
          "atom_index": 3098,
          "name": "CD2",
          "element": "C",
          "coord": [
            0.8920999765396118,
            4.518799781799316,
            -0.8654999732971191
          ]
        }
      ]
    },
    {
      "id": " :418",
      "chain": " ",
      "resseq": 418,
      "icode": "",
      "resname": "GLU",
      "hetflag": " ",
      "sasa": 0.31529858708381653,
      "atoms": [
        {
          "atom_index": 3099,
          "name": "N",
          "element": "N",
          "coord": [
            0.789900004863739,
            4.458899974822998,
            -1.3983999490737915
          ]
        },
        {
          "atom_index": 3100,
          "name": "CA",
          "element": "C",
          "coord": [
            0.8468000292778015,
            4.440299987792969,
            -1.532099962234497
          ]
        },
        {
          "atom_index": 3101,
          "name": "C",
          "element": "C",
          "coord": [
            0.876800000667572,
            4.571800231933594,
            -1.604699969291687
          ]
        },
        {
          "atom_index": 3102,
          "name": "O",
          "element": "O",
          "coord": [
            0.9341999888420105,
            4.570899963378906,
            -1.714400053024292
          ]
        },
        {
          "atom_index": 3103,
          "name": "CB",
          "element": "C",
          "coord": [
            0.7548999786376953,
            4.354899883270264,
            -1.6202000379562378
          ]
        },
        {
          "atom_index": 3104,
          "name": "CG",
          "element": "C",
          "coord": [
            0.7343000173568726,
            4.2129998207092285,
            -1.5743000507354736
          ]
        },
        {
          "atom_index": 3105,
          "name": "CD",
          "element": "C",
          "coord": [
            0.6600000262260437,
            4.129899978637695,
            -1.6763999462127686
          ]
        },
        {
          "atom_index": 3106,
          "name": "OE1",
          "element": "O",
          "coord": [
            0.6104999780654907,
            4.18720006942749,
            -1.7762999534606934
          ]
        },
        {
          "atom_index": 3107,
          "name": "OE2",
          "element": "O",
          "coord": [
            0.6520000100135803,
            4.006400108337402,
            -1.6572999954223633
          ]
        }
      ]
    },
    {
      "id": " :419",
      "chain": " ",
      "resseq": 419,
      "icode": "",
      "resname": "GLN",
      "hetflag": " ",
      "sasa": 2.468114137649536,
      "atoms": [
        {
          "atom_index": 3108,
          "name": "N",
          "element": "N",
          "coord": [
            0.8367999792098999,
            4.683800220489502,
            -1.5455000400543213
          ]
        },
        {
          "atom_index": 3109,
          "name": "CA",
          "element": "C",
          "coord": [
            0.8597999811172485,
            4.814000129699707,
            -1.607699990272522
          ]
        },
        {
          "atom_index": 3110,
          "name": "C",
          "element": "C",
          "coord": [
            1.0037000179290771,
            4.865900039672852,
            -1.5880000591278076
          ]
        },
        {
          "atom_index": 3111,
          "name": "O",
          "element": "O",
          "coord": [
            1.0681999921798706,
            4.841300010681152,
            -1.4850000143051147
          ]
        },
        {
          "atom_index": 3112,
          "name": "CB",
          "element": "C",
          "coord": [
            0.7558000087738037,
            4.914599895477295,
            -1.5573999881744385
          ]
        },
        {
          "atom_index": 3113,
          "name": "CG",
          "element": "C",
          "coord": [
            0.6129999756813049,
            4.86329984664917,
            -1.566100001335144
          ]
        },
        {
          "atom_index": 3114,
          "name": "CD",
          "element": "C",
          "coord": [
            0.5789999961853027,
            4.804200172424316,
            -1.7029999494552612
          ]
        },
        {
          "atom_index": 3115,
          "name": "OE1",
          "element": "O",
          "coord": [
            0.52920001745224,
            4.691500186920166,
            -1.7129000425338745
          ]
        },
        {
          "atom_index": 3116,
          "name": "NE2",
          "element": "N",
          "coord": [
            0.6071000099182129,
            4.879799842834473,
            -1.809399962425232
          ]
        }
      ]
    },
    {
      "id": " :420",
      "chain": " ",
      "resseq": 420,
      "icode": "",
      "resname": "PRO",
      "hetflag": " ",
      "sasa": 5.510037899017334,
      "atoms": [
        {
          "atom_index": 3117,
          "name": "N",
          "element": "N",
          "coord": [
            1.0555000305175781,
            4.941500186920166,
            -1.6857000589370728
          ]
        },
        {
          "atom_index": 3118,
          "name": "CA",
          "element": "C",
          "coord": [
            1.1926000118255615,
            4.990499973297119,
            -1.6684999465942383
          ]
        },
        {
          "atom_index": 3119,
          "name": "C",
          "element": "C",
          "coord": [
            1.201200008392334,
            5.1006999015808105,
            -1.5645999908447266
          ]
        },
        {
          "atom_index": 3120,
          "name": "O",
          "element": "O",
          "coord": [
            1.3021999597549438,
            5.115900039672852,
            -1.4962999820709229
          ]
        },
        {
          "atom_index": 3121,
          "name": "CB",
          "element": "C",
          "coord": [
            1.2285000085830688,
            5.03980016708374,
            -1.808899998664856
          ]
        },
        {
          "atom_index": 3122,
          "name": "CG",
          "element": "C",
          "coord": [
            1.1353000402450562,
            4.959199905395508,
            -1.899999976158142
          ]
        },
        {
          "atom_index": 3123,
          "name": "CD",
          "element": "C",
          "coord": [
            1.0073000192642212,
            4.969099998474121,
            -1.8214999437332153
          ]
        }
      ]
    },
    {
      "id": " :421",
      "chain": " ",
      "resseq": 421,
      "icode": "",
      "resname": "GLY",
      "hetflag": " ",
      "sasa": 0.3226546049118042,
      "atoms": [
        {
          "atom_index": 3124,
          "name": "N",
          "element": "N",
          "coord": [
            1.0931999683380127,
            5.17609977722168,
            -1.551200032234192
          ]
        },
        {
          "atom_index": 3125,
          "name": "CA",
          "element": "C",
          "coord": [
            1.0928000211715698,
            5.28380012512207,
            -1.4549000263214111
          ]
        },
        {
          "atom_index": 3126,
          "name": "C",
          "element": "C",
          "coord": [
            1.095900058746338,
            5.234600067138672,
            -1.3116999864578247
          ]
        },
        {
          "atom_index": 3127,
          "name": "O",
          "element": "O",
          "coord": [
            1.1470999717712402,
            5.303999900817871,
            -1.2239999771118164
          ]
        }
      ]
    },
    {
      "id": " :422",
      "chain": " ",
      "resseq": 422,
      "icode": "",
      "resname": "CYS",
      "hetflag": " ",
      "sasa": 0.0,
      "atoms": [
        {
          "atom_index": 3128,
          "name": "N",
          "element": "N",
          "coord": [
            1.041100025177002,
            5.115699768066406,
            -1.287600040435791
          ]
        },
        {
          "atom_index": 3129,
          "name": "CA",
          "element": "C",
          "coord": [
            1.0364999771118164,
            5.057700157165527,
            -1.1533000469207764
          ]
        },
        {
          "atom_index": 3130,
          "name": "C",
          "element": "C",
          "coord": [
            1.176300048828125,
            5.028500080108643,
            -1.0986000299453735
          ]
        },
        {
          "atom_index": 3131,
          "name": "O",
          "element": "O",
          "coord": [
            1.253000020980835,
            4.95419979095459,
            -1.1598999500274658
          ]
        },
        {
          "atom_index": 3132,
          "name": "CB",
          "element": "C",
          "coord": [
            0.9531999826431274,
            4.930200099945068,
            -1.155500054359436
          ]
        },
        {
          "atom_index": 3133,
          "name": "SG",
          "element": "S",
          "coord": [
            0.9628000259399414,
            4.837299823760986,
            -1.0059000253677368
          ]
        }
      ]
    },
    {
      "id": " :423",
      "chain": " ",
      "resseq": 423,
      "icode": "",
      "resname": "ALA",
      "hetflag": " ",
      "sasa": 0.0,
      "atoms": [
        {
          "atom_index": 3134,
          "name": "N",
          "element": "N",
          "coord": [
            1.2072999477386475,
            5.084199905395508,
            -0.9812999963760376
          ]
        },
        {
          "atom_index": 3135,
          "name": "CA",
          "element": "C",
          "coord": [
            1.3389999866485596,
            5.066299915313721,
            -0.9197999835014343
          ]
        },
        {
          "atom_index": 3136,
          "name": "C",
          "element": "C",
          "coord": [
            1.3438999652862549,
            4.992000102996826,
            -0.7864000201225281
          ]
        },
        {
          "atom_index": 3137,
          "name": "O",
          "element": "O",
          "coord": [
            1.4390000104904175,
            5.008600234985352,
            -0.7092999815940857
          ]
        },
        {
          "atom_index": 3138,
          "name": "CB",
          "element": "C",
          "coord": [
            1.406999945640564,
            5.200699806213379,
            -0.9049999713897705
          ]
        }
      ]
    },
    {
      "id": " :424",
      "chain": " ",
      "resseq": 424,
      "icode": "",
      "resname": "LEU",
      "hetflag": " ",
      "sasa": 0.0,
      "atoms": [
        {
          "atom_index": 3139,
          "name": "N",
          "element": "N",
          "coord": [
            1.242400050163269,
            4.911399841308594,
            -0.7580999732017517
          ]
        },
        {
          "atom_index": 3140,
          "name": "CA",
          "element": "C",
          "coord": [
            1.2396999597549438,
            4.835899829864502,
            -0.6345999836921692
          ]
        },
        {
          "atom_index": 3141,
          "name": "C",
          "element": "C",
          "coord": [
            1.3502999544143677,
            4.73360013961792,
            -0.6542999744415283
          ]
        },
        {
          "atom_index": 3142,
          "name": "O",
          "element": "O",
          "coord": [
            1.3645999431610107,
            4.678299903869629,
            -0.7616999745368958
          ]
        },
        {
          "atom_index": 3143,
          "name": "CB",
          "element": "C",
          "coord": [
            1.1030999422073364,
            4.769199848175049,
            -0.6166999936103821
          ]
        },
        {
          "atom_index": 3144,
          "name": "CG",
          "element": "C",
          "coord": [
            1.0734000205993652,
            4.709799766540527,
            -0.47909998893737793
          ]
        },
        {
          "atom_index": 3145,
          "name": "CD1",
          "element": "C",
          "coord": [
            1.034500002861023,
            4.818999767303467,
            -0.3756999969482422
          ]
        },
        {
          "atom_index": 3146,
          "name": "CD2",
          "element": "C",
          "coord": [
            0.9649999737739563,
            4.6072998046875,
            -0.48989999294281006
          ]
        }
      ]
    },
    {
      "id": " :425",
      "chain": " ",
      "resseq": 425,
      "icode": "",
      "resname": "GLU",
      "hetflag": " ",
      "sasa": 1.1350749731063843,
      "atoms": [
        {
          "atom_index": 3147,
          "name": "N",
          "element": "N",
          "coord": [
            1.437000036239624,
            4.717299938201904,
            -0.5557000041007996
          ]
        },
        {
          "atom_index": 3148,
          "name": "CA",
          "element": "C",
          "coord": [
            1.5432000160217285,
            4.620200157165527,
            -0.5694000124931335
          ]
        },
        {
          "atom_index": 3149,
          "name": "C",
          "element": "C",
          "coord": [
            1.5126999616622925,
            4.492400169372559,
            -0.4952000081539154
          ]
        },
        {
          "atom_index": 3150,
          "name": "O",
          "element": "O",
          "coord": [
            1.5914000272750854,
            4.398499965667725,
            -0.49959999322891235
          ]
        },
        {
          "atom_index": 3151,
          "name": "CB",
          "element": "C",
          "coord": [
            1.6747000217437744,
            4.6778998374938965,
            -0.5192999839782715
          ]
        },
        {
          "atom_index": 3152,
          "name": "CG",
          "element": "C",
          "coord": [
            1.7461999654769897,
            4.7600998878479,
            -0.625
          ]
        },
        {
          "atom_index": 3153,
          "name": "CD",
          "element": "C",
          "coord": [
            1.8550000190734863,
            4.85129976272583,
            -0.5695000290870667
          ]
        },
        {
          "atom_index": 3154,
          "name": "OE1",
          "element": "O",
          "coord": [
            1.9047000408172607,
            4.827400207519531,
            -0.45660001039505005
          ]
        },
        {
          "atom_index": 3155,
          "name": "OE2",
          "element": "O",
          "coord": [
            1.8906999826431274,
            4.947400093078613,
            -0.6410999894142151
          ]
        }
      ]
    },
    {
      "id": " :426",
      "chain": " ",
      "resseq": 426,
      "icode": "",
      "resname": "GLN",
      "hetflag": " ",
      "sasa": 0.0,
      "atoms": [
        {
          "atom_index": 3156,
          "name": "N",
          "element": "N",
          "coord": [
            1.3974000215530396,
            4.485400199890137,
            -0.4302000105381012
          ]
        },
        {
          "atom_index": 3157,
          "name": "CA",
          "element": "C",
          "coord": [
            1.3667999505996704,
            4.366799831390381,
            -0.3531999886035919
          ]
        },
        {
          "atom_index": 3158,
          "name": "C",
          "element": "C",
          "coord": [
            1.222100019454956,
            4.364699840545654,
            -0.3100999891757965
          ]
        },
        {
          "atom_index": 3159,
          "name": "O",
          "element": "O",
          "coord": [
            1.1741000413894653,
            4.462800025939941,
            -0.2506999969482422
          ]
        },
        {
          "atom_index": 3160,
          "name": "CB",
          "element": "C",
          "coord": [
            1.4543999433517456,
            4.369500160217285,
            -0.23080000281333923
          ]
        },
        {
          "atom_index": 3161,
          "name": "CG",
          "element": "C",
          "coord": [
            1.4778000116348267,
            4.235400199890137,
            -0.16899999976158142
          ]
        },
        {
          "atom_index": 3162,
          "name": "CD",
          "element": "C",
          "coord": [
            1.6125999689102173,
            4.228400230407715,
            -0.09969999641180038
          ]
        },
        {
          "atom_index": 3163,
          "name": "OE1",
          "element": "O",
          "coord": [
            1.7158000469207764,
            4.262800216674805,
            -0.1589999943971634
          ]
        },
        {
          "atom_index": 3164,
          "name": "NE2",
          "element": "N",
          "coord": [
            1.6129000186920166,
            4.184599876403809,
            0.026599999517202377
          ]
        }
      ]
    },
    {
      "id": " :427",
      "chain": " ",
      "resseq": 427,
      "icode": "",
      "resname": "LEU",
      "hetflag": " ",
      "sasa": 0.0,
      "atoms": [
        {
          "atom_index": 3165,
          "name": "N",
          "element": "N",
          "coord": [
            1.1511000394821167,
            4.257800102233887,
            -0.3467999994754791
          ]
        },
        {
          "atom_index": 3166,
          "name": "CA",
          "element": "C",
          "coord": [
            1.0103000402450562,
            4.240200042724609,
            -0.3100999891757965
          ]
        },
        {
          "atom_index": 3167,
          "name": "C",
          "element": "C",
          "coord": [
            1.0152000188827515,
            4.116300106048584,
            -0.22529999911785126
          ]
        },
        {
          "atom_index": 3168,
          "name": "O",
          "element": "O",
          "coord": [
            1.055999994277954,
            4.010000228881836,
            -0.2718999981880188
          ]
        },
        {
          "atom_index": 3169,
          "name": "CB",
          "element": "C",
          "coord": [
            0.9192000031471252,
            4.215799808502197,
            -0.43209999799728394
          ]
        },
        {
          "atom_index": 3170,
          "name": "CG",
          "element": "C",
          "coord": [
            0.7781999707221985,
            4.189599990844727,
            -0.3813000023365021
          ]
        },
        {
          "atom_index": 3171,
          "name": "CD1",
          "element": "C",
          "coord": [
            0.7325999736785889,
            4.308899879455566,
            -0.29679998755455017
          ]
        },
        {
          "atom_index": 3172,
          "name": "CD2",
          "element": "C",
          "coord": [
            0.6814000010490417,
            4.164000034332275,
            -0.4934000074863434
          ]
        }
      ]
    },
    {
      "id": " :428",
      "chain": " ",
      "resseq": 428,
      "icode": "",
      "resname": "VAL",
      "hetflag": " ",
      "sasa": 0.0,
      "atoms": [
        {
          "atom_index": 3173,
          "name": "N",
          "element": "N",
          "coord": [
            0.980400025844574,
            4.12939977645874,
            -0.09929999709129333
          ]
        },
        {
          "atom_index": 3174,
          "name": "CA",
          "element": "C",
          "coord": [
            0.9858999848365784,
            4.015999794006348,
            -0.008100000210106373
          ]
        },
        {
          "atom_index": 3175,
          "name": "C",
          "element": "C",
          "coord": [
            0.8492000102996826,
            3.952899932861328,
            0.010300000198185444
          ]
        },
        {
          "atom_index": 3176,
          "name": "O",
          "element": "O",
          "coord": [
            0.7545999884605408,
            4.015600204467773,
            0.061900001019239426
          ]
        },
        {
          "atom_index": 3177,
          "name": "CB",
          "element": "C",
          "coord": [
            1.0472999811172485,
            4.057600021362305,
            0.1298999935388565
          ]
        },
        {
          "atom_index": 3178,
          "name": "CG1",
          "element": "C",
          "coord": [
            1.0424000024795532,
            3.9447999000549316,
            0.22609999775886536
          ]
        },
        {
          "atom_index": 3179,
          "name": "CG2",
          "element": "C",
          "coord": [
            1.1948000192642212,
            4.095099925994873,
            0.11339999735355377
          ]
        }
      ]
    },
    {
      "id": " :429",
      "chain": " ",
      "resseq": 429,
      "icode": "",
      "resname": "LEU",
      "hetflag": " ",
      "sasa": 0.0,
      "atoms": [
        {
          "atom_index": 3180,
          "name": "N",
          "element": "N",
          "coord": [
            0.8400999903678894,
            3.827199935913086,
            -0.030300000682473183
          ]
        },
        {
          "atom_index": 3181,
          "name": "CA",
          "element": "C",
          "coord": [
            0.7149999737739563,
            3.75600004196167,
            -0.021299999207258224
          ]
        },
        {
          "atom_index": 3182,
          "name": "C",
          "element": "C",
          "coord": [
            0.7134000062942505,
            3.6214001178741455,
            0.049800001084804535
          ]
        },
        {
          "atom_index": 3183,
          "name": "O",
          "element": "O",
          "coord": [
            0.6503999829292297,
            3.529599905014038,
            0.0032999999821186066
          ]
        },
        {
          "atom_index": 3184,
          "name": "CB",
          "element": "C",
          "coord": [
            0.6534000039100647,
            3.7435998916625977,
            -0.15960000455379486
          ]
        },
        {
          "atom_index": 3185,
          "name": "CG",
          "element": "C",
          "coord": [
            0.5928999781608582,
            3.874500036239624,
            -0.20819999277591705
          ]
        },
        {
          "atom_index": 3186,
          "name": "CD1",
          "element": "C",
          "coord": [
            0.544700026512146,
            3.8577001094818115,
            -0.35199999809265137
          ]
        },
        {
          "atom_index": 3187,
          "name": "CD2",
          "element": "C",
          "coord": [
            0.4772000014781952,
            3.918600082397461,
            -0.11659999936819077
          ]
        }
      ]
    },
    {
      "id": " :430",
      "chain": " ",
      "resseq": 430,
      "icode": "",
      "resname": "TYR",
      "hetflag": " ",
      "sasa": 0.0,
      "atoms": [
        {
          "atom_index": 3188,
          "name": "N",
          "element": "N",
          "coord": [
            0.772599995136261,
            3.611999988555908,
            0.16830000281333923
          ]
        },
        {
          "atom_index": 3189,
          "name": "CA",
          "element": "C",
          "coord": [
            0.7694000005722046,
            3.4855000972747803,
            0.2401999980211258
          ]
        },
        {
          "atom_index": 3190,
          "name": "C",
          "element": "C",
          "coord": [
            0.6262999773025513,
            3.4511001110076904,
            0.27900001406669617
          ]
        },
        {
          "atom_index": 3191,
          "name": "O",
          "element": "O",
          "coord": [
            0.5404999852180481,
            3.539400100708008,
            0.2939000129699707
          ]
        },
        {
          "atom_index": 3192,
          "name": "CB",
          "element": "C",
          "coord": [
            0.8500999808311462,
            3.4899001121520996,
            0.3702999949455261
          ]
        },
        {
          "atom_index": 3193,
          "name": "CG",
          "element": "C",
          "coord": [
            0.9986000061035156,
            3.5132999420166016,
            0.357699990272522
          ]
        },
        {
          "atom_index": 3194,
          "name": "CD1",
          "element": "C",
          "coord": [
            1.0857000350952148,
            3.4130001068115234,
            0.3125
          ]
        },
        {
          "atom_index": 3195,
          "name": "CD2",
          "element": "C",
          "coord": [
            1.0537999868392944,
            3.6324000358581543,
            0.4023999869823456
          ]
        },
        {
          "atom_index": 3196,
          "name": "CE1",
          "element": "C",
          "coord": [
            1.2244999408721924,
            3.4333999156951904,
            0.3138999938964844
          ]
        },
        {
          "atom_index": 3197,
          "name": "CE2",
          "element": "C",
          "coord": [
            1.1897000074386597,
            3.6530001163482666,
            0.4043000042438507
          ]
        },
        {
          "atom_index": 3198,
          "name": "CZ",
          "element": "C",
          "coord": [
            1.274899959564209,
            3.555000066757202,
            0.3610999882221222
          ]
        },
        {
          "atom_index": 3199,
          "name": "OH",
          "element": "O",
          "coord": [
            1.4093999862670898,
            3.58240008354187,
            0.36980000138282776
          ]
        }
      ]
    },
    {
      "id": " :431",
      "chain": " ",
      "resseq": 431,
      "icode": "",
      "resname": "ASP",
      "hetflag": " ",
      "sasa": 0.0630597174167633,
      "atoms": [
        {
          "atom_index": 3200,
          "name": "N",
          "element": "N",
          "coord": [
            0.6029000282287598,
            3.3217999935150146,
            0.2994000017642975
          ]
        },
        {
          "atom_index": 3201,
          "name": "CA",
          "element": "C",
          "coord": [
            0.4731999933719635,
            3.2713000774383545,
            0.3411000072956085
          ]
        },
        {
          "atom_index": 3202,
          "name": "C",
          "element": "C",
          "coord": [
            0.3603000044822693,
            3.3155999183654785,
            0.2485000044107437
          ]
        },
        {
          "atom_index": 3203,
          "name": "O",
          "element": "O",
          "coord": [
            0.24959999322891235,
            3.3441998958587646,
            0.2919999957084656
          ]
        },
        {
          "atom_index": 3204,
          "name": "CB",
          "element": "C",
          "coord": [
            0.44600000977516174,
            3.310800075531006,
            0.48730000853538513
          ]
        },
        {
          "atom_index": 3205,
          "name": "CG",
          "element": "C",
          "coord": [
            0.5648999810218811,
            3.278899908065796,
            0.5806000232696533
          ]
        },
        {
          "atom_index": 3206,
          "name": "OD1",
          "element": "O",
          "coord": [
            0.6355999708175659,
            3.1784000396728516,
            0.555400013923645
          ]
        },
        {
          "atom_index": 3207,
          "name": "OD2",
          "element": "O",
          "coord": [
            0.5889999866485596,
            3.35509991645813,
            0.6787999868392944
          ]
        }
      ]
    },
    {
      "id": " :432",
      "chain": " ",
      "resseq": 432,
      "icode": "",
      "resname": "THR",
      "hetflag": " ",
      "sasa": 0.0,
      "atoms": [
        {
          "atom_index": 3208,
          "name": "N",
          "element": "N",
          "coord": [
            0.3896999955177307,
            3.3155999183654785,
            0.11959999799728394
          ]
        },
        {
          "atom_index": 3209,
          "name": "CA",
          "element": "C",
          "coord": [
            0.29409998655319214,
            3.3512001037597656,
            0.01679999940097332
          ]
        },
        {
          "atom_index": 3210,
          "name": "C",
          "element": "C",
          "coord": [
            0.3100000023841858,
            3.2388999462127686,
            -0.08399999886751175
          ]
        },
        {
          "atom_index": 3211,
          "name": "O",
          "element": "O",
          "coord": [
            0.4223000109195709,
            3.190700054168701,
            -0.10719999670982361
          ]
        },
        {
          "atom_index": 3212,
          "name": "CB",
          "element": "C",
          "coord": [
            0.33160001039505005,
            3.4825000762939453,
            -0.051600001752376556
          ]
        },
        {
          "atom_index": 3213,
          "name": "OG1",
          "element": "O",
          "coord": [
            0.36010000109672546,
            3.580699920654297,
            0.047600001096725464
          ]
        },
        {
          "atom_index": 3214,
          "name": "CG2",
          "element": "C",
          "coord": [
            0.21870000660419464,
            3.5311999320983887,
            -0.13809999823570251
          ]
        }
      ]
    },
    {
      "id": " :433",
      "chain": " ",
      "resseq": 433,
      "icode": "",
      "resname": "TYR",
      "hetflag": " ",
      "sasa": 3.667863130569458,
      "atoms": [
        {
          "atom_index": 3215,
          "name": "N",
          "element": "N",
          "coord": [
            0.19979999959468842,
            3.197999954223633,
            -0.14550000429153442
          ]
        },
        {
          "atom_index": 3216,
          "name": "CA",
          "element": "C",
          "coord": [
            0.20479999482631683,
            3.088399887084961,
            -0.24079999327659607
          ]
        },
        {
          "atom_index": 3217,
          "name": "C",
          "element": "C",
          "coord": [
            0.13930000364780426,
            3.1196999549865723,
            -0.3732999861240387
          ]
        },
        {
          "atom_index": 3218,
          "name": "O",
          "element": "O",
          "coord": [
            0.05770000070333481,
            3.210599899291992,
            -0.3833000063896179
          ]
        },
        {
          "atom_index": 3219,
          "name": "CB",
          "element": "C",
          "coord": [
            0.14059999585151672,
            2.966399908065796,
            -0.17800000309944153
          ]
        },
        {
          "atom_index": 3220,
          "name": "CG",
          "element": "C",
          "coord": [
            0.20229999721050262,
            2.935499906539917,
            -0.04560000076889992
          ]
        },
        {
          "atom_index": 3221,
          "name": "CD1",
          "element": "C",
          "coord": [
            0.3337000012397766,
            2.891400098800659,
            -0.03819999843835831
          ]
        },
        {
          "atom_index": 3222,
          "name": "CD2",
          "element": "C",
          "coord": [
            0.13249999284744263,
            2.9560000896453857,
            0.07209999859333038
          ]
        },
        {
          "atom_index": 3223,
          "name": "CE1",
          "element": "C",
          "coord": [
            0.39570000767707825,
            2.8680999279022217,
            0.08410000056028366
          ]
        },
        {
          "atom_index": 3224,
          "name": "CE2",
          "element": "C",
          "coord": [
            0.1931000053882599,
            2.9342000484466553,
            0.1956000030040741
          ]
        },
        {
          "atom_index": 3225,
          "name": "CZ",
          "element": "C",
          "coord": [
            0.32580000162124634,
            2.8901000022888184,
            0.20160000026226044
          ]
        },
        {
          "atom_index": 3226,
          "name": "OH",
          "element": "O",
          "coord": [
            0.38989999890327454,
            2.869499921798706,
            0.3249000012874603
          ]
        }
      ]
    },
    {
      "id": " :434",
      "chain": " ",
      "resseq": 434,
      "icode": "",
      "resname": "TRP",
      "hetflag": " ",
      "sasa": 0.0,
      "atoms": [
        {
          "atom_index": 3227,
          "name": "N",
          "element": "N",
          "coord": [
            0.1736000031232834,
            3.04259991645813,
            -0.47530001401901245
          ]
        },
        {
          "atom_index": 3228,
          "name": "CA",
          "element": "C",
          "coord": [
            0.11599999666213989,
            3.0673000812530518,
            -0.6057999730110168
          ]
        },
        {
          "atom_index": 3229,
          "name": "C",
          "element": "C",
          "coord": [
            0.1289999932050705,
            2.9493000507354736,
            -0.6969000101089478
          ]
        },
        {
          "atom_index": 3230,
          "name": "O",
          "element": "O",
          "coord": [
            0.21789999306201935,
            2.8659000396728516,
            -0.6784999966621399
          ]
        },
        {
          "atom_index": 3231,
          "name": "CB",
          "element": "C",
          "coord": [
            0.17900000512599945,
            3.1903998851776123,
            -0.6693000197410583
          ]
        },
        {
          "atom_index": 3232,
          "name": "CG",
          "element": "C",
          "coord": [
            0.32659998536109924,
            3.1861000061035156,
            -0.6782000064849854
          ]
        },
        {
          "atom_index": 3233,
          "name": "CD1",
          "element": "C",
          "coord": [
            0.4004000127315521,
            3.119800090789795,
            -0.7702999711036682
          ]
        },
        {
          "atom_index": 3234,
          "name": "CD2",
          "element": "C",
          "coord": [
            0.41920000314712524,
            3.259000062942505,
            -0.5968000292778015
          ]
        },
        {
          "atom_index": 3235,
          "name": "NE1",
          "element": "N",
          "coord": [
            0.5336999893188477,
            3.147700071334839,
            -0.7526999711990356
          ]
        },
        {
          "atom_index": 3236,
          "name": "CE2",
          "element": "C",
          "coord": [
            0.5476999878883362,
            3.232800006866455,
            -0.646399974822998
          ]
        },
        {
          "atom_index": 3237,
          "name": "CE3",
          "element": "C",
          "coord": [
            0.40549999475479126,
            3.3443000316619873,
            -0.486299991607666
          ]
        },
        {
          "atom_index": 3238,
          "name": "CZ2",
          "element": "C",
          "coord": [
            0.663100004196167,
            3.289099931716919,
            -0.5896999835968018
          ]
        },
        {
          "atom_index": 3239,
          "name": "CZ3",
          "element": "C",
          "coord": [
            0.5206999778747559,
            3.4001998901367188,
            -0.42989999055862427
          ]
        },
        {
          "atom_index": 3240,
          "name": "CH2",
          "element": "C",
          "coord": [
            0.6470999717712402,
            3.3724000453948975,
            -0.48170000314712524
          ]
        }
      ]
    },
    {
      "id": " :435",
      "chain": " ",
      "resseq": 435,
      "icode": "",
      "resname": "THR",
      "hetflag": " ",
      "sasa": 1.7100695371627808,
      "atoms": [
        {
          "atom_index": 3241,
          "name": "N",
          "element": "N",
          "coord": [
            0.039400000125169754,
            2.9426000118255615,
            -0.794700026512146
          ]
        },
        {
          "atom_index": 3242,
          "name": "CA",
          "element": "C",
          "coord": [
            0.03739999979734421,
            2.8327999114990234,
            -0.8899999856948853
          ]
        },
        {
          "atom_index": 3243,
          "name": "C",
          "element": "C",
          "coord": [
            0.16019999980926514,
            2.8294999599456787,
            -0.9789000153541565
          ]
        },
        {
          "atom_index": 3244,
          "name": "O",
          "element": "O",
          "coord": [
            0.2289000004529953,
            2.9300999641418457,
            -0.9957000017166138
          ]
        },
        {
          "atom_index": 3245,
          "name": "CB",
          "element": "C",
          "coord": [
            -0.08330000191926956,
            2.8410000801086426,
            -0.9815000295639038
          ]
        },
        {
          "atom_index": 3246,
          "name": "OG1",
          "element": "O",
          "coord": [
            -0.07699999958276749,
            2.9635000228881836,
            -1.0547000169754028
          ]
        },
        {
          "atom_index": 3247,
          "name": "CG2",
          "element": "C",
          "coord": [
            -0.21240000426769257,
            2.834399938583374,
            -0.9020000100135803
          ]
        }
      ]
    },
    {
      "id": " :436",
      "chain": " ",
      "resseq": 436,
      "icode": "",
      "resname": "GLU",
      "hetflag": " ",
      "sasa": 8.481532096862793,
      "atoms": [
        {
          "atom_index": 3248,
          "name": "N",
          "element": "N",
          "coord": [
            0.18119999766349792,
            2.7142999172210693,
            -1.0419000387191772
          ]
        },
        {
          "atom_index": 3249,
          "name": "CA",
          "element": "C",
          "coord": [
            0.2946000099182129,
            2.6940999031066895,
            -1.13100004196167
          ]
        },
        {
          "atom_index": 3250,
          "name": "C",
          "element": "C",
          "coord": [
            0.3028999865055084,
            2.8041999340057373,
            -1.235200047492981
          ]
        },
        {
          "atom_index": 3251,
          "name": "O",
          "element": "O",
          "coord": [
            0.4115999937057495,
            2.8496999740600586,
            -1.2696000337600708
          ]
        },
        {
          "atom_index": 3252,
          "name": "CB",
          "element": "C",
          "coord": [
            0.2847999930381775,
            2.5576999187469482,
            -1.2005000114440918
          ]
        },
        {
          "atom_index": 3253,
          "name": "CG",
          "element": "C",
          "coord": [
            0.2980000078678131,
            2.436800003051758,
            -1.1061999797821045
          ]
        },
        {
          "atom_index": 3254,
          "name": "CD",
          "element": "C",
          "coord": [
            0.32359999418258667,
            2.3032000064849854,
            -1.1794999837875366
          ]
        },
        {
          "atom_index": 3255,
          "name": "OE1",
          "element": "O",
          "coord": [
            0.3792000114917755,
            2.304500102996826,
            -1.2926000356674194
          ]
        },
        {
          "atom_index": 3256,
          "name": "OE2",
          "element": "O",
          "coord": [
            0.2896000146865845,
            2.1960999965667725,
            -1.1223000288009644
          ]
        }
      ]
    },
    {
      "id": " :437",
      "chain": " ",
      "resseq": 437,
      "icode": "",
      "resname": "GLU",
      "hetflag": " ",
      "sasa": 3.8635616302490234,
      "atoms": [
        {
          "atom_index": 3257,
          "name": "N",
          "element": "N",
          "coord": [
            0.1876000016927719,
            2.8499999046325684,
            -1.2821999788284302
          ]
        },
        {
          "atom_index": 3258,
          "name": "CA",
          "element": "C",
          "coord": [
            0.1834000051021576,
            2.954900026321411,
            -1.3837000131607056
          ]
        },
        {
          "atom_index": 3259,
          "name": "C",
          "element": "C",
          "coord": [
            0.25110000371932983,
            3.0845000743865967,
            -1.3365000486373901
          ]
        },
        {
          "atom_index": 3260,
          "name": "O",
          "element": "O",
          "coord": [
            0.34139999747276306,
            3.136699914932251,
            -1.4041999578475952
          ]
        },
        {
          "atom_index": 3261,
          "name": "CB",
          "element": "C",
          "coord": [
            0.038600001484155655,
            2.9839000701904297,
            -1.427899956703186
          ]
        },
        {
          "atom_index": 3262,
          "name": "CG",
          "element": "C",
          "coord": [
            -0.03970000147819519,
            2.8631999492645264,
            -1.4831000566482544
          ]
        },
        {
          "atom_index": 3263,
          "name": "CD",
          "element": "C",
          "coord": [
            -0.12639999389648438,
            2.79259991645813,
            -1.3769999742507935
          ]
        },
        {
          "atom_index": 3264,
          "name": "OE1",
          "element": "O",
          "coord": [
            -0.2425999939441681,
            2.836400032043457,
            -1.3555999994277954
          ]
        },
        {
          "atom_index": 3265,
          "name": "OE2",
          "element": "O",
          "coord": [
            -0.0786999985575676,
            2.6928999423980713,
            -1.316499948501587
          ]
        }
      ]
    },
    {
      "id": " :438",
      "chain": " ",
      "resseq": 438,
      "icode": "",
      "resname": "VAL",
      "hetflag": " ",
      "sasa": 0.0,
      "atoms": [
        {
          "atom_index": 3266,
          "name": "N",
          "element": "N",
          "coord": [
            0.20990000665187836,
            3.134200096130371,
            -1.2197999954223633
          ]
        },
        {
          "atom_index": 3267,
          "name": "CA",
          "element": "C",
          "coord": [
            0.26579999923706055,
            3.2571001052856445,
            -1.1655999422073364
          ]
        },
        {
          "atom_index": 3268,
          "name": "C",
          "element": "C",
          "coord": [
            0.4154999852180481,
            3.2435998916625977,
            -1.1504000425338745
          ]
        },
        {
          "atom_index": 3269,
          "name": "O",
          "element": "O",
          "coord": [
            0.4900999963283539,
            3.333400011062622,
            -1.1877000331878662
          ]
        },
        {
          "atom_index": 3270,
          "name": "CB",
          "element": "C",
          "coord": [
            0.20319999754428864,
            3.2932000160217285,
            -1.0303000211715698
          ]
        },
        {
          "atom_index": 3271,
          "name": "CG1",
          "element": "C",
          "coord": [
            0.2824000120162964,
            3.4038000106811523,
            -0.9624000191688538
          ]
        },
        {
          "atom_index": 3272,
          "name": "CG2",
          "element": "C",
          "coord": [
            0.06069999933242798,
            3.339200019836426,
            -1.051300048828125
          ]
        }
      ]
    },
    {
      "id": " :439",
      "chain": " ",
      "resseq": 439,
      "icode": "",
      "resname": "GLU",
      "hetflag": " ",
      "sasa": 0.0,
      "atoms": [
        {
          "atom_index": 3273,
          "name": "N",
          "element": "N",
          "coord": [
            0.4587000012397766,
            3.130500078201294,
            -1.0959999561309814
          ]
        },
        {
          "atom_index": 3274,
          "name": "CA",
          "element": "C",
          "coord": [
            0.6007999777793884,
            3.1031999588012695,
            -1.0771000385284424
          ]
        },
        {
          "atom_index": 3275,
          "name": "C",
          "element": "C",
          "coord": [
            0.6783999800682068,
            3.1145999431610107,
            -1.2079999446868896
          ]
        },
        {
          "atom_index": 3276,
          "name": "O",
          "element": "O",
          "coord": [
            0.7842000126838684,
            3.176500082015991,
            -1.2110999822616577
          ]
        },
        {
          "atom_index": 3277,
          "name": "CB",
          "element": "C",
          "coord": [
            0.620199978351593,
            2.9630000591278076,
            -1.0190000534057617
          ]
        },
        {
          "atom_index": 3278,
          "name": "CG",
          "element": "C",
          "coord": [
            0.7648000121116638,
            2.9121999740600586,
            -1.0197999477386475
          ]
        },
        {
          "atom_index": 3279,
          "name": "CD",
          "element": "C",
          "coord": [
            0.8521000146865845,
            2.9788999557495117,
            -0.9165999889373779
          ]
        },
        {
          "atom_index": 3280,
          "name": "OE1",
          "element": "O",
          "coord": [
            0.7976999878883362,
            3.023400068283081,
            -0.8137000203132629
          ]
        },
        {
          "atom_index": 3281,
          "name": "OE2",
          "element": "O",
          "coord": [
            0.9757999777793884,
            2.984999895095825,
            -0.9366999864578247
          ]
        }
      ]
    },
    {
      "id": " :440",
      "chain": " ",
      "resseq": 440,
      "icode": "",
      "resname": "ASP",
      "hetflag": " ",
      "sasa": 1.8932627439498901,
      "atoms": [
        {
          "atom_index": 3282,
          "name": "N",
          "element": "N",
          "coord": [
            0.6274999976158142,
            3.0539000034332275,
            -1.3151999711990356
          ]
        },
        {
          "atom_index": 3283,
          "name": "CA",
          "element": "C",
          "coord": [
            0.6960999965667725,
            3.0594000816345215,
            -1.4436999559402466
          ]
        },
        {
          "atom_index": 3284,
          "name": "C",
          "element": "C",
          "coord": [
            0.703499972820282,
            3.203000068664551,
            -1.4918999671936035
          ]
        },
        {
          "atom_index": 3285,
          "name": "O",
          "element": "O",
          "coord": [
            0.8057000041007996,
            3.244800090789795,
            -1.5461000204086304
          ]
        },
        {
          "atom_index": 3286,
          "name": "CB",
          "element": "C",
          "coord": [
            0.6316999793052673,
            2.9663000106811523,
            -1.5477999448776245
          ]
        },
        {
          "atom_index": 3287,
          "name": "CG",
          "element": "C",
          "coord": [
            0.6927000284194946,
            2.824199914932251,
            -1.5463000535964966
          ]
        },
        {
          "atom_index": 3288,
          "name": "OD1",
          "element": "O",
          "coord": [
            0.8122000098228455,
            2.809499979019165,
            -1.5097999572753906
          ]
        },
        {
          "atom_index": 3289,
          "name": "OD2",
          "element": "O",
          "coord": [
            0.6215999722480774,
            2.7272000312805176,
            -1.5823999643325806
          ]
        }
      ]
    },
    {
      "id": " :441",
      "chain": " ",
      "resseq": 441,
      "icode": "",
      "resname": "ARG",
      "hetflag": " ",
      "sasa": 5.6973371505737305,
      "atoms": [
        {
          "atom_index": 3290,
          "name": "N",
          "element": "N",
          "coord": [
            0.5993000268936157,
            3.2809998989105225,
            -1.4661999940872192
          ]
        },
        {
          "atom_index": 3291,
          "name": "CA",
          "element": "C",
          "coord": [
            0.6017000079154968,
            3.421799898147583,
            -1.5044000148773193
          ]
        },
        {
          "atom_index": 3292,
          "name": "C",
          "element": "C",
          "coord": [
            0.7095999717712402,
            3.4921998977661133,
            -1.4213999509811401
          ]
        },
        {
          "atom_index": 3293,
          "name": "O",
          "element": "O",
          "coord": [
            0.77920001745224,
            3.5801000595092773,
            -1.470900058746338
          ]
        },
        {
          "atom_index": 3294,
          "name": "CB",
          "element": "C",
          "coord": [
            0.46560001373291016,
            3.487499952316284,
            -1.4788000583648682
          ]
        },
        {
          "atom_index": 3295,
          "name": "CG",
          "element": "C",
          "coord": [
            0.38499999046325684,
            3.5144999027252197,
            -1.6031999588012695
          ]
        },
        {
          "atom_index": 3296,
          "name": "CD",
          "element": "C",
          "coord": [
            0.3614000082015991,
            3.386699914932251,
            -1.6787999868392944
          ]
        },
        {
          "atom_index": 3297,
          "name": "NE",
          "element": "N",
          "coord": [
            0.2985999882221222,
            3.4107000827789307,
            -1.807800054550171
          ]
        },
        {
          "atom_index": 3298,
          "name": "CZ",
          "element": "C",
          "coord": [
            0.18299999833106995,
            3.3568999767303467,
            -1.8449000120162964
          ]
        },
        {
          "atom_index": 3299,
          "name": "NH1",
          "element": "N",
          "coord": [
            0.11649999767541885,
            3.2757999897003174,
            -1.7624000310897827
          ]
        },
        {
          "atom_index": 3300,
          "name": "NH2",
          "element": "N",
          "coord": [
            0.13439999520778656,
            3.3838000297546387,
            -1.9651999473571777
          ]
        }
      ]
    },
    {
      "id": " :442",
      "chain": " ",
      "resseq": 442,
      "icode": "",
      "resname": "LEU",
      "hetflag": " ",
      "sasa": 0.0,
      "atoms": [
        {
          "atom_index": 3301,
          "name": "N",
          "element": "N",
          "coord": [
            0.7240999937057495,
            3.4486000537872314,
            -1.2963000535964966
          ]
        },
        {
          "atom_index": 3302,
          "name": "CA",
          "element": "C",
          "coord": [
            0.8195000290870667,
            3.5027999877929688,
            -1.1998000144958496
          ]
        },
        {
          "atom_index": 3303,
          "name": "C",
          "element": "C",
          "coord": [
            0.9639999866485596,
            3.4744999408721924,
            -1.2340999841690063
          ]
        },
        {
          "atom_index": 3304,
          "name": "O",
          "element": "O",
          "coord": [
            1.0480999946594238,
            3.5627999305725098,
            -1.2242000102996826
          ]
        },
        {
          "atom_index": 3305,
          "name": "CB",
          "element": "C",
          "coord": [
            0.7907000184059143,
            3.4463000297546387,
            -1.0611000061035156
          ]
        },
        {
          "atom_index": 3306,
          "name": "CG",
          "element": "C",
          "coord": [
            0.8847000002861023,
            3.4923999309539795,
            -0.9510999917984009
          ]
        },
        {
          "atom_index": 3307,
          "name": "CD1",
          "element": "C",
          "coord": [
            0.8593999743461609,
            3.6375999450683594,
            -0.9241999983787537
          ]
        },
        {
          "atom_index": 3308,
          "name": "CD2",
          "element": "C",
          "coord": [
            0.8604000210762024,
            3.4133999347686768,
            -0.8258000016212463
          ]
        }
      ]
    },
    {
      "id": " :443",
      "chain": " ",
      "resseq": 443,
      "icode": "",
      "resname": "GLN",
      "hetflag": " ",
      "sasa": 2.120438575744629,
      "atoms": [
        {
          "atom_index": 3309,
          "name": "N",
          "element": "N",
          "coord": [
            0.9932000041007996,
            3.349600076675415,
            -1.2689000368118286
          ]
        },
        {
          "atom_index": 3310,
          "name": "CA",
          "element": "C",
          "coord": [
            1.1288000345230103,
            3.309299945831299,
            -1.3043999671936035
          ]
        },
        {
          "atom_index": 3311,
          "name": "C",
          "element": "C",
          "coord": [
            1.17330002784729,
            3.3880999088287354,
            -1.4263999462127686
          ]
        },
        {
          "atom_index": 3312,
          "name": "O",
          "element": "O",
          "coord": [
            1.2919000387191772,
            3.41759991645813,
            -1.4427000284194946
          ]
        },
        {
          "atom_index": 3313,
          "name": "CB",
          "element": "C",
          "coord": [
            1.135699987411499,
            3.158900022506714,
            -1.3327000141143799
          ]
        },
        {
          "atom_index": 3314,
          "name": "CG",
          "element": "C",
          "coord": [
            1.1750999689102173,
            3.072499990463257,
            -1.2120000123977661
          ]
        },
        {
          "atom_index": 3315,
          "name": "CD",
          "element": "C",
          "coord": [
            1.1646000146865845,
            2.920799970626831,
            -1.2382999658584595
          ]
        },
        {
          "atom_index": 3316,
          "name": "OE1",
          "element": "O",
          "coord": [
            1.1728999614715576,
            2.8396999835968018,
            -1.1449999809265137
          ]
        },
        {
          "atom_index": 3317,
          "name": "NE2",
          "element": "N",
          "coord": [
            1.1461000442504883,
            2.8822999000549316,
            -1.36489999294281
          ]
        }
      ]
    },
    {
      "id": " :444",
      "chain": " ",
      "resseq": 444,
      "icode": "",
      "resname": "ALA",
      "hetflag": " ",
      "sasa": 0.4194509983062744,
      "atoms": [
        {
          "atom_index": 3318,
          "name": "N",
          "element": "N",
          "coord": [
            1.077299952507019,
            3.422300100326538,
            -1.5117000341415405
          ]
        },
        {
          "atom_index": 3319,
          "name": "CA",
          "element": "C",
          "coord": [
            1.1053999662399292,
            3.5,
            -1.631700038909912
          ]
        },
        {
          "atom_index": 3320,
          "name": "C",
          "element": "C",
          "coord": [
            1.1540000438690186,
            3.63919997215271,
            -1.5911999940872192
          ]
        },
        {
          "atom_index": 3321,
          "name": "O",
          "element": "O",
          "coord": [
            1.2634999752044678,
            3.682300090789795,
            -1.628999948501587
          ]
        },
        {
          "atom_index": 3322,
          "name": "CB",
          "element": "C",
          "coord": [
            0.9800999760627747,
            3.510699987411499,
            -1.7174999713897705
          ]
        }
      ]
    },
    {
      "id": " :445",
      "chain": " ",
      "resseq": 445,
      "icode": "",
      "resname": "LEU",
      "hetflag": " ",
      "sasa": 0.0,
      "atoms": [
        {
          "atom_index": 3323,
          "name": "N",
          "element": "N",
          "coord": [
            1.0723999738693237,
            3.708400011062622,
            -1.5125000476837158
          ]
        },
        {
          "atom_index": 3324,
          "name": "CA",
          "element": "C",
          "coord": [
            1.1051000356674194,
            3.8422000408172607,
            -1.4645999670028687
          ]
        },
        {
          "atom_index": 3325,
          "name": "C",
          "element": "C",
          "coord": [
            1.2470999956130981,
            3.847399950027466,
            -1.4081000089645386
          ]
        },
        {
          "atom_index": 3326,
          "name": "O",
          "element": "O",
          "coord": [
            1.3229000568389893,
            3.938199996948242,
            -1.4412000179290771
          ]
        },
        {
          "atom_index": 3327,
          "name": "CB",
          "element": "C",
          "coord": [
            1.0044000148773193,
            3.8861000537872314,
            -1.357699990272522
          ]
        },
        {
          "atom_index": 3328,
          "name": "CG",
          "element": "C",
          "coord": [
            1.0394999980926514,
            4.009099960327148,
            -1.2735999822616577
          ]
        },
        {
          "atom_index": 3329,
          "name": "CD1",
          "element": "C",
          "coord": [
            1.0303000211715698,
            4.135000228881836,
            -1.3573999404907227
          ]
        },
        {
          "atom_index": 3330,
          "name": "CD2",
          "element": "C",
          "coord": [
            0.9467999935150146,
            4.01800012588501,
            -1.1545000076293945
          ]
        }
      ]
    },
    {
      "id": " :446",
      "chain": " ",
      "resseq": 446,
      "icode": "",
      "resname": "GLU",
      "hetflag": " ",
      "sasa": 0.03152985870838165,
      "atoms": [
        {
          "atom_index": 3331,
          "name": "N",
          "element": "N",
          "coord": [
            1.2853000164031982,
            3.7462000846862793,
            -1.330299973487854
          ]
        },
        {
          "atom_index": 3332,
          "name": "CA",
          "element": "C",
          "coord": [
            1.4184000492095947,
            3.7399001121520996,
            -1.2690000534057617
          ]
        },
        {
          "atom_index": 3333,
          "name": "C",
          "element": "C",
          "coord": [
            1.531999945640564,
            3.7232000827789307,
            -1.37090003490448
          ]
        },
        {
          "atom_index": 3334,
          "name": "O",
          "element": "O",
          "coord": [
            1.6497000455856323,
            3.717600107192993,
            -1.3342000246047974
          ]
        },
        {
          "atom_index": 3335,
          "name": "CB",
          "element": "C",
          "coord": [
            1.4227999448776245,
            3.628700017929077,
            -1.1627000570297241
          ]
        },
        {
          "atom_index": 3336,
          "name": "CG",
          "element": "C",
          "coord": [
            1.323099970817566,
            3.6493000984191895,
            -1.0458999872207642
          ]
        },
        {
          "atom_index": 3337,
          "name": "CD",
          "element": "C",
          "coord": [
            1.3272000551223755,
            3.538100004196167,
            -0.9394999742507935
          ]
        },
        {
          "atom_index": 3338,
          "name": "OE1",
          "element": "O",
          "coord": [
            1.2980999946594238,
            3.420099973678589,
            -0.9724000096321106
          ]
        },
        {
          "atom_index": 3339,
          "name": "OE2",
          "element": "O",
          "coord": [
            1.3573999404907227,
            3.5701000690460205,
            -0.8220999836921692
          ]
        }
      ]
    },
    {
      "id": " :447",
      "chain": " ",
      "resseq": 447,
      "icode": "",
      "resname": "GLY",
      "hetflag": " ",
      "sasa": 3.0019569396972656,
      "atoms": [
        {
          "atom_index": 3340,
          "name": "N",
          "element": "N",
          "coord": [
            1.4955999851226807,
            3.717099905014038,
            -1.4987000226974487
          ]
        },
        {
          "atom_index": 3341,
          "name": "CA",
          "element": "C",
          "coord": [
            1.592900037765503,
            3.7026000022888184,
            -1.605299949645996
          ]
        },
        {
          "atom_index": 3342,
          "name": "C",
          "element": "C",
          "coord": [
            1.5938999652862549,
            3.8213999271392822,
            -1.6993000507354736
          ]
        },
        {
          "atom_index": 3343,
          "name": "O",
          "element": "O",
          "coord": [
            1.688099980354309,
            3.839200019836426,
            -1.7756999731063843
          ]
        }
      ]
    },
    {
      "id": " :448",
      "chain": " ",
      "resseq": 448,
      "icode": "",
      "resname": "SER",
      "hetflag": " ",
      "sasa": 1.863204002380371,
      "atoms": [
        {
          "atom_index": 3344,
          "name": "N",
          "element": "N",
          "coord": [
            1.488700032234192,
            3.9021999835968018,
            -1.6949000358581543
          ]
        },
        {
          "atom_index": 3345,
          "name": "CA",
          "element": "C",
          "coord": [
            1.4780000448226929,
            4.020199775695801,
            -1.7798000574111938
          ]
        },
        {
          "atom_index": 3346,
          "name": "C",
          "element": "C",
          "coord": [
            1.5369999408721924,
            4.1407999992370605,
            -1.7085000276565552
          ]
        },
        {
          "atom_index": 3347,
          "name": "O",
          "element": "O",
          "coord": [
            1.573799967765808,
            4.2399001121521,
            -1.7720999717712402
          ]
        },
        {
          "atom_index": 3348,
          "name": "CB",
          "element": "C",
          "coord": [
            1.3321000337600708,
            4.048500061035156,
            -1.8127000331878662
          ]
        },
        {
          "atom_index": 3349,
          "name": "OG",
          "element": "O",
          "coord": [
            1.2683000564575195,
            3.9300999641418457,
            -1.8565000295639038
          ]
        }
      ]
    },
    {
      "id": " :449",
      "chain": " ",
      "resseq": 449,
      "icode": "",
      "resname": "LYS",
      "hetflag": " ",
      "sasa": 0.0,
      "atoms": [
        {
          "atom_index": 3350,
          "name": "N",
          "element": "N",
          "coord": [
            1.5410000085830688,
            4.1331000328063965,
            -1.5757999420166016
          ]
        },
        {
          "atom_index": 3351,
          "name": "CA",
          "element": "C",
          "coord": [
            1.5949000120162964,
            4.2393999099731445,
            -1.4905999898910522
          ]
        },
        {
          "atom_index": 3352,
          "name": "C",
          "element": "C",
          "coord": [
            1.670799970626831,
            4.173999786376953,
            -1.3737000226974487
          ]
        },
        {
          "atom_index": 3353,
          "name": "O",
          "element": "O",
          "coord": [
            1.610200047492981,
            4.137899875640869,
            -1.2731000185012817
          ]
        },
        {
          "atom_index": 3354,
          "name": "CB",
          "element": "C",
          "coord": [
            1.4807000160217285,
            4.327099800109863,
            -1.4342000484466553
          ]
        },
        {
          "atom_index": 3355,
          "name": "CG",
          "element": "C",
          "coord": [
            1.4048000574111938,
            4.414599895477295,
            -1.534600019454956
          ]
        },
        {
          "atom_index": 3356,
          "name": "CD",
          "element": "C",
          "coord": [
            1.3006999492645264,
            4.505300045013428,
            -1.4661999940872192
          ]
        },
        {
          "atom_index": 3357,
          "name": "CE",
          "element": "C",
          "coord": [
            1.363800048828125,
            4.603799819946289,
            -1.3666000366210938
          ]
        },
        {
          "atom_index": 3358,
          "name": "NZ",
          "element": "N",
          "coord": [
            1.267199993133545,
            4.694799900054932,
            -1.2976000308990479
          ]
        }
      ]
    },
    {
      "id": " :450",
      "chain": " ",
      "resseq": 450,
      "icode": "",
      "resname": "PRO",
      "hetflag": " ",
      "sasa": 3.291077136993408,
      "atoms": [
        {
          "atom_index": 3359,
          "name": "N",
          "element": "N",
          "coord": [
            1.8034000396728516,
            4.15369987487793,
            -1.3873000144958496
          ]
        },
        {
          "atom_index": 3360,
          "name": "CA",
          "element": "C",
          "coord": [
            1.8761999607086182,
            4.091300010681152,
            -1.2755999565124512
          ]
        },
        {
          "atom_index": 3361,
          "name": "C",
          "element": "C",
          "coord": [
            1.8969000577926636,
            4.1793999671936035,
            -1.1512000560760498
          ]
        },
        {
          "atom_index": 3362,
          "name": "O",
          "element": "O",
          "coord": [
            1.9291000366210938,
            4.127399921417236,
            -1.0436999797821045
          ]
        },
        {
          "atom_index": 3363,
          "name": "CB",
          "element": "C",
          "coord": [
            2.0092999935150146,
            4.049799919128418,
            -1.3401000499725342
          ]
        },
        {
          "atom_index": 3364,
          "name": "CG",
          "element": "C",
          "coord": [
            1.971500039100647,
            4.026000022888184,
            -1.4833999872207642
          ]
        },
        {
          "atom_index": 3365,
          "name": "CD",
          "element": "C",
          "coord": [
            1.8840999603271484,
            4.147500038146973,
            -1.510200023651123
          ]
        }
      ]
    },
    {
      "id": " :451",
      "chain": " ",
      "resseq": 451,
      "icode": "",
      "resname": "GLY",
      "hetflag": " ",
      "sasa": 0.3226546049118042,
      "atoms": [
        {
          "atom_index": 3366,
          "name": "N",
          "element": "N",
          "coord": [
            1.87909996509552,
            4.311200141906738,
            -1.1647000312805176
          ]
        },
        {
          "atom_index": 3367,
          "name": "CA",
          "element": "C",
          "coord": [
            1.8961000442504883,
            4.401500225067139,
            -1.0506999492645264
          ]
        },
        {
          "atom_index": 3368,
          "name": "C",
          "element": "C",
          "coord": [
            1.7719000577926636,
            4.409800052642822,
            -0.9625999927520752
          ]
        },
        {
          "atom_index": 3369,
          "name": "O",
          "element": "O",
          "coord": [
            1.7344000339508057,
            4.517499923706055,
            -0.9138000011444092
          ]
        }
      ]
    },
    {
      "id": " :452",
      "chain": " ",
      "resseq": 452,
      "icode": "",
      "resname": "LEU",
      "hetflag": " ",
      "sasa": 0.0,
      "atoms": [
        {
          "atom_index": 3370,
          "name": "N",
          "element": "N",
          "coord": [
            1.708799958229065,
            4.294300079345703,
            -0.9433000087738037
          ]
        },
        {
          "atom_index": 3371,
          "name": "CA",
          "element": "C",
          "coord": [
            1.5871000289916992,
            4.280600070953369,
            -0.8651000261306763
          ]
        },
        {
          "atom_index": 3372,
          "name": "C",
          "element": "C",
          "coord": [
            1.5680999755859375,
            4.135799884796143,
            -0.8259000182151794
          ]
        },
        {
          "atom_index": 3373,
          "name": "O",
          "element": "O",
          "coord": [
            1.5827000141143799,
            4.0447001457214355,
            -0.9068999886512756
          ]
        },
        {
          "atom_index": 3374,
          "name": "CB",
          "element": "C",
          "coord": [
            1.4646999835968018,
            4.326300144195557,
            -0.9455000162124634
          ]
        },
        {
          "atom_index": 3375,
          "name": "CG",
          "element": "C",
          "coord": [
            1.3269000053405762,
            4.295199871063232,
            -0.8841999769210815
          ]
        },
        {
          "atom_index": 3376,
          "name": "CD1",
          "element": "C",
          "coord": [
            1.2276999950408936,
            4.405300140380859,
            -0.911899983882904
          ]
        },
        {
          "atom_index": 3377,
          "name": "CD2",
          "element": "C",
          "coord": [
            1.2740999460220337,
            4.164100170135498,
            -0.9375
          ]
        }
      ]
    },
    {
      "id": " :453",
      "chain": " ",
      "resseq": 453,
      "icode": "",
      "resname": "ARG",
      "hetflag": " ",
      "sasa": 0.0,
      "atoms": [
        {
          "atom_index": 3378,
          "name": "N",
          "element": "N",
          "coord": [
            1.5342999696731567,
            4.115099906921387,
            -0.7002000212669373
          ]
        },
        {
          "atom_index": 3379,
          "name": "CA",
          "element": "C",
          "coord": [
            1.5104999542236328,
            3.981600046157837,
            -0.6514999866485596
          ]
        },
        {
          "atom_index": 3380,
          "name": "C",
          "element": "C",
          "coord": [
            1.3782000541687012,
            3.978300094604492,
            -0.576200008392334
          ]
        },
        {
          "atom_index": 3381,
          "name": "O",
          "element": "O",
          "coord": [
            1.3451999425888062,
            4.070199966430664,
            -0.5011000037193298
          ]
        },
        {
          "atom_index": 3382,
          "name": "CB",
          "element": "C",
          "coord": [
            1.6246000528335571,
            3.9347000122070312,
            -0.5616000294685364
          ]
        },
        {
          "atom_index": 3383,
          "name": "CG",
          "element": "C",
          "coord": [
            1.7577999830245972,
            3.9147000312805176,
            -0.6330999732017517
          ]
        },
        {
          "atom_index": 3384,
          "name": "CD",
          "element": "C",
          "coord": [
            1.8557000160217285,
            4.029699802398682,
            -0.6050000190734863
          ]
        },
        {
          "atom_index": 3385,
          "name": "NE",
          "element": "N",
          "coord": [
            1.8740999698638916,
            4.057799816131592,
            -0.461899995803833
          ]
        },
        {
          "atom_index": 3386,
          "name": "CZ",
          "element": "C",
          "coord": [
            1.9249000549316406,
            3.9725000858306885,
            -0.3725999891757965
          ]
        },
        {
          "atom_index": 3387,
          "name": "NH1",
          "element": "N",
          "coord": [
            1.9636000394821167,
            3.8503000736236572,
            -0.4090000092983246
          ]
        },
        {
          "atom_index": 3388,
          "name": "NH2",
          "element": "N",
          "coord": [
            1.9397000074386597,
            4.010499954223633,
            -0.24619999527931213
          ]
        }
      ]
    },
    {
      "id": " :454",
      "chain": " ",
      "resseq": 454,
      "icode": "",
      "resname": "VAL",
      "hetflag": " ",
      "sasa": 0.0,
      "atoms": [
        {
          "atom_index": 3389,
          "name": "N",
          "element": "N",
          "coord": [
            1.2972999811172485,
            3.879199981689453,
            -0.6104000210762024
          ]
        },
        {
          "atom_index": 3390,
          "name": "CA",
          "element": "C",
          "coord": [
            1.169800043106079,
            3.8575000762939453,
            -0.5472999811172485
          ]
        },
        {
          "atom_index": 3391,
          "name": "C",
          "element": "C",
          "coord": [
            1.197700023651123,
            3.74399995803833,
            -0.44909998774528503
          ]
        },
        {
          "atom_index": 3392,
          "name": "O",
          "element": "O",
          "coord": [
            1.2137999534606934,
            3.6303999423980713,
            -0.4894999861717224
          ]
        },
        {
          "atom_index": 3393,
          "name": "CB",
          "element": "C",
          "coord": [
            1.0688999891281128,
            3.813800096511841,
            -0.6499999761581421
          ]
        },
        {
          "atom_index": 3394,
          "name": "CG1",
          "element": "C",
          "coord": [
            0.9370999932289124,
            3.7844998836517334,
            -0.5831999778747559
          ]
        },
        {
          "atom_index": 3395,
          "name": "CG2",
          "element": "C",
          "coord": [
            1.0537999868392944,
            3.922100067138672,
            -0.7558000087738037
          ]
        }
      ]
    },
    {
      "id": " :455",
      "chain": " ",
      "resseq": 455,
      "icode": "",
      "resname": "ILE",
      "hetflag": " ",
      "sasa": 0.0,
      "atoms": [
        {
          "atom_index": 3396,
          "name": "N",
          "element": "N",
          "coord": [
            1.2148000001907349,
            3.7774999141693115,
            -0.32190001010894775
          ]
        },
        {
          "atom_index": 3397,
          "name": "CA",
          "element": "C",
          "coord": [
            1.2451000213623047,
            3.6791999340057373,
            -0.21770000457763672
          ]
        },
        {
          "atom_index": 3398,
          "name": "C",
          "element": "C",
          "coord": [
            1.121399998664856,
            3.6064000129699707,
            -0.16840000450611115
          ]
        },
        {
          "atom_index": 3399,
          "name": "O",
          "element": "O",
          "coord": [
            1.0145000219345093,
            3.6661999225616455,
            -0.1598999947309494
          ]
        },
        {
          "atom_index": 3400,
          "name": "CB",
          "element": "C",
          "coord": [
            1.3101999759674072,
            3.7472000122070312,
            -0.0989999994635582
          ]
        },
        {
          "atom_index": 3401,
          "name": "CG1",
          "element": "C",
          "coord": [
            1.4323999881744385,
            3.822499990463257,
            -0.1467999964952469
          ]
        },
        {
          "atom_index": 3402,
          "name": "CG2",
          "element": "C",
          "coord": [
            1.350600004196167,
            3.6468000411987305,
            0.00419999985024333
          ]
        },
        {
          "atom_index": 3403,
          "name": "CD1",
          "element": "C",
          "coord": [
            1.5154999494552612,
            3.874300003051758,
            -0.035599999129772186
          ]
        }
      ]
    },
    {
      "id": " :456",
      "chain": " ",
      "resseq": 456,
      "icode": "",
      "resname": "SER",
      "hetflag": " ",
      "sasa": 0.0,
      "atoms": [
        {
          "atom_index": 3404,
          "name": "N",
          "element": "N",
          "coord": [
            1.1376999616622925,
            3.4790000915527344,
            -0.13289999961853027
          ]
        },
        {
          "atom_index": 3405,
          "name": "CA",
          "element": "C",
          "coord": [
            1.0283000469207764,
            3.396699905395508,
            -0.08380000293254852
          ]
        },
        {
          "atom_index": 3406,
          "name": "C",
          "element": "C",
          "coord": [
            1.0810999870300293,
            3.273099899291992,
            -0.014399999752640724
          ]
        },
        {
          "atom_index": 3407,
          "name": "O",
          "element": "O",
          "coord": [
            0.9997000098228455,
            3.200000047683716,
            0.04650000110268593
          ]
        },
        {
          "atom_index": 3408,
          "name": "CB",
          "element": "C",
          "coord": [
            0.9401999711990356,
            3.3552000522613525,
            -0.19979999959468842
          ]
        },
        {
          "atom_index": 3409,
          "name": "OG",
          "element": "O",
          "coord": [
            1.020300030708313,
            3.315200090408325,
            -0.3095000088214874
          ]
        },
        {
          "atom_index": 3410,
          "name": "OXT",
          "element": "O",
          "coord": [
            1.2036999464035034,
            3.250699996948242,
            -0.022700000554323196
          ]
        }
      ]
    },
    {
      "id": " :1",
      "chain": " ",
      "resseq": 1,
      "icode": "",
      "resname": "ACE",
      "hetflag": " ",
      "sasa": 2.6135025024414062,
      "atoms": [
        {
          "atom_index": 3411,
          "name": "C",
          "element": "C",
          "coord": [
            3.714099884033203,
            3.2248001098632812,
            -0.09179999679327011
          ]
        },
        {
          "atom_index": 3412,
          "name": "O",
          "element": "O",
          "coord": [
            3.715100049972534,
            3.102099895477295,
            -0.10840000212192535
          ]
        },
        {
          "atom_index": 3413,
          "name": "CH3",
          "element": "C",
          "coord": [
            3.628999948501587,
            3.314199924468994,
            -0.18219999969005585
          ]
        }
      ]
    }
  ],
  "overlaps": {
    " :1": [
      " :1",
      " :10",
      " :100",
      " :101",
      " :102",
      " :103",
      " :104",
      " :105",
      " :106",
      " :107",
      " :108",
      " :109",
      " :11",
      " :110",
      " :111",
      " :112",
      " :113",
      " :114",
      " :115",
      " :116",
      " :117",
      " :118",
      " :119",
      " :12",
      " :120",
      " :121",
      " :122",
      " :123",
      " :124",
      " :125",
      " :126",
      " :127",
      " :128",
      " :129",
      " :13",
      " :130",
      " :131",
      " :132",
      " :133",
      " :134",
      " :135",
      " :136",
      " :137",
      " :138",
      " :139",
      " :14",
      " :140",
      " :141",
      " :142",
      " :143",
      " :144",
      " :145",
      " :146",
      " :147",
      " :148",
      " :149",
      " :15",
      " :150",
      " :151",
      " :152",
      " :153",
      " :154",
      " :155",
      " :156",
      " :157",
      " :158",
      " :159",
      " :16",
      " :160",
      " :161",
      " :162",
      " :163",
      " :164",
      " :165",
      " :166",
      " :167",
      " :168",
      " :169",
      " :17",
      " :170",
      " :171",
      " :172",
      " :173",
      " :174",
      " :175",
      " :176",
      " :177",
      " :178",
      " :179",
      " :18",
      " :180",
      " :181",
      " :182",
      " :183",
      " :184",
      " :185",
      " :186",
      " :187",
      " :188",
      " :189",
      " :19",
      " :190",
      " :191",
      " :192",
      " :193",
      " :194",
      " :195",
      " :196",
      " :197",
      " :198",
      " :199",
      " :2",
      " :20",
      " :200",
      " :201",
      " :202",
      " :203",
      " :204",
      " :205",
      " :206",
      " :207",
      " :208",
      " :209",
      " :21",
      " :210",
      " :211",
      " :212",
      " :213",
      " :214",
      " :215",
      " :216",
      " :217",
      " :218",
      " :219",
      " :22",
      " :220",
      " :221",
      " :222",
      " :223",
      " :224",
      " :225",
      " :226",
      " :227",
      " :228",
      " :229",
      " :23",
      " :230",
      " :231",
      " :232",
      " :233",
      " :234",
      " :235",
      " :236",
      " :237",
      " :238",
      " :239",
      " :24",
      " :240",
      " :241",
      " :242",
      " :243",
      " :244",
      " :245",
      " :246",
      " :247",
      " :248",
      " :249",
      " :25",
      " :250",
      " :251",
      " :252",
      " :253",
      " :254",
      " :255",
      " :256",
      " :257",
      " :258",
      " :259",
      " :26",
      " :260",
      " :261",
      " :262",
      " :263",
      " :264",
      " :265",
      " :266",
      " :267",
      " :268",
      " :269",
      " :27",
      " :270",
      " :271",
      " :272",
      " :273",
      " :274",
      " :275",
      " :276",
      " :277",
      " :278",
      " :279",
      " :28",
      " :280",
      " :281",
      " :282",
      " :283",
      " :284",
      " :285",
      " :286",
      " :287",
      " :288",
      " :289",
      " :29",
      " :290",
      " :291",
      " :292",
      " :293",
      " :294",
      " :295",
      " :296",
      " :297",
      " :298",
      " :299",
      " :3",
      " :30",
      " :300",
      " :301",
      " :302",
      " :303",
      " :304",
      " :305",
      " :306",
      " :307",
      " :308",
      " :309",
      " :31",
      " :310",
      " :311",
      " :312",
      " :313",
      " :314",
      " :315",
      " :316",
      " :317",
      " :318",
      " :319",
      " :32",
      " :320",
      " :321",
      " :322",
      " :323",
      " :324",
      " :325",
      " :326",
      " :327",
      " :328",
      " :329",
      " :33",
      " :330",
      " :331",
      " :332",
      " :333",
      " :334",
      " :335",
      " :336",
      " :337",
      " :338",
      " :339",
      " :34",
      " :340",
      " :341",
      " :342",
      " :343",
      " :344",
      " :345",
      " :346",
      " :347",
      " :348",
      " :349",
      " :35",
      " :350",
      " :351",
      " :352",
      " :353",
      " :354",
      " :355",
      " :356",
      " :357",
      " :358",
      " :359",
      " :36",
      " :360",
      " :361",
      " :362",
      " :363",
      " :364",
      " :365",
      " :366",
      " :367",
      " :368",
      " :369",
      " :37",
      " :370",
      " :371",
      " :372",
      " :373",
      " :374",
      " :375",
      " :376",
      " :377",
      " :378",
      " :379",
      " :38",
      " :380",
      " :381",
      " :382",
      " :383",
      " :384",
      " :385",
      " :386",
      " :387",
      " :388",
      " :389",
      " :39",
      " :390",
      " :391",
      " :392",
      " :393",
      " :394",
      " :395",
      " :396",
      " :397",
      " :398",
      " :399",
      " :4",
      " :40",
      " :400",
      " :401",
      " :402",
      " :403",
      " :404",
      " :405",
      " :406",
      " :407",
      " :408",
      " :409",
      " :41",
      " :410",
      " :411",
      " :412",
      " :413",
      " :414",
      " :415",
      " :416",
      " :417",
      " :418",
      " :419",
      " :42",
      " :420",
      " :421",
      " :422",
      " :423",
      " :424",
      " :425",
      " :426",
      " :427",
      " :428",
      " :429",
      " :43",
      " :430",
      " :431",
      " :432",
      " :433",
      " :434",
      " :435",
      " :436",
      " :437",
      " :438",
      " :439",
      " :44",
      " :440",
      " :441",
      " :442",
      " :443",
      " :444",
      " :445",
      " :446",
      " :447",
      " :448",
      " :449",
      " :45",
      " :450",
      " :451",
      " :452",
      " :453",
      " :454",
      " :455",
      " :456",
      " :46",
      " :47",
      " :48",
      " :49",
      " :5",
      " :50",
      " :51",
      " :52",
      " :53",
      " :54",
      " :55",
      " :56",
      " :57",
      " :58",
      " :59",
      " :6",
      " :60",
      " :61",
      " :62",
      " :63",
      " :64",
      " :65",
      " :66",
      " :67",
      " :68",
      " :69",
      " :7",
      " :70",
      " :71",
      " :72",
      " :73",
      " :74",
      " :75",
      " :76",
      " :77",
      " :78",
      " :79",
      " :8",
      " :80",
      " :81",
      " :82",
      " :83",
      " :84",
      " :85",
      " :86",
      " :87",
      " :88",
      " :89",
      " :9",
      " :90",
      " :91",
      " :92",
      " :93",
      " :94",
      " :95",
      " :96",
      " :97",
      " :98",
      " :99"
    ],
    " :2": [
      " :1",
      " :10",
      " :100",
      " :101",
      " :102",
      " :103",
      " :104",
      " :105",
      " :106",
      " :107",
      " :108",
      " :109",
      " :11",
      " :110",
      " :111",
      " :112",
      " :113",
      " :114",
      " :115",
      " :116",
      " :117",
      " :118",
      " :119",
      " :12",
      " :120",
      " :121",
      " :122",
      " :123",
      " :124",
      " :125",
      " :126",
      " :127",
      " :128",
      " :129",
      " :13",
      " :130",
      " :131",
      " :132",
      " :133",
      " :134",
      " :135",
      " :136",
      " :137",
      " :138",
      " :139",
      " :14",
      " :140",
      " :141",
      " :142",
      " :143",
      " :144",
      " :145",
      " :146",
      " :147",
      " :148",
      " :149",
      " :15",
      " :150",
      " :151",
      " :152",
      " :153",
      " :154",
      " :155",
      " :156",
      " :157",
      " :158",
      " :159",
      " :16",
      " :160",
      " :161",
      " :162",
      " :163",
      " :164",
      " :165",
      " :166",
      " :167",
      " :168",
      " :169",
      " :17",
      " :170",
      " :171",
      " :172",
      " :173",
      " :174",
      " :175",
      " :176",
      " :177",
      " :178",
      " :179",
      " :18",
      " :180",
      " :181",
      " :182",
      " :183",
      " :184",
      " :185",
      " :186",
      " :187",
      " :188",
      " :189",
      " :19",
      " :190",
      " :191",
      " :192",
      " :193",
      " :194",
      " :195",
      " :196",
      " :197",
      " :198",
      " :199",
      " :20",
      " :200",
      " :201",
      " :202",
      " :203",
      " :204",
      " :205",
      " :206",
      " :207",
      " :208",
      " :209",
      " :21",
      " :210",
      " :211",
      " :212",
      " :213",
      " :214",
      " :215",
      " :216",
      " :217",
      " :218",
      " :219",
      " :22",
      " :220",
      " :221",
      " :222",
      " :223",
      " :224",
      " :225",
      " :226",
      " :227",
      " :228",
      " :229",
      " :23",
      " :230",
      " :231",
      " :232",
      " :233",
      " :234",
      " :235",
      " :236",
      " :237",
      " :238",
      " :239",
      " :24",
      " :240",
      " :241",
      " :242",
      " :243",
      " :244",
      " :245",
      " :246",
      " :247",
      " :248",
      " :249",
      " :25",
      " :250",
      " :251",
      " :252",
      " :253",
      " :254",
      " :255",
      " :256",
      " :257",
      " :258",
      " :259",
      " :26",
      " :260",
      " :261",
      " :262",
      " :263",
      " :264",
      " :265",
      " :266",
      " :267",
      " :268",
      " :269",
      " :27",
      " :270",
      " :271",
      " :272",
      " :273",
      " :274",
      " :275",
      " :276",
      " :277",
      " :278",
      " :279",
      " :28",
      " :280",
      " :281",
      " :282",
      " :283",
      " :284",
      " :285",
      " :286",
      " :287",
      " :288",
      " :289",
      " :29",
      " :290",
      " :291",
      " :292",
      " :293",
      " :294",
      " :295",
      " :296",
      " :297",
      " :298",
      " :299",
      " :3",
      " :30",
      " :300",
      " :301",
      " :302",
      " :303",
      " :304",
      " :305",
      " :306",
      " :307",
      " :308",
      " :309",
      " :31",
      " :310",
      " :311",
      " :312",
      " :313",
      " :314",
      " :315",
      " :316",
      " :317",
      " :318",
      " :319",
      " :32",
      " :320",
      " :321",
      " :322",
      " :323",
      " :324",
      " :325",
      " :326",
      " :327",
      " :328",
      " :329",
      " :33",
      " :330",
      " :331",
      " :332",
      " :333",
      " :334",
      " :335",
      " :336",
      " :337",
      " :338",
      " :339",
      " :34",
      " :340",
      " :341",
      " :342",
      " :343",
      " :344",
      " :345",
      " :346",
      " :347",
      " :348",
      " :349",
      " :35",
      " :350",
      " :351",
      " :352",
      " :353",
      " :354",
      " :355",
      " :356",
      " :357",
      " :358",
      " :359",
      " :36",
      " :360",
      " :361",
      " :362",
      " :363",
      " :364",
      " :365",
      " :366",
      " :367",
      " :368",
      " :369",
      " :37",
      " :370",
      " :371",
      " :372",
      " :373",
      " :374",
      " :375",
      " :376",
      " :377",
      " :378",
      " :379",
      " :38",
      " :380",
      " :381",
      " :382",
      " :383",
      " :384",
      " :385",
      " :386",
      " :387",
      " :388",
      " :389",
      " :39",
      " :390",
      " :391",
      " :392",
      " :393",
      " :394",
      " :395",
      " :396",
      " :397",
      " :398",
      " :399",
      " :4",
      " :40",
      " :400",
      " :401",
      " :402",
      " :403",
      " :404",
      " :405",
      " :406",
      " :407",
      " :408",
      " :409",
      " :41",
      " :410",
      " :411",
      " :412",
      " :413",
      " :414",
      " :415",
      " :416",
      " :417",
      " :418",
      " :419",
      " :42",
      " :420",
      " :421",
      " :422",
      " :423",
      " :424",
      " :425",
      " :426",
      " :427",
      " :428",
      " :429",
      " :43",
      " :430",
      " :431",
      " :432",
      " :433",
      " :434",
      " :435",
      " :436",
      " :437",
      " :438",
      " :439",
      " :44",
      " :440",
      " :441",
      " :442",
      " :443",
      " :444",
      " :445",
      " :446",
      " :447",
      " :448",
      " :449",
      " :45",
      " :450",
      " :451",
      " :452",
      " :453",
      " :454",
      " :455",
      " :456",
      " :46",
      " :47",
      " :48",
      " :49",
      " :5",
      " :50",
      " :51",
      " :52",
      " :53",
      " :54",
      " :55",
      " :56",
      " :57",
      " :58",
      " :59",
      " :6",
      " :60",
      " :61",
      " :62",
      " :63",
      " :64",
      " :65",
      " :66",
      " :67",
      " :68",
      " :69",
      " :7",
      " :70",
      " :71",
      " :72",
      " :73",
      " :74",
      " :75",
      " :76",
      " :77",
      " :78",
      " :79",
      " :8",
      " :80",
      " :81",
      " :82",
      " :83",
      " :84",
      " :85",
      " :86",
      " :87",
      " :88",
      " :89",
      " :9",
      " :90",
      " :91",
      " :92",
      " :93",
      " :94",
      " :95",
      " :96",
      " :97",
      " :98",
      " :99"
    ],
    " :3": [
      " :1",
      " :10",
      " :100",
      " :101",
      " :102",
      " :103",
      " :104",
      " :105",
      " :106",
      " :107",
      " :108",
      " :109",
      " :11",
      " :110",
      " :111",
      " :112",
      " :113",
      " :114",
      " :115",
      " :116",
      " :117",
      " :118",
      " :119",
      " :12",
      " :120",
      " :121",
      " :122",
      " :123",
      " :124",
      " :125",
      " :126",
      " :127",
      " :128",
      " :129",
      " :13",
      " :130",
      " :131",
      " :132",
      " :133",
      " :134",
      " :135",
      " :136",
      " :137",
      " :138",
      " :139",
      " :14",
      " :140",
      " :141",
      " :142",
      " :143",
      " :144",
      " :145",
      " :146",
      " :147",
      " :148",
      " :149",
      " :15",
      " :150",
      " :151",
      " :152",
      " :153",
      " :154",
      " :155",
      " :156",
      " :157",
      " :158",
      " :159",
      " :16",
      " :160",
      " :161",
      " :162",
      " :163",
      " :164",
      " :165",
      " :166",
      " :167",
      " :168",
      " :169",
      " :17",
      " :170",
      " :171",
      " :172",
      " :173",
      " :174",
      " :175",
      " :176",
      " :177",
      " :178",
      " :179",
      " :18",
      " :180",
      " :181",
      " :182",
      " :183",
      " :184",
      " :185",
      " :186",
      " :187",
      " :188",
      " :189",
      " :19",
      " :190",
      " :191",
      " :192",
      " :193",
      " :194",
      " :195",
      " :196",
      " :197",
      " :198",
      " :199",
      " :2",
      " :20",
      " :200",
      " :201",
      " :202",
      " :203",
      " :204",
      " :205",
      " :206",
      " :207",
      " :208",
      " :209",
      " :21",
      " :210",
      " :211",
      " :212",
      " :213",
      " :214",
      " :215",
      " :216",
      " :217",
      " :218",
      " :219",
      " :22",
      " :220",
      " :221",
      " :222",
      " :223",
      " :224",
      " :225",
      " :226",
      " :227",
      " :228",
      " :229",
      " :23",
      " :230",
      " :231",
      " :232",
      " :233",
      " :234",
      " :235",
      " :236",
      " :237",
      " :238",
      " :239",
      " :24",
      " :240",
      " :241",
      " :242",
      " :243",
      " :244",
      " :245",
      " :246",
      " :247",
      " :248",
      " :249",
      " :25",
      " :250",
      " :251",
      " :252",
      " :253",
      " :254",
      " :255",
      " :256",
      " :257",
      " :258",
      " :259",
      " :26",
      " :260",
      " :261",
      " :262",
      " :263",
      " :264",
      " :265",
      " :266",
      " :267",
      " :268",
      " :269",
      " :27",
      " :270",
      " :271",
      " :272",
      " :273",
      " :274",
      " :275",
      " :276",
      " :277",
      " :278",
      " :279",
      " :28",
      " :280",
      " :281",
      " :282",
      " :283",
      " :284",
      " :285",
      " :286",
      " :287",
      " :288",
      " :289",
      " :29",
      " :290",
      " :291",
      " :292",
      " :293",
      " :294",
      " :295",
      " :296",
      " :297",
      " :298",
      " :299",
      " :30",
      " :300",
      " :301",
      " :302",
      " :303",
      " :304",
      " :305",
      " :306",
      " :307",
      " :308",
      " :309",
      " :31",
      " :310",
      " :311",
      " :312",
      " :313",
      " :314",
      " :315",
      " :316",
      " :317",
      " :318",
      " :319",
      " :32",
      " :320",
      " :321",
      " :322",
      " :323",
      " :324",
      " :325",
      " :326",
      " :327",
      " :328",
      " :329",
      " :33",
      " :330",
      " :331",
      " :332",
      " :333",
      " :334",
      " :335",
      " :336",
      " :337",
      " :338",
      " :339",
      " :34",
      " :340",
      " :341",
      " :342",
      " :343",
      " :344",
      " :345",
      " :346",
      " :347",
      " :348",
      " :349",
      " :35",
      " :350",
      " :351",
      " :352",
      " :353",
      " :354",
      " :355",
      " :356",
      " :357",
      " :358",
      " :359",
      " :36",
      " :360",
      " :361",
      " :362",
      " :363",
      " :364",
      " :365",
      " :366",
      " :367",
      " :368",
      " :369",
      " :37",
      " :370",
      " :371",
      " :372",
      " :373",
      " :374",
      " :375",
      " :376",
      " :377",
      " :378",
      " :379",
      " :38",
      " :380",
      " :381",
      " :382",
      " :383",
      " :384",
      " :385",
      " :386",
      " :387",
      " :388",
      " :389",
      " :39",
      " :390",
      " :391",
      " :392",
      " :393",
      " :394",
      " :395",
      " :396",
      " :397",
      " :398",
      " :399",
      " :4",
      " :40",
      " :400",
      " :401",
      " :402",
      " :403",
      " :404",
      " :405",
      " :406",
      " :407",
      " :408",
      " :409",
      " :41",
      " :410",
      " :411",
      " :412",
      " :413",
      " :414",
      " :415",
      " :416",
      " :417",
      " :418",
      " :419",
      " :42",
      " :420",
      " :421",
      " :422",
      " :423",
      " :424",
      " :425",
      " :426",
      " :427",
      " :428",
      " :429",
      " :43",
      " :430",
      " :431",
      " :432",
      " :433",
      " :434",
      " :435",
      " :436",
      " :437",
      " :438",
      " :439",
      " :44",
      " :440",
      " :441",
      " :442",
      " :443",
      " :444",
      " :445",
      " :446",
      " :447",
      " :448",
      " :449",
      " :45",
      " :450",
      " :451",
      " :452",
      " :453",
      " :454",
      " :455",
      " :456",
      " :46",
      " :47",
      " :48",
      " :49",
      " :5",
      " :50",
      " :51",
      " :52",
      " :53",
      " :54",
      " :55",
      " :56",
      " :57",
      " :58",
      " :59",
      " :6",
      " :60",
      " :61",
      " :62",
      " :63",
      " :64",
      " :65",
      " :66",
      " :67",
      " :68",
      " :69",
      " :7",
      " :70",
      " :71",
      " :72",
      " :73",
      " :74",
      " :75",
      " :76",
      " :77",
      " :78",
      " :79",
      " :8",
      " :80",
      " :81",
      " :82",
      " :83",
      " :84",
      " :85",
      " :86",
      " :87",
      " :88",
      " :89",
      " :9",
      " :90",
      " :91",
      " :92",
      " :93",
      " :94",
      " :95",
      " :96",
      " :97",
      " :98",
      " :99"
    ],
    " :4": [
      " :1",
      " :10",
      " :100",
      " :101",
      " :102",
      " :103",
      " :104",
      " :105",
      " :106",
      " :107",
      " :108",
      " :109",
      " :11",
      " :110",
      " :111",
      " :112",
      " :113",
      " :114",
      " :115",
      " :116",
      " :117",
      " :118",
      " :119",
      " :12",
      " :120",
      " :121",
      " :122",
      " :123",
      " :124",
      " :125",
      " :126",
      " :127",
      " :128",
      " :129",
      " :13",
      " :130",
      " :131",
      " :132",
      " :133",
      " :134",
      " :135",
      " :136",
      " :137",
      " :138",
      " :139",
      " :14",
      " :140",
      " :141",
      " :142",
      " :143",
      " :144",
      " :145",
      " :146",
      " :147",
      " :148",
      " :149",
      " :15",
      " :150",
      " :151",
      " :152",
      " :153",
      " :154",
      " :155",
      " :156",
      " :157",
      " :158",
      " :159",
      " :16",
      " :160",
      " :161",
      " :162",
      " :163",
      " :164",
      " :165",
      " :166",
      " :167",
      " :168",
      " :169",
      " :17",
      " :170",
      " :171",
      " :172",
      " :173",
      " :174",
      " :175",
      " :176",
      " :177",
      " :178",
      " :179",
      " :18",
      " :180",
      " :181",
      " :182",
      " :183",
      " :184",
      " :185",
      " :186",
      " :187",
      " :188",
      " :189",
      " :19",
      " :190",
      " :191",
      " :192",
      " :193",
      " :194",
      " :195",
      " :196",
      " :197",
      " :198",
      " :199",
      " :2",
      " :20",
      " :200",
      " :201",
      " :202",
      " :203",
      " :204",
      " :205",
      " :206",
      " :207",
      " :208",
      " :209",
      " :21",
      " :210",
      " :211",
      " :212",
      " :213",
      " :214",
      " :215",
      " :216",
      " :217",
      " :218",
      " :219",
      " :22",
      " :220",
      " :221",
      " :222",
      " :223",
      " :224",
      " :225",
      " :226",
      " :227",
      " :228",
      " :229",
      " :23",
      " :230",
      " :231",
      " :232",
      " :233",
      " :234",
      " :235",
      " :236",
      " :237",
      " :238",
      " :239",
      " :24",
      " :240",
      " :241",
      " :242",
      " :243",
      " :244",
      " :245",
      " :246",
      " :247",
      " :248",
      " :249",
      " :25",
      " :250",
      " :251",
      " :252",
      " :253",
      " :254",
      " :255",
      " :256",
      " :257",
      " :258",
      " :259",
      " :26",
      " :260",
      " :261",
      " :262",
      " :263",
      " :264",
      " :265",
      " :266",
      " :267",
      " :268",
      " :269",
      " :27",
      " :270",
      " :271",
      " :272",
      " :273",
      " :274",
      " :275",
      " :276",
      " :277",
      " :278",
      " :279",
      " :28",
      " :280",
      " :281",
      " :282",
      " :283",
      " :284",
      " :285",
      " :286",
      " :287",
      " :288",
      " :289",
      " :29",
      " :290",
      " :291",
      " :292",
      " :293",
      " :294",
      " :295",
      " :296",
      " :297",
      " :298",
      " :299",
      " :3",
      " :30",
      " :300",
      " :301",
      " :302",
      " :303",
      " :304",
      " :305",
      " :306",
      " :307",
      " :308",
      " :309",
      " :31",
      " :310",
      " :311",
      " :312",
      " :313",
      " :314",
      " :315",
      " :316",
      " :317",
      " :318",
      " :319",
      " :32",
      " :320",
      " :321",
      " :322",
      " :323",
      " :324",
      " :325",
      " :326",
      " :327",
      " :328",
      " :329",
      " :33",
      " :330",
      " :331",
      " :332",
      " :333",
      " :334",
      " :335",
      " :336",
      " :337",
      " :338",
      " :339",
      " :34",
      " :340",
      " :341",
      " :342",
      " :343",
      " :344",
      " :345",
      " :346",
      " :347",
      " :348",
      " :349",
      " :35",
      " :350",
      " :351",
      " :352",
      " :353",
      " :354",
      " :355",
      " :356",
      " :357",
      " :358",
      " :359",
      " :36",
      " :360",
      " :361",
      " :362",
      " :363",
      " :364",
      " :365",
      " :366",
      " :367",
      " :368",
      " :369",
      " :37",
      " :370",
      " :371",
      " :372",
      " :373",
      " :374",
      " :375",
      " :376",
      " :377",
      " :378",
      " :379",
      " :38",
      " :380",
      " :381",
      " :382",
      " :383",
      " :384",
      " :385",
      " :386",
      " :387",
      " :388",
      " :389",
      " :39",
      " :390",
      " :391",
      " :392",
      " :393",
      " :394",
      " :395",
      " :396",
      " :397",
      " :398",
      " :399",
      " :40",
      " :400",
      " :401",
      " :402",
      " :403",
      " :404",
      " :405",
      " :406",
      " :407",
      " :408",
      " :409",
      " :41",
      " :410",
      " :411",
      " :412",
      " :413",
      " :414",
      " :415",
      " :416",
      " :417",
      " :418",
      " :419",
      " :42",
      " :420",
      " :421",
      " :422",
      " :423",
      " :424",
      " :425",
      " :426",
      " :427",
      " :428",
      " :429",
      " :43",
      " :430",
      " :431",
      " :432",
      " :433",
      " :434",
      " :435",
      " :436",
      " :437",
      " :438",
      " :439",
      " :44",
      " :440",
      " :441",
      " :442",
      " :443",
      " :444",
      " :445",
      " :446",
      " :447",
      " :448",
      " :449",
      " :45",
      " :450",
      " :451",
      " :452",
      " :453",
      " :454",
      " :455",
      " :456",
      " :46",
      " :47",
      " :48",
      " :49",
      " :5",
      " :50",
      " :51",
      " :52",
      " :53",
      " :54",
      " :55",
      " :56",
      " :57",
      " :58",
      " :59",
      " :6",
      " :60",
      " :61",
      " :62",
      " :63",
      " :64",
      " :65",
      " :66",
      " :67",
      " :68",
      " :69",
      " :7",
      " :70",
      " :71",
      " :72",
      " :73",
      " :74",
      " :75",
      " :76",
      " :77",
      " :78",
      " :79",
      " :8",
      " :80",
      " :81",
      " :82",
      " :83",
      " :84",
      " :85",
      " :86",
      " :87",
      " :88",
      " :89",
      " :9",
      " :90",
      " :91",
      " :92",
      " :93",
      " :94",
      " :95",
      " :96",
      " :97",
      " :98",
      " :99"
    ],
    " :5": [
      " :1",
      " :10",
      " :100",
      " :101",
      " :102",
      " :103",
      " :104",
      " :105",
      " :106",
      " :107",
      " :108",
      " :109",
      " :11",
      " :110",
      " :111",
      " :112",
      " :113",
      " :114",
      " :115",
      " :116",
      " :117",
      " :118",
      " :119",
      " :12",
      " :120",
      " :121",
      " :122",
      " :123",
      " :124",
      " :125",
      " :126",
      " :127",
      " :128",
      " :129",
      " :13",
      " :130",
      " :131",
      " :132",
      " :133",
      " :134",
      " :135",
      " :136",
      " :137",
      " :138",
      " :139",
      " :14",
      " :140",
      " :141",
      " :142",
      " :143",
      " :144",
      " :145",
      " :146",
      " :147",
      " :148",
      " :149",
      " :15",
      " :150",
      " :151",
      " :152",
      " :153",
      " :154",
      " :155",
      " :156",
      " :157",
      " :158",
      " :159",
      " :16",
      " :160",
      " :161",
      " :162",
      " :163",
      " :164",
      " :165",
      " :166",
      " :167",
      " :168",
      " :169",
      " :17",
      " :170",
      " :171",
      " :172",
      " :173",
      " :174",
      " :175",
      " :176",
      " :177",
      " :178",
      " :179",
      " :18",
      " :180",
      " :181",
      " :182",
      " :183",
      " :184",
      " :185",
      " :186",
      " :187",
      " :188",
      " :189",
      " :19",
      " :190",
      " :191",
      " :192",
      " :193",
      " :194",
      " :195",
      " :196",
      " :197",
      " :198",
      " :199",
      " :2",
      " :20",
      " :200",
      " :201",
      " :202",
      " :203",
      " :204",
      " :205",
      " :206",
      " :207",
      " :208",
      " :209",
      " :21",
      " :210",
      " :211",
      " :212",
      " :213",
      " :214",
      " :215",
      " :216",
      " :217",
      " :218",
      " :219",
      " :22",
      " :220",
      " :221",
      " :222",
      " :223",
      " :224",
      " :225",
      " :226",
      " :227",
      " :228",
      " :229",
      " :23",
      " :230",
      " :231",
      " :232",
      " :233",
      " :234",
      " :235",
      " :236",
      " :237",
      " :238",
      " :239",
      " :24",
      " :240",
      " :241",
      " :242",
      " :243",
      " :244",
      " :245",
      " :246",
      " :247",
      " :248",
      " :249",
      " :25",
      " :250",
      " :251",
      " :252",
      " :253",
      " :254",
      " :255",
      " :256",
      " :257",
      " :258",
      " :259",
      " :26",
      " :260",
      " :261",
      " :262",
      " :263",
      " :264",
      " :265",
      " :266",
      " :267",
      " :268",
      " :269",
      " :27",
      " :270",
      " :271",
      " :272",
      " :273",
      " :274",
      " :275",
      " :276",
      " :277",
      " :278",
      " :279",
      " :28",
      " :280",
      " :281",
      " :282",
      " :283",
      " :284",
      " :285",
      " :286",
      " :287",
      " :288",
      " :289",
      " :29",
      " :290",
      " :291",
      " :292",
      " :293",
      " :294",
      " :295",
      " :296",
      " :297",
      " :298",
      " :299",
      " :3",
      " :30",
      " :300",
      " :301",
      " :302",
      " :303",
      " :304",
      " :305",
      " :306",
      " :307",
      " :308",
      " :309",
      " :31",
      " :310",
      " :311",
      " :312",
      " :313",
      " :314",
      " :315",
      " :316",
      " :317",
      " :318",
      " :319",
      " :32",
      " :320",
      " :321",
      " :322",
      " :323",
      " :324",
      " :325",
      " :326",
      " :327",
      " :328",
      " :329",
      " :33",
      " :330",
      " :331",
      " :332",
      " :333",
      " :334",
      " :335",
      " :336",
      " :337",
      " :338",
      " :339",
      " :34",
      " :340",
      " :341",
      " :342",
      " :343",
      " :344",
      " :345",
      " :346",
      " :347",
      " :348",
      " :349",
      " :35",
      " :350",
      " :351",
      " :352",
      " :353",
      " :354",
      " :355",
      " :356",
      " :357",
      " :358",
      " :359",
      " :36",
      " :360",
      " :361",
      " :362",
      " :363",
      " :364",
      " :365",
      " :366",
      " :367",
      " :368",
      " :369",
      " :37",
      " :370",
      " :371",
      " :372",
      " :373",
      " :374",
      " :375",
      " :376",
      " :377",
      " :378",
      " :379",
      " :38",
      " :380",
      " :381",
      " :382",
      " :383",
      " :384",
      " :385",
      " :386",
      " :387",
      " :388",
      " :389",
      " :39",
      " :390",
      " :391",
      " :392",
      " :393",
      " :394",
      " :395",
      " :396",
      " :397",
      " :398",
      " :399",
      " :4",
      " :40",
      " :400",
      " :401",
      " :402",
      " :403",
      " :404",
      " :405",
      " :406",
      " :407",
      " :408",
      " :409",
      " :41",
      " :410",
      " :411",
      " :412",
      " :413",
      " :414",
      " :415",
      " :416",
      " :417",
      " :418",
      " :419",
      " :42",
      " :420",
      " :421",
      " :422",
      " :423",
      " :424",
      " :425",
      " :426",
      " :427",
      " :428",
      " :429",
      " :43",
      " :430",
      " :431",
      " :432",
      " :433",
      " :434",
      " :435",
      " :436",
      " :437",
      " :438",
      " :439",
      " :44",
      " :440",
      " :441",
      " :442",
      " :443",
      " :444",
      " :445",
      " :446",
      " :447",
      " :448",
      " :449",
      " :45",
      " :450",
      " :451",
      " :452",
      " :453",
      " :454",
      " :455",
      " :456",
      " :46",
      " :47",
      " :48",
      " :49",
      " :50",
      " :51",
      " :52",
      " :53",
      " :54",
      " :55",
      " :56",
      " :57",
      " :58",
      " :59",
      " :6",
      " :60",
      " :61",
      " :62",
      " :63",
      " :64",
      " :65",
      " :66",
      " :67",
      " :68",
      " :69",
      " :7",
      " :70",
      " :71",
      " :72",
      " :73",
      " :74",
      " :75",
      " :76",
      " :77",
      " :78",
      " :79",
      " :8",
      " :80",
      " :81",
      " :82",
      " :83",
      " :84",
      " :85",
      " :86",
      " :87",
      " :88",
      " :89",
      " :9",
      " :90",
      " :91",
      " :92",
      " :93",
      " :94",
      " :95",
      " :96",
      " :97",
      " :98",
      " :99"
    ],
    " :6": [
      " :1",
      " :10",
      " :100",
      " :101",
      " :102",
      " :103",
      " :104",
      " :105",
      " :106",
      " :107",
      " :108",
      " :109",
      " :11",
      " :110",
      " :111",
      " :112",
      " :113",
      " :114",
      " :115",
      " :116",
      " :117",
      " :118",
      " :119",
      " :12",
      " :120",
      " :121",
      " :122",
      " :123",
      " :124",
      " :125",
      " :126",
      " :127",
      " :128",
      " :129",
      " :13",
      " :130",
      " :131",
      " :132",
      " :133",
      " :134",
      " :135",
      " :136",
      " :137",
      " :138",
      " :139",
      " :14",
      " :140",
      " :141",
      " :142",
      " :143",
      " :144",
      " :145",
      " :146",
      " :147",
      " :148",
      " :149",
      " :15",
      " :150",
      " :151",
      " :152",
      " :153",
      " :154",
      " :155",
      " :156",
      " :157",
      " :158",
      " :159",
      " :16",
      " :160",
      " :161",
      " :162",
      " :163",
      " :164",
      " :165",
      " :166",
      " :167",
      " :168",
      " :169",
      " :17",
      " :170",
      " :171",
      " :172",
      " :173",
      " :174",
      " :175",
      " :176",
      " :177",
      " :178",
      " :179",
      " :18",
      " :180",
      " :181",
      " :182",
      " :183",
      " :184",
      " :185",
      " :186",
      " :187",
      " :188",
      " :189",
      " :19",
      " :190",
      " :191",
      " :192",
      " :193",
      " :194",
      " :195",
      " :196",
      " :197",
      " :198",
      " :199",
      " :2",
      " :20",
      " :200",
      " :201",
      " :202",
      " :203",
      " :204",
      " :205",
      " :206",
      " :207",
      " :208",
      " :209",
      " :21",
      " :210",
      " :211",
      " :212",
      " :213",
      " :214",
      " :215",
      " :216",
      " :217",
      " :218",
      " :219",
      " :22",
      " :220",
      " :221",
      " :222",
      " :223",
      " :224",
      " :225",
      " :226",
      " :227",
      " :228",
      " :229",
      " :23",
      " :230",
      " :231",
      " :232",
      " :233",
      " :234",
      " :235",
      " :236",
      " :237",
      " :238",
      " :239",
      " :24",
      " :240",
      " :241",
      " :242",
      " :243",
      " :244",
      " :245",
      " :246",
      " :247",
      " :248",
      " :249",
      " :25",
      " :250",
      " :251",
      " :252",
      " :253",
      " :254",
      " :255",
      " :256",
      " :257",
      " :258",
      " :259",
      " :26",
      " :260",
      " :261",
      " :262",
      " :263",
      " :264",
      " :265",
      " :266",
      " :267",
      " :268",
      " :269",
      " :27",
      " :270",
      " :271",
      " :272",
      " :273",
      " :274",
      " :275",
      " :276",
      " :277",
      " :278",
      " :279",
      " :28",
      " :280",
      " :281",
      " :282",
      " :283",
      " :284",
      " :285",
      " :286",
      " :287",
      " :288",
      " :289",
      " :29",
      " :290",
      " :291",
      " :292",
      " :293",
      " :294",
      " :295",
      " :296",
      " :297",
      " :298",
      " :299",
      " :3",
      " :30",
      " :300",
      " :301",
      " :302",
      " :303",
      " :304",
      " :305",
      " :306",
      " :307",
      " :308",
      " :309",
      " :31",
      " :310",
      " :311",
      " :312",
      " :313",
      " :314",
      " :315",
      " :316",
      " :317",
      " :318",
      " :319",
      " :32",
      " :320",
      " :321",
      " :322",
      " :323",
      " :324",
      " :325",
      " :326",
      " :327",
      " :328",
      " :329",
      " :33",
      " :330",
      " :331",
      " :332",
      " :333",
      " :334",
      " :335",
      " :336",
      " :337",
      " :338",
      " :339",
      " :34",
      " :340",
      " :341",
      " :342",
      " :343",
      " :344",
      " :345",
      " :346",
      " :347",
      " :348",
      " :349",
      " :35",
      " :350",
      " :351",
      " :352",
      " :353",
      " :354",
      " :355",
      " :356",
      " :357",
      " :358",
      " :359",
      " :36",
      " :360",
      " :361",
      " :362",
      " :363",
      " :364",
      " :365",
      " :366",
      " :367",
      " :368",
      " :369",
      " :37",
      " :370",
      " :371",
      " :372",
      " :373",
      " :374",
      " :375",
      " :376",
      " :377",
      " :378",
      " :379",
      " :38",
      " :380",
      " :381",
      " :382",
      " :383",
      " :384",
      " :385",
      " :386",
      " :387",
      " :388",
      " :389",
      " :39",
      " :390",
      " :391",
      " :392",
      " :393",
      " :394",
      " :395",
      " :396",
      " :397",
      " :398",
      " :399",
      " :4",
      " :40",
      " :400",
      " :401",
      " :402",
      " :403",
      " :404",
      " :405",
      " :406",
      " :407",
      " :408",
      " :409",
      " :41",
      " :410",
      " :411",
      " :412",
      " :413",
      " :414",
      " :415",
      " :416",
      " :417",
      " :418",
      " :419",
      " :42",
      " :420",
      " :421",
      " :422",
      " :423",
      " :424",
      " :425",
      " :426",
      " :427",
      " :428",
      " :429",
      " :43",
      " :430",
      " :431",
      " :432",
      " :433",
      " :434",
      " :435",
      " :436",
      " :437",
      " :438",
      " :439",
      " :44",
      " :440",
      " :441",
      " :442",
      " :443",
      " :444",
      " :445",
      " :446",
      " :447",
      " :448",
      " :449",
      " :45",
      " :450",
      " :451",
      " :452",
      " :453",
      " :454",
      " :455",
      " :456",
      " :46",
      " :47",
      " :48",
      " :49",
      " :5",
      " :50",
      " :51",
      " :52",
      " :53",
      " :54",
      " :55",
      " :56",
      " :57",
      " :58",
      " :59",
      " :60",
      " :61",
      " :62",
      " :63",
      " :64",
      " :65",
      " :66",
      " :67",
      " :68",
      " :69",
      " :7",
      " :70",
      " :71",
      " :72",
      " :73",
      " :74",
      " :75",
      " :76",
      " :77",
      " :78",
      " :79",
      " :8",
      " :80",
      " :81",
      " :82",
      " :83",
      " :84",
      " :85",
      " :86",
      " :87",
      " :88",
      " :89",
      " :9",
      " :90",
      " :91",
      " :92",
      " :93",
      " :94",
      " :95",
      " :96",
      " :97",
      " :98",
      " :99"
    ],
    " :7": [
      " :1",
      " :10",
      " :100",
      " :101",
      " :102",
      " :103",
      " :104",
      " :105",
      " :106",
      " :107",
      " :108",
      " :109",
      " :11",
      " :110",
      " :111",
      " :112",
      " :113",
      " :114",
      " :115",
      " :116",
      " :117",
      " :118",
      " :119",
      " :12",
      " :120",
      " :121",
      " :122",
      " :123",
      " :124",
      " :125",
      " :126",
      " :127",
      " :128",
      " :129",
      " :13",
      " :130",
      " :131",
      " :132",
      " :133",
      " :134",
      " :135",
      " :136",
      " :137",
      " :138",
      " :139",
      " :14",
      " :140",
      " :141",
      " :142",
      " :143",
      " :144",
      " :145",
      " :146",
      " :147",
      " :148",
      " :149",
      " :15",
      " :150",
      " :151",
      " :152",
      " :153",
      " :154",
      " :155",
      " :156",
      " :157",
      " :158",
      " :159",
      " :16",
      " :160",
      " :161",
      " :162",
      " :163",
      " :164",
      " :165",
      " :166",
      " :167",
      " :168",
      " :169",
      " :17",
      " :170",
      " :171",
      " :172",
      " :173",
      " :174",
      " :175",
      " :176",
      " :177",
      " :178",
      " :179",
      " :18",
      " :180",
      " :181",
      " :182",
      " :183",
      " :184",
      " :185",
      " :186",
      " :187",
      " :188",
      " :189",
      " :19",
      " :190",
      " :191",
      " :192",
      " :193",
      " :194",
      " :195",
      " :196",
      " :197",
      " :198",
      " :199",
      " :2",
      " :20",
      " :200",
      " :201",
      " :202",
      " :203",
      " :204",
      " :205",
      " :206",
      " :207",
      " :208",
      " :209",
      " :21",
      " :210",
      " :211",
      " :212",
      " :213",
      " :214",
      " :215",
      " :216",
      " :217",
      " :218",
      " :219",
      " :22",
      " :220",
      " :221",
      " :222",
      " :223",
      " :224",
      " :225",
      " :226",
      " :227",
      " :228",
      " :229",
      " :23",
      " :230",
      " :231",
      " :232",
      " :233",
      " :234",
      " :235",
      " :236",
      " :237",
      " :238",
      " :239",
      " :24",
      " :240",
      " :241",
      " :242",
      " :243",
      " :244",
      " :245",
      " :246",
      " :247",
      " :248",
      " :249",
      " :25",
      " :250",
      " :251",
      " :252",
      " :253",
      " :254",
      " :255",
      " :256",
      " :257",
      " :258",
      " :259",
      " :26",
      " :260",
      " :261",
      " :262",
      " :263",
      " :264",
      " :265",
      " :266",
      " :267",
      " :268",
      " :269",
      " :27",
      " :270",
      " :271",
      " :272",
      " :273",
      " :274",
      " :275",
      " :276",
      " :277",
      " :278",
      " :279",
      " :28",
      " :280",
      " :281",
      " :282",
      " :283",
      " :284",
      " :285",
      " :286",
      " :287",
      " :288",
      " :289",
      " :29",
      " :290",
      " :291",
      " :292",
      " :293",
      " :294",
      " :295",
      " :296",
      " :297",
      " :298",
      " :299",
      " :3",
      " :30",
      " :300",
      " :301",
      " :302",
      " :303",
      " :304",
      " :305",
      " :306",
      " :307",
      " :308",
      " :309",
      " :31",
      " :310",
      " :311",
      " :312",
      " :313",
      " :314",
      " :315",
      " :316",
      " :317",
      " :318",
      " :319",
      " :32",
      " :320",
      " :321",
      " :322",
      " :323",
      " :324",
      " :325",
      " :326",
      " :327",
      " :328",
      " :329",
      " :33",
      " :330",
      " :331",
      " :332",
      " :333",
      " :334",
      " :335",
      " :336",
      " :337",
      " :338",
      " :339",
      " :34",
      " :340",
      " :341",
      " :342",
      " :343",
      " :344",
      " :345",
      " :346",
      " :347",
      " :348",
      " :349",
      " :35",
      " :350",
      " :351",
      " :352",
      " :353",
      " :354",
      " :355",
      " :356",
      " :357",
      " :358",
      " :359",
      " :36",
      " :360",
      " :361",
      " :362",
      " :363",
      " :364",
      " :365",
      " :366",
      " :367",
      " :368",
      " :369",
      " :37",
      " :370",
      " :371",
      " :372",
      " :373",
      " :374",
      " :375",
      " :376",
      " :377",
      " :378",
      " :379",
      " :38",
      " :380",
      " :381",
      " :382",
      " :383",
      " :384",
      " :385",
      " :386",
      " :387",
      " :388",
      " :389",
      " :39",
      " :390",
      " :391",
      " :392",
      " :393",
      " :394",
      " :395",
      " :396",
      " :397",
      " :398",
      " :399",
      " :4",
      " :40",
      " :400",
      " :401",
      " :402",
      " :403",
      " :404",
      " :405",
      " :406",
      " :407",
      " :408",
      " :409",
      " :41",
      " :410",
      " :411",
      " :412",
      " :413",
      " :414",
      " :415",
      " :416",
      " :417",
      " :418",
      " :419",
      " :42",
      " :420",
      " :421",
      " :422",
      " :423",
      " :424",
      " :425",
      " :426",
      " :427",
      " :428",
      " :429",
      " :43",
      " :430",
      " :431",
      " :432",
      " :433",
      " :434",
      " :435",
      " :436",
      " :437",
      " :438",
      " :439",
      " :44",
      " :440",
      " :441",
      " :442",
      " :443",
      " :444",
      " :445",
      " :446",
      " :447",
      " :448",
      " :449",
      " :45",
      " :450",
      " :451",
      " :452",
      " :453",
      " :454",
      " :455",
      " :456",
      " :46",
      " :47",
      " :48",
      " :49",
      " :5",
      " :50",
      " :51",
      " :52",
      " :53",
      " :54",
      " :55",
      " :56",
      " :57",
      " :58",
      " :59",
      " :6",
      " :60",
      " :61",
      " :62",
      " :63",
      " :64",
      " :65",
      " :66",
      " :67",
      " :68",
      " :69",
      " :70",
      " :71",
      " :72",
      " :73",
      " :74",
      " :75",
      " :76",
      " :77",
      " :78",
      " :79",
      " :8",
      " :80",
      " :81",
      " :82",
      " :83",
      " :84",
      " :85",
      " :86",
      " :87",
      " :88",
      " :89",
      " :9",
      " :90",
      " :91",
      " :92",
      " :93",
      " :94",
      " :95",
      " :96",
      " :97",
      " :98",
      " :99"
    ],
    " :8": [
      " :1",
      " :10",
      " :100",
      " :101",
      " :102",
      " :103",
      " :104",
      " :105",
      " :106",
      " :107",
      " :108",
      " :109",
      " :11",
      " :110",
      " :111",
      " :112",
      " :113",
      " :114",
      " :115",
      " :116",
      " :117",
      " :118",
      " :119",
      " :12",
      " :120",
      " :121",
      " :122",
      " :123",
      " :124",
      " :125",
      " :126",
      " :127",
      " :128",
      " :129",
      " :13",
      " :130",
      " :131",
      " :132",
      " :133",
      " :134",
      " :135",
      " :136",
      " :137",
      " :138",
      " :139",
      " :14",
      " :140",
      " :141",
      " :142",
      " :143",
      " :144",
      " :145",
      " :146",
      " :147",
      " :148",
      " :149",
      " :15",
      " :150",
      " :151",
      " :152",
      " :153",
      " :154",
      " :155",
      " :156",
      " :157",
      " :158",
      " :159",
      " :16",
      " :160",
      " :161",
      " :162",
      " :163",
      " :164",
      " :165",
      " :166",
      " :167",
      " :168",
      " :169",
      " :17",
      " :170",
      " :171",
      " :172",
      " :173",
      " :174",
      " :175",
      " :176",
      " :177",
      " :178",
      " :179",
      " :18",
      " :180",
      " :181",
      " :182",
      " :183",
      " :184",
      " :185",
      " :186",
      " :187",
      " :188",
      " :189",
      " :19",
      " :190",
      " :191",
      " :192",
      " :193",
      " :194",
      " :195",
      " :196",
      " :197",
      " :198",
      " :199",
      " :2",
      " :20",
      " :200",
      " :201",
      " :202",
      " :203",
      " :204",
      " :205",
      " :206",
      " :207",
      " :208",
      " :209",
      " :21",
      " :210",
      " :211",
      " :212",
      " :213",
      " :214",
      " :215",
      " :216",
      " :217",
      " :218",
      " :219",
      " :22",
      " :220",
      " :221",
      " :222",
      " :223",
      " :224",
      " :225",
      " :226",
      " :227",
      " :228",
      " :229",
      " :23",
      " :230",
      " :231",
      " :232",
      " :233",
      " :234",
      " :235",
      " :236",
      " :237",
      " :238",
      " :239",
      " :24",
      " :240",
      " :241",
      " :242",
      " :243",
      " :244",
      " :245",
      " :246",
      " :247",
      " :248",
      " :249",
      " :25",
      " :250",
      " :251",
      " :252",
      " :253",
      " :254",
      " :255",
      " :256",
      " :257",
      " :258",
      " :259",
      " :26",
      " :260",
      " :261",
      " :262",
      " :263",
      " :264",
      " :265",
      " :266",
      " :267",
      " :268",
      " :269",
      " :27",
      " :270",
      " :271",
      " :272",
      " :273",
      " :274",
      " :275",
      " :276",
      " :277",
      " :278",
      " :279",
      " :28",
      " :280",
      " :281",
      " :282",
      " :283",
      " :284",
      " :285",
      " :286",
      " :287",
      " :288",
      " :289",
      " :29",
      " :290",
      " :291",
      " :292",
      " :293",
      " :294",
      " :295",
      " :296",
      " :297",
      " :298",
      " :299",
      " :3",
      " :30",
      " :300",
      " :301",
      " :302",
      " :303",
      " :304",
      " :305",
      " :306",
      " :307",
      " :308",
      " :309",
      " :31",
      " :310",
      " :311",
      " :312",
      " :313",
      " :314",
      " :315",
      " :316",
      " :317",
      " :318",
      " :319",
      " :32",
      " :320",
      " :321",
      " :322",
      " :323",
      " :324",
      " :325",
      " :326",
      " :327",
      " :328",
      " :329",
      " :33",
      " :330",
      " :331",
      " :332",
      " :333",
      " :334",
      " :335",
      " :336",
      " :337",
      " :338",
      " :339",
      " :34",
      " :340",
      " :341",
      " :342",
      " :343",
      " :344",
      " :345",
      " :346",
      " :347",
      " :348",
      " :349",
      " :35",
      " :350",
      " :351",
      " :352",
      " :353",
      " :354",
      " :355",
      " :356",
      " :357",
      " :358",
      " :359",
      " :36",
      " :360",
      " :361",
      " :362",
      " :363",
      " :364",
      " :365",
      " :366",
      " :367",
      " :368",
      " :369",
      " :37",
      " :370",
      " :371",
      " :372",
      " :373",
      " :374",
      " :375",
      " :376",
      " :377",
      " :378",
      " :379",
      " :38",
      " :380",
      " :381",
      " :382",
      " :383",
      " :384",
      " :385",
      " :386",
      " :387",
      " :388",
      " :389",
      " :39",
      " :390",
      " :391",
      " :392",
      " :393",
      " :394",
      " :395",
      " :396",
      " :397",
      " :398",
      " :399",
      " :4",
      " :40",
      " :400",
      " :401",
      " :402",
      " :403",
      " :404",
      " :405",
      " :406",
      " :407",
      " :408",
      " :409",
      " :41",
      " :410",
      " :411",
      " :412",
      " :413",
      " :414",
      " :415",
      " :416",
      " :417",
      " :418",
      " :419",
      " :42",
      " :420",
      " :421",
      " :422",
      " :423",
      " :424",
      " :425",
      " :426",
      " :427",
      " :428",
      " :429",
      " :43",
      " :430",
      " :431",
      " :432",
      " :433",
      " :434",
      " :435",
      " :436",
      " :437",
      " :438",
      " :439",
      " :44",
      " :440",
      " :441",
      " :442",
      " :443",
      " :444",
      " :445",
      " :446",
      " :447",
      " :448",
      " :449",
      " :45",
      " :450",
      " :451",
      " :452",
      " :453",
      " :454",
      " :455",
      " :456",
      " :46",
      " :47",
      " :48",
      " :49",
      " :5",
      " :50",
      " :51",
      " :52",
      " :53",
      " :54",
      " :55",
      " :56",
      " :57",
      " :58",
      " :59",
      " :6",
      " :60",
      " :61",
      " :62",
      " :63",
      " :64",
      " :65",
      " :66",
      " :67",
      " :68",
      " :69",
      " :7",
      " :70",
      " :71",
      " :72",
      " :73",
      " :74",
      " :75",
      " :76",
      " :77",
      " :78",
      " :79",
      " :80",
      " :81",
      " :82",
      " :83",
      " :84",
      " :85",
      " :86",
      " :87",
      " :88",
      " :89",
      " :9",
      " :90",
      " :91",
      " :92",
      " :93",
      " :94",
      " :95",
      " :96",
      " :97",
      " :98",
      " :99"
    ],
    " :9": [
      " :1",
      " :10",
      " :100",
      " :101",
      " :102",
      " :103",
      " :104",
      " :105",
      " :106",
      " :107",
      " :108",
      " :109",
      " :11",
      " :110",
      " :111",
      " :112",
      " :113",
      " :114",
      " :115",
      " :116",
      " :117",
      " :118",
      " :119",
      " :12",
      " :120",
      " :121",
      " :122",
      " :123",
      " :124",
      " :125",
      " :126",
      " :127",
      " :128",
      " :129",
      " :13",
      " :130",
      " :131",
      " :132",
      " :133",
      " :134",
      " :135",
      " :136",
      " :137",
      " :138",
      " :139",
      " :14",
      " :140",
      " :141",
      " :142",
      " :143",
      " :144",
      " :145",
      " :146",
      " :147",
      " :148",
      " :149",
      " :15",
      " :150",
      " :151",
      " :152",
      " :153",
      " :154",
      " :155",
      " :156",
      " :157",
      " :158",
      " :159",
      " :16",
      " :160",
      " :161",
      " :162",
      " :163",
      " :164",
      " :165",
      " :166",
      " :167",
      " :168",
      " :169",
      " :17",
      " :170",
      " :171",
      " :172",
      " :173",
      " :174",
      " :175",
      " :176",
      " :177",
      " :178",
      " :179",
      " :18",
      " :180",
      " :181",
      " :182",
      " :183",
      " :184",
      " :185",
      " :186",
      " :187",
      " :188",
      " :189",
      " :19",
      " :190",
      " :191",
      " :192",
      " :193",
      " :194",
      " :195",
      " :196",
      " :197",
      " :198",
      " :199",
      " :2",
      " :20",
      " :200",
      " :201",
      " :202",
      " :203",
      " :204",
      " :205",
      " :206",
      " :207",
      " :208",
      " :209",
      " :21",
      " :210",
      " :211",
      " :212",
      " :213",
      " :214",
      " :215",
      " :216",
      " :217",
      " :218",
      " :219",
      " :22",
      " :220",
      " :221",
      " :222",
      " :223",
      " :224",
      " :225",
      " :226",
      " :227",
      " :228",
      " :229",
      " :23",
      " :230",
      " :231",
      " :232",
      " :233",
      " :234",
      " :235",
      " :236",
      " :237",
      " :238",
      " :239",
      " :24",
      " :240",
      " :241",
      " :242",
      " :243",
      " :244",
      " :245",
      " :246",
      " :247",
      " :248",
      " :249",
      " :25",
      " :250",
      " :251",
      " :252",
      " :253",
      " :254",
      " :255",
      " :256",
      " :257",
      " :258",
      " :259",
      " :26",
      " :260",
      " :261",
      " :262",
      " :263",
      " :264",
      " :265",
      " :266",
      " :267",
      " :268",
      " :269",
      " :27",
      " :270",
      " :271",
      " :272",
      " :273",
      " :274",
      " :275",
      " :276",
      " :277",
      " :278",
      " :279",
      " :28",
      " :280",
      " :281",
      " :282",
      " :283",
      " :284",
      " :285",
      " :286",
      " :287",
      " :288",
      " :289",
      " :29",
      " :290",
      " :291",
      " :292",
      " :293",
      " :294",
      " :295",
      " :296",
      " :297",
      " :298",
      " :299",
      " :3",
      " :30",
      " :300",
      " :301",
      " :302",
      " :303",
      " :304",
      " :305",
      " :306",
      " :307",
      " :308",
      " :309",
      " :31",
      " :310",
      " :311",
      " :312",
      " :313",
      " :314",
      " :315",
      " :316",
      " :317",
      " :318",
      " :319",
      " :32",
      " :320",
      " :321",
      " :322",
      " :323",
      " :324",
      " :325",
      " :326",
      " :327",
      " :328",
      " :329",
      " :33",
      " :330",
      " :331",
      " :332",
      " :333",
      " :334",
      " :335",
      " :336",
      " :337",
      " :338",
      " :339",
      " :34",
      " :340",
      " :341",
      " :342",
      " :343",
      " :344",
      " :345",
      " :346",
      " :347",
      " :348",
      " :349",
      " :35",
      " :350",
      " :351",
      " :352",
      " :353",
      " :354",
      " :355",
      " :356",
      " :357",
      " :358",
      " :359",
      " :36",
      " :360",
      " :361",
      " :362",
      " :363",
      " :364",
      " :365",
      " :366",
      " :367",
      " :368",
      " :369",
      " :37",
      " :370",
      " :371",
      " :372",
      " :373",
      " :374",
      " :375",
      " :376",
      " :377",
      " :378",
      " :379",
      " :38",
      " :380",
      " :381",
      " :382",
      " :383",
      " :384",
      " :385",
      " :386",
      " :387",
      " :388",
      " :389",
      " :39",
      " :390",
      " :391",
      " :392",
      " :393",
      " :394",
      " :395",
      " :396",
      " :397",
      " :398",
      " :399",
      " :4",
      " :40",
      " :400",
      " :401",
      " :402",
      " :403",
      " :404",
      " :405",
      " :406",
      " :407",
      " :408",
      " :409",
      " :41",
      " :410",
      " :411",
      " :412",
      " :413",
      " :414",
      " :415",
      " :416",
      " :417",
      " :418",
      " :419",
      " :42",
      " :420",
      " :421",
      " :422",
      " :423",
      " :424",
      " :425",
      " :426",
      " :427",
      " :428",
      " :429",
      " :43",
      " :430",
      " :431",
      " :432",
      " :433",
      " :434",
      " :435",
      " :436",
      " :437",
      " :438",
      " :439",
      " :44",
      " :440",
      " :441",
      " :442",
      " :443",
      " :444",
      " :445",
      " :446",
      " :447",
      " :448",
      " :449",
      " :45",
      " :450",
      " :451",
      " :452",
      " :453",
      " :454",
      " :455",
      " :456",
      " :46",
      " :47",
      " :48",
      " :49",
      " :5",
      " :50",
      " :51",
      " :52",
      " :53",
      " :54",
      " :55",
      " :56",
      " :57",
      " :58",
      " :59",
      " :6",
      " :60",
      " :61",
      " :62",
      " :63",
      " :64",
      " :65",
      " :66",
      " :67",
      " :68",
      " :69",
      " :7",
      " :70",
      " :71",
      " :72",
      " :73",
      " :74",
      " :75",
      " :76",
      " :77",
      " :78",
      " :79",
      " :8",
      " :80",
      " :81",
      " :82",
      " :83",
      " :84",
      " :85",
      " :86",
      " :87",
      " :88",
      " :89",
      " :90",
      " :91",
      " :92",
      " :93",
      " :94",
      " :95",
      " :96",
      " :97",
      " :98",
      " :99"
    ],
    " :10": [
      " :1",
      " :100",
      " :101",
      " :102",
      " :103",
      " :104",
      " :105",
      " :106",
      " :107",
      " :108",
      " :109",
      " :11",
      " :110",
      " :111",
      " :112",
      " :113",
      " :114",
      " :115",
      " :116",
      " :117",
      " :118",
      " :119",
      " :12",
      " :120",
      " :121",
      " :122",
      " :123",
      " :124",
      " :125",
      " :126",
      " :127",
      " :128",
      " :129",
      " :13",
      " :130",
      " :131",
      " :132",
      " :133",
      " :134",
      " :135",
      " :136",
      " :137",
      " :138",
      " :139",
      " :14",
      " :140",
      " :141",
      " :142",
      " :143",
      " :144",
      " :145",
      " :146",
      " :147",
      " :148",
      " :149",
      " :15",
      " :150",
      " :151",
      " :152",
      " :153",
      " :154",
      " :155",
      " :156",
      " :157",
      " :158",
      " :159",
      " :16",
      " :160",
      " :161",
      " :162",
      " :163",
      " :164",
      " :165",
      " :166",
      " :167",
      " :168",
      " :169",
      " :17",
      " :170",
      " :171",
      " :172",
      " :173",
      " :174",
      " :175",
      " :176",
      " :177",
      " :178",
      " :179",
      " :18",
      " :180",
      " :181",
      " :182",
      " :183",
      " :184",
      " :185",
      " :186",
      " :187",
      " :188",
      " :189",
      " :19",
      " :190",
      " :191",
      " :192",
      " :193",
      " :194",
      " :195",
      " :196",
      " :197",
      " :198",
      " :199",
      " :2",
      " :20",
      " :200",
      " :201",
      " :202",
      " :203",
      " :204",
      " :205",
      " :206",
      " :207",
      " :208",
      " :209",
      " :21",
      " :210",
      " :211",
      " :212",
      " :213",
      " :214",
      " :215",
      " :216",
      " :217",
      " :218",
      " :219",
      " :22",
      " :220",
      " :221",
      " :222",
      " :223",
      " :224",
      " :225",
      " :226",
      " :227",
      " :228",
      " :229",
      " :23",
      " :230",
      " :231",
      " :232",
      " :233",
      " :234",
      " :235",
      " :236",
      " :237",
      " :238",
      " :239",
      " :24",
      " :240",
      " :241",
      " :242",
      " :243",
      " :244",
      " :245",
      " :246",
      " :247",
      " :248",
      " :249",
      " :25",
      " :250",
      " :251",
      " :252",
      " :253",
      " :254",
      " :255",
      " :256",
      " :257",
      " :258",
      " :259",
      " :26",
      " :260",
      " :261",
      " :262",
      " :263",
      " :264",
      " :265",
      " :266",
      " :267",
      " :268",
      " :269",
      " :27",
      " :270",
      " :271",
      " :272",
      " :273",
      " :274",
      " :275",
      " :276",
      " :277",
      " :278",
      " :279",
      " :28",
      " :280",
      " :281",
      " :282",
      " :283",
      " :284",
      " :285",
      " :286",
      " :287",
      " :288",
      " :289",
      " :29",
      " :290",
      " :291",
      " :292",
      " :293",
      " :294",
      " :295",
      " :296",
      " :297",
      " :298",
      " :299",
      " :3",
      " :30",
      " :300",
      " :301",
      " :302",
      " :303",
      " :304",
      " :305",
      " :306",
      " :307",
      " :308",
      " :309",
      " :31",
      " :310",
      " :311",
      " :312",
      " :313",
      " :314",
      " :315",
      " :316",
      " :317",
      " :318",
      " :319",
      " :32",
      " :320",
      " :321",
      " :322",
      " :323",
      " :324",
      " :325",
      " :326",
      " :327",
      " :328",
      " :329",
      " :33",
      " :330",
      " :331",
      " :332",
      " :333",
      " :334",
      " :335",
      " :336",
      " :337",
      " :338",
      " :339",
      " :34",
      " :340",
      " :341",
      " :342",
      " :343",
      " :344",
      " :345",
      " :346",
      " :347",
      " :348",
      " :349",
      " :35",
      " :350",
      " :351",
      " :352",
      " :353",
      " :354",
      " :355",
      " :356",
      " :357",
      " :358",
      " :359",
      " :36",
      " :360",
      " :361",
      " :362",
      " :363",
      " :364",
      " :365",
      " :366",
      " :367",
      " :368",
      " :369",
      " :37",
      " :370",
      " :371",
      " :372",
      " :373",
      " :374",
      " :375",
      " :376",
      " :377",
      " :378",
      " :379",
      " :38",
      " :380",
      " :381",
      " :382",
      " :383",
      " :384",
      " :385",
      " :386",
      " :387",
      " :388",
      " :389",
      " :39",
      " :390",
      " :391",
      " :392",
      " :393",
      " :394",
      " :395",
      " :396",
      " :397",
      " :398",
      " :399",
      " :4",
      " :40",
      " :400",
      " :401",
      " :402",
      " :403",
      " :404",
      " :405",
      " :406",
      " :407",
      " :408",
      " :409",
      " :41",
      " :410",
      " :411",
      " :412",
      " :413",
      " :414",
      " :415",
      " :416",
      " :417",
      " :418",
      " :419",
      " :42",
      " :420",
      " :421",
      " :422",
      " :423",
      " :424",
      " :425",
      " :426",
      " :427",
      " :428",
      " :429",
      " :43",
      " :430",
      " :431",
      " :432",
      " :433",
      " :434",
      " :435",
      " :436",
      " :437",
      " :438",
      " :439",
      " :44",
      " :440",
      " :441",
      " :442",
      " :443",
      " :444",
      " :445",
      " :446",
      " :447",
      " :448",
      " :449",
      " :45",
      " :450",
      " :451",
      " :452",
      " :453",
      " :454",
      " :455",
      " :456",
      " :46",
      " :47",
      " :48",
      " :49",
      " :5",
      " :50",
      " :51",
      " :52",
      " :53",
      " :54",
      " :55",
      " :56",
      " :57",
      " :58",
      " :59",
      " :6",
      " :60",
      " :61",
      " :62",
      " :63",
      " :64",
      " :65",
      " :66",
      " :67",
      " :68",
      " :69",
      " :7",
      " :70",
      " :71",
      " :72",
      " :73",
      " :74",
      " :75",
      " :76",
      " :77",
      " :78",
      " :79",
      " :8",
      " :80",
      " :81",
      " :82",
      " :83",
      " :84",
      " :85",
      " :86",
      " :87",
      " :88",
      " :89",
      " :9",
      " :90",
      " :91",
      " :92",
      " :93",
      " :94",
      " :95",
      " :96",
      " :97",
      " :98",
      " :99"
    ],
    " :11": [
      " :1",
      " :10",
      " :100",
      " :101",
      " :102",
      " :103",
      " :104",
      " :105",
      " :106",
      " :107",
      " :108",
      " :109",
      " :110",
      " :111",
      " :112",
      " :113",
      " :114",
      " :115",
      " :116",
      " :117",
      " :118",
      " :119",
      " :12",
      " :120",
      " :121",
      " :122",
      " :123",
      " :124",
      " :125",
      " :126",
      " :127",
      " :128",
      " :129",
      " :13",
      " :130",
      " :131",
      " :132",
      " :133",
      " :134",
      " :135",
      " :136",
      " :137",
      " :138",
      " :139",
      " :14",
      " :140",
      " :141",
      " :142",
      " :143",
      " :144",
      " :145",
      " :146",
      " :147",
      " :148",
      " :149",
      " :15",
      " :150",
      " :151",
      " :152",
      " :153",
      " :154",
      " :155",
      " :156",
      " :157",
      " :158",
      " :159",
      " :16",
      " :160",
      " :161",
      " :162",
      " :163",
      " :164",
      " :165",
      " :166",
      " :167",
      " :168",
      " :169",
      " :17",
      " :170",
      " :171",
      " :172",
      " :173",
      " :174",
      " :175",
      " :176",
      " :177",
      " :178",
      " :179",
      " :18",
      " :180",
      " :181",
      " :182",
      " :183",
      " :184",
      " :185",
      " :186",
      " :187",
      " :188",
      " :189",
      " :19",
      " :190",
      " :191",
      " :192",
      " :193",
      " :194",
      " :195",
      " :196",
      " :197",
      " :198",
      " :199",
      " :2",
      " :20",
      " :200",
      " :201",
      " :202",
      " :203",
      " :204",
      " :205",
      " :206",
      " :207",
      " :208",
      " :209",
      " :21",
      " :210",
      " :211",
      " :212",
      " :213",
      " :214",
      " :215",
      " :216",
      " :217",
      " :218",
      " :219",
      " :22",
      " :220",
      " :221",
      " :222",
      " :223",
      " :224",
      " :225",
      " :226",
      " :227",
      " :228",
      " :229",
      " :23",
      " :230",
      " :231",
      " :232",
      " :233",
      " :234",
      " :235",
      " :236",
      " :237",
      " :238",
      " :239",
      " :24",
      " :240",
      " :241",
      " :242",
      " :243",
      " :244",
      " :245",
      " :246",
      " :247",
      " :248",
      " :249",
      " :25",
      " :250",
      " :251",
      " :252",
      " :253",
      " :254",
      " :255",
      " :256",
      " :257",
      " :258",
      " :259",
      " :26",
      " :260",
      " :261",
      " :262",
      " :263",
      " :264",
      " :265",
      " :266",
      " :267",
      " :268",
      " :269",
      " :27",
      " :270",
      " :271",
      " :272",
      " :273",
      " :274",
      " :275",
      " :276",
      " :277",
      " :278",
      " :279",
      " :28",
      " :280",
      " :281",
      " :282",
      " :283",
      " :284",
      " :285",
      " :286",
      " :287",
      " :288",
      " :289",
      " :29",
      " :290",
      " :291",
      " :292",
      " :293",
      " :294",
      " :295",
      " :296",
      " :297",
      " :298",
      " :299",
      " :3",
      " :30",
      " :300",
      " :301",
      " :302",
      " :303",
      " :304",
      " :305",
      " :306",
      " :307",
      " :308",
      " :309",
      " :31",
      " :310",
      " :311",
      " :312",
      " :313",
      " :314",
      " :315",
      " :316",
      " :317",
      " :318",
      " :319",
      " :32",
      " :320",
      " :321",
      " :322",
      " :323",
      " :324",
      " :325",
      " :326",
      " :327",
      " :328",
      " :329",
      " :33",
      " :330",
      " :331",
      " :332",
      " :333",
      " :334",
      " :335",
      " :336",
      " :337",
      " :338",
      " :339",
      " :34",
      " :340",
      " :341",
      " :342",
      " :343",
      " :344",
      " :345",
      " :346",
      " :347",
      " :348",
      " :349",
      " :35",
      " :350",
      " :351",
      " :352",
      " :353",
      " :354",
      " :355",
      " :356",
      " :357",
      " :358",
      " :359",
      " :36",
      " :360",
      " :361",
      " :362",
      " :363",
      " :364",
      " :365",
      " :366",
      " :367",
      " :368",
      " :369",
      " :37",
      " :370",
      " :371",
      " :372",
      " :373",
      " :374",
      " :375",
      " :376",
      " :377",
      " :378",
      " :379",
      " :38",
      " :380",
      " :381",
      " :382",
      " :383",
      " :384",
      " :385",
      " :386",
      " :387",
      " :388",
      " :389",
      " :39",
      " :390",
      " :391",
      " :392",
      " :393",
      " :394",
      " :395",
      " :396",
      " :397",
      " :398",
      " :399",
      " :4",
      " :40",
      " :400",
      " :401",
      " :402",
      " :403",
      " :404",
      " :405",
      " :406",
      " :407",
      " :408",
      " :409",
      " :41",
      " :410",
      " :411",
      " :412",
      " :413",
      " :414",
      " :415",
      " :416",
      " :417",
      " :418",
      " :419",
      " :42",
      " :420",
      " :421",
      " :422",
      " :423",
      " :424",
      " :425",
      " :426",
      " :427",
      " :428",
      " :429",
      " :43",
      " :430",
      " :431",
      " :432",
      " :433",
      " :434",
      " :435",
      " :436",
      " :437",
      " :438",
      " :439",
      " :44",
      " :440",
      " :441",
      " :442",
      " :443",
      " :444",
      " :445",
      " :446",
      " :447",
      " :448",
      " :449",
      " :45",
      " :450",
      " :451",
      " :452",
      " :453",
      " :454",
      " :455",
      " :456",
      " :46",
      " :47",
      " :48",
      " :49",
      " :5",
      " :50",
      " :51",
      " :52",
      " :53",
      " :54",
      " :55",
      " :56",
      " :57",
      " :58",
      " :59",
      " :6",
      " :60",
      " :61",
      " :62",
      " :63",
      " :64",
      " :65",
      " :66",
      " :67",
      " :68",
      " :69",
      " :7",
      " :70",
      " :71",
      " :72",
      " :73",
      " :74",
      " :75",
      " :76",
      " :77",
      " :78",
      " :79",
      " :8",
      " :80",
      " :81",
      " :82",
      " :83",
      " :84",
      " :85",
      " :86",
      " :87",
      " :88",
      " :89",
      " :9",
      " :90",
      " :91",
      " :92",
      " :93",
      " :94",
      " :95",
      " :96",
      " :97",
      " :98",
      " :99"
    ],
    " :12": [
      " :1",
      " :10",
      " :100",
      " :101",
      " :102",
      " :103",
      " :104",
      " :105",
      " :106",
      " :107",
      " :108",
      " :109",
      " :11",
      " :110",
      " :111",
      " :112",
      " :113",
      " :114",
      " :115",
      " :116",
      " :117",
      " :118",
      " :119",
      " :120",
      " :121",
      " :122",
      " :123",
      " :124",
      " :125",
      " :126",
      " :127",
      " :128",
      " :129",
      " :13",
      " :130",
      " :131",
      " :132",
      " :133",
      " :134",
      " :135",
      " :136",
      " :137",
      " :138",
      " :139",
      " :14",
      " :140",
      " :141",
      " :142",
      " :143",
      " :144",
      " :145",
      " :146",
      " :147",
      " :148",
      " :149",
      " :15",
      " :150",
      " :151",
      " :152",
      " :153",
      " :154",
      " :155",
      " :156",
      " :157",
      " :158",
      " :159",
      " :16",
      " :160",
      " :161",
      " :162",
      " :163",
      " :164",
      " :165",
      " :166",
      " :167",
      " :168",
      " :169",
      " :17",
      " :170",
      " :171",
      " :172",
      " :173",
      " :174",
      " :175",
      " :176",
      " :177",
      " :178",
      " :179",
      " :18",
      " :180",
      " :181",
      " :182",
      " :183",
      " :184",
      " :185",
      " :186",
      " :187",
      " :188",
      " :189",
      " :19",
      " :190",
      " :191",
      " :192",
      " :193",
      " :194",
      " :195",
      " :196",
      " :197",
      " :198",
      " :199",
      " :2",
      " :20",
      " :200",
      " :201",
      " :202",
      " :203",
      " :204",
      " :205",
      " :206",
      " :207",
      " :208",
      " :209",
      " :21",
      " :210",
      " :211",
      " :212",
      " :213",
      " :214",
      " :215",
      " :216",
      " :217",
      " :218",
      " :219",
      " :22",
      " :220",
      " :221",
      " :222",
      " :223",
      " :224",
      " :225",
      " :226",
      " :227",
      " :228",
      " :229",
      " :23",
      " :230",
      " :231",
      " :232",
      " :233",
      " :234",
      " :235",
      " :236",
      " :237",
      " :238",
      " :239",
      " :24",
      " :240",
      " :241",
      " :242",
      " :243",
      " :244",
      " :245",
      " :246",
      " :247",
      " :248",
      " :249",
      " :25",
      " :250",
      " :251",
      " :252",
      " :253",
      " :254",
      " :255",
      " :256",
      " :257",
      " :258",
      " :259",
      " :26",
      " :260",
      " :261",
      " :262",
      " :263",
      " :264",
      " :265",
      " :266",
      " :267",
      " :268",
      " :269",
      " :27",
      " :270",
      " :271",
      " :272",
      " :273",
      " :274",
      " :275",
      " :276",
      " :277",
      " :278",
      " :279",
      " :28",
      " :280",
      " :281",
      " :282",
      " :283",
      " :284",
      " :285",
      " :286",
      " :287",
      " :288",
      " :289",
      " :29",
      " :290",
      " :291",
      " :292",
      " :293",
      " :294",
      " :295",
      " :296",
      " :297",
      " :298",
      " :299",
      " :3",
      " :30",
      " :300",
      " :301",
      " :302",
      " :303",
      " :304",
      " :305",
      " :306",
      " :307",
      " :308",
      " :309",
      " :31",
      " :310",
      " :311",
      " :312",
      " :313",
      " :314",
      " :315",
      " :316",
      " :317",
      " :318",
      " :319",
      " :32",
      " :320",
      " :321",
      " :322",
      " :323",
      " :324",
      " :325",
      " :326",
      " :327",
      " :328",
      " :329",
      " :33",
      " :330",
      " :331",
      " :332",
      " :333",
      " :334",
      " :335",
      " :336",
      " :337",
      " :338",
      " :339",
      " :34",
      " :340",
      " :341",
      " :342",
      " :343",
      " :344",
      " :345",
      " :346",
      " :347",
      " :348",
      " :349",
      " :35",
      " :350",
      " :351",
      " :352",
      " :353",
      " :354",
      " :355",
      " :356",
      " :357",
      " :358",
      " :359",
      " :36",
      " :360",
      " :361",
      " :362",
      " :363",
      " :364",
      " :365",
      " :366",
      " :367",
      " :368",
      " :369",
      " :37",
      " :370",
      " :371",
      " :372",
      " :373",
      " :374",
      " :375",
      " :376",
      " :377",
      " :378",
      " :379",
      " :38",
      " :380",
      " :381",
      " :382",
      " :383",
      " :384",
      " :385",
      " :386",
      " :387",
      " :388",
      " :389",
      " :39",
      " :390",
      " :391",
      " :392",
      " :393",
      " :394",
      " :395",
      " :396",
      " :397",
      " :398",
      " :399",
      " :4",
      " :40",
      " :400",
      " :401",
      " :402",
      " :403",
      " :404",
      " :405",
      " :406",
      " :407",
      " :408",
      " :409",
      " :41",
      " :410",
      " :411",
      " :412",
      " :413",
      " :414",
      " :415",
      " :416",
      " :417",
      " :418",
      " :419",
      " :42",
      " :420",
      " :421",
      " :422",
      " :423",
      " :424",
      " :425",
      " :426",
      " :427",
      " :428",
      " :429",
      " :43",
      " :430",
      " :431",
      " :432",
      " :433",
      " :434",
      " :435",
      " :436",
      " :437",
      " :438",
      " :439",
      " :44",
      " :440",
      " :441",
      " :442",
      " :443",
      " :444",
      " :445",
      " :446",
      " :447",
      " :448",
      " :449",
      " :45",
      " :450",
      " :451",
      " :452",
      " :453",
      " :454",
      " :455",
      " :456",
      " :46",
      " :47",
      " :48",
      " :49",
      " :5",
      " :50",
      " :51",
      " :52",
      " :53",
      " :54",
      " :55",
      " :56",
      " :57",
      " :58",
      " :59",
      " :6",
      " :60",
      " :61",
      " :62",
      " :63",
      " :64",
      " :65",
      " :66",
      " :67",
      " :68",
      " :69",
      " :7",
      " :70",
      " :71",
      " :72",
      " :73",
      " :74",
      " :75",
      " :76",
      " :77",
      " :78",
      " :79",
      " :8",
      " :80",
      " :81",
      " :82",
      " :83",
      " :84",
      " :85",
      " :86",
      " :87",
      " :88",
      " :89",
      " :9",
      " :90",
      " :91",
      " :92",
      " :93",
      " :94",
      " :95",
      " :96",
      " :97",
      " :98",
      " :99"
    ],
    " :13": [
      " :1",
      " :10",
      " :100",
      " :101",
      " :102",
      " :103",
      " :104",
      " :105",
      " :106",
      " :107",
      " :108",
      " :109",
      " :11",
      " :110",
      " :111",
      " :112",
      " :113",
      " :114",
      " :115",
      " :116",
      " :117",
      " :118",
      " :119",
      " :12",
      " :120",
      " :121",
      " :122",
      " :123",
      " :124",
      " :125",
      " :126",
      " :127",
      " :128",
      " :129",
      " :130",
      " :131",
      " :132",
      " :133",
      " :134",
      " :135",
      " :136",
      " :137",
      " :138",
      " :139",
      " :14",
      " :140",
      " :141",
      " :142",
      " :143",
      " :144",
      " :145",
      " :146",
      " :147",
      " :148",
      " :149",
      " :15",
      " :150",
      " :151",
      " :152",
      " :153",
      " :154",
      " :155",
      " :156",
      " :157",
      " :158",
      " :159",
      " :16",
      " :160",
      " :161",
      " :162",
      " :163",
      " :164",
      " :165",
      " :166",
      " :167",
      " :168",
      " :169",
      " :17",
      " :170",
      " :171",
      " :172",
      " :173",
      " :174",
      " :175",
      " :176",
      " :177",
      " :178",
      " :179",
      " :18",
      " :180",
      " :181",
      " :182",
      " :183",
      " :184",
      " :185",
      " :186",
      " :187",
      " :188",
      " :189",
      " :19",
      " :190",
      " :191",
      " :192",
      " :193",
      " :194",
      " :195",
      " :196",
      " :197",
      " :198",
      " :199",
      " :2",
      " :20",
      " :200",
      " :201",
      " :202",
      " :203",
      " :204",
      " :205",
      " :206",
      " :207",
      " :208",
      " :209",
      " :21",
      " :210",
      " :211",
      " :212",
      " :213",
      " :214",
      " :215",
      " :216",
      " :217",
      " :218",
      " :219",
      " :22",
      " :220",
      " :221",
      " :222",
      " :223",
      " :224",
      " :225",
      " :226",
      " :227",
      " :228",
      " :229",
      " :23",
      " :230",
      " :231",
      " :232",
      " :233",
      " :234",
      " :235",
      " :236",
      " :237",
      " :238",
      " :239",
      " :24",
      " :240",
      " :241",
      " :242",
      " :243",
      " :244",
      " :245",
      " :246",
      " :247",
      " :248",
      " :249",
      " :25",
      " :250",
      " :251",
      " :252",
      " :253",
      " :254",
      " :255",
      " :256",
      " :257",
      " :258",
      " :259",
      " :26",
      " :260",
      " :261",
      " :262",
      " :263",
      " :264",
      " :265",
      " :266",
      " :267",
      " :268",
      " :269",
      " :27",
      " :270",
      " :271",
      " :272",
      " :273",
      " :274",
      " :275",
      " :276",
      " :277",
      " :278",
      " :279",
      " :28",
      " :280",
      " :281",
      " :282",
      " :283",
      " :284",
      " :285",
      " :286",
      " :287",
      " :288",
      " :289",
      " :29",
      " :290",
      " :291",
      " :292",
      " :293",
      " :294",
      " :295",
      " :296",
      " :297",
      " :298",
      " :299",
      " :3",
      " :30",
      " :300",
      " :301",
      " :302",
      " :303",
      " :304",
      " :305",
      " :306",
      " :307",
      " :308",
      " :309",
      " :31",
      " :310",
      " :311",
      " :312",
      " :313",
      " :314",
      " :315",
      " :316",
      " :317",
      " :318",
      " :319",
      " :32",
      " :320",
      " :321",
      " :322",
      " :323",
      " :324",
      " :325",
      " :326",
      " :327",
      " :328",
      " :329",
      " :33",
      " :330",
      " :331",
      " :332",
      " :333",
      " :334",
      " :335",
      " :336",
      " :337",
      " :338",
      " :339",
      " :34",
      " :340",
      " :341",
      " :342",
      " :343",
      " :344",
      " :345",
      " :346",
      " :347",
      " :348",
      " :349",
      " :35",
      " :350",
      " :351",
      " :352",
      " :353",
      " :354",
      " :355",
      " :356",
      " :357",
      " :358",
      " :359",
      " :36",
      " :360",
      " :361",
      " :362",
      " :363",
      " :364",
      " :365",
      " :366",
      " :367",
      " :368",
      " :369",
      " :37",
      " :370",
      " :371",
      " :372",
      " :373",
      " :374",
      " :375",
      " :376",
      " :377",
      " :378",
      " :379",
      " :38",
      " :380",
      " :381",
      " :382",
      " :383",
      " :384",
      " :385",
      " :386",
      " :387",
      " :388",
      " :389",
      " :39",
      " :390",
      " :391",
      " :392",
      " :393",
      " :394",
      " :395",
      " :396",
      " :397",
      " :398",
      " :399",
      " :4",
      " :40",
      " :400",
      " :401",
      " :402",
      " :403",
      " :404",
      " :405",
      " :406",
      " :407",
      " :408",
      " :409",
      " :41",
      " :410",
      " :411",
      " :412",
      " :413",
      " :414",
      " :415",
      " :416",
      " :417",
      " :418",
      " :419",
      " :42",
      " :420",
      " :421",
      " :422",
      " :423",
      " :424",
      " :425",
      " :426",
      " :427",
      " :428",
      " :429",
      " :43",
      " :430",
      " :431",
      " :432",
      " :433",
      " :434",
      " :435",
      " :436",
      " :437",
      " :438",
      " :439",
      " :44",
      " :440",
      " :441",
      " :442",
      " :443",
      " :444",
      " :445",
      " :446",
      " :447",
      " :448",
      " :449",
      " :45",
      " :450",
      " :451",
      " :452",
      " :453",
      " :454",
      " :455",
      " :456",
      " :46",
      " :47",
      " :48",
      " :49",
      " :5",
      " :50",
      " :51",
      " :52",
      " :53",
      " :54",
      " :55",
      " :56",
      " :57",
      " :58",
      " :59",
      " :6",
      " :60",
      " :61",
      " :62",
      " :63",
      " :64",
      " :65",
      " :66",
      " :67",
      " :68",
      " :69",
      " :7",
      " :70",
      " :71",
      " :72",
      " :73",
      " :74",
      " :75",
      " :76",
      " :77",
      " :78",
      " :79",
      " :8",
      " :80",
      " :81",
      " :82",
      " :83",
      " :84",
      " :85",
      " :86",
      " :87",
      " :88",
      " :89",
      " :9",
      " :90",
      " :91",
      " :92",
      " :93",
      " :94",
      " :95",
      " :96",
      " :97",
      " :98",
      " :99"
    ],
    " :14": [
      " :1",
      " :10",
      " :100",
      " :101",
      " :102",
      " :103",
      " :104",
      " :105",
      " :106",
      " :107",
      " :108",
      " :109",
      " :11",
      " :110",
      " :111",
      " :112",
      " :113",
      " :114",
      " :115",
      " :116",
      " :117",
      " :118",
      " :119",
      " :12",
      " :120",
      " :121",
      " :122",
      " :123",
      " :124",
      " :125",
      " :126",
      " :127",
      " :128",
      " :129",
      " :13",
      " :130",
      " :131",
      " :132",
      " :133",
      " :134",
      " :135",
      " :136",
      " :137",
      " :138",
      " :139",
      " :140",
      " :141",
      " :142",
      " :143",
      " :144",
      " :145",
      " :146",
      " :147",
      " :148",
      " :149",
      " :15",
      " :150",
      " :151",
      " :152",
      " :153",
      " :154",
      " :155",
      " :156",
      " :157",
      " :158",
      " :159",
      " :16",
      " :160",
      " :161",
      " :162",
      " :163",
      " :164",
      " :165",
      " :166",
      " :167",
      " :168",
      " :169",
      " :17",
      " :170",
      " :171",
      " :172",
      " :173",
      " :174",
      " :175",
      " :176",
      " :177",
      " :178",
      " :179",
      " :18",
      " :180",
      " :181",
      " :182",
      " :183",
      " :184",
      " :185",
      " :186",
      " :187",
      " :188",
      " :189",
      " :19",
      " :190",
      " :191",
      " :192",
      " :193",
      " :194",
      " :195",
      " :196",
      " :197",
      " :198",
      " :199",
      " :2",
      " :20",
      " :200",
      " :201",
      " :202",
      " :203",
      " :204",
      " :205",
      " :206",
      " :207",
      " :208",
      " :209",
      " :21",
      " :210",
      " :211",
      " :212",
      " :213",
      " :214",
      " :215",
      " :216",
      " :217",
      " :218",
      " :219",
      " :22",
      " :220",
      " :221",
      " :222",
      " :223",
      " :224",
      " :225",
      " :226",
      " :227",
      " :228",
      " :229",
      " :23",
      " :230",
      " :231",
      " :232",
      " :233",
      " :234",
      " :235",
      " :236",
      " :237",
      " :238",
      " :239",
      " :24",
      " :240",
      " :241",
      " :242",
      " :243",
      " :244",
      " :245",
      " :246",
      " :247",
      " :248",
      " :249",
      " :25",
      " :250",
      " :251",
      " :252",
      " :253",
      " :254",
      " :255",
      " :256",
      " :257",
      " :258",
      " :259",
      " :26",
      " :260",
      " :261",
      " :262",
      " :263",
      " :264",
      " :265",
      " :266",
      " :267",
      " :268",
      " :269",
      " :27",
      " :270",
      " :271",
      " :272",
      " :273",
      " :274",
      " :275",
      " :276",
      " :277",
      " :278",
      " :279",
      " :28",
      " :280",
      " :281",
      " :282",
      " :283",
      " :284",
      " :285",
      " :286",
      " :287",
      " :288",
      " :289",
      " :29",
      " :290",
      " :291",
      " :292",
      " :293",
      " :294",
      " :295",
      " :296",
      " :297",
      " :298",
      " :299",
      " :3",
      " :30",
      " :300",
      " :301",
      " :302",
      " :303",
      " :304",
      " :305",
      " :306",
      " :307",
      " :308",
      " :309",
      " :31",
      " :310",
      " :311",
      " :312",
      " :313",
      " :314",
      " :315",
      " :316",
      " :317",
      " :318",
      " :319",
      " :32",
      " :320",
      " :321",
      " :322",
      " :323",
      " :324",
      " :325",
      " :326",
      " :327",
      " :328",
      " :329",
      " :33",
      " :330",
      " :331",
      " :332",
      " :333",
      " :334",
      " :335",
      " :336",
      " :337",
      " :338",
      " :339",
      " :34",
      " :340",
      " :341",
      " :342",
      " :343",
      " :344",
      " :345",
      " :346",
      " :347",
      " :348",
      " :349",
      " :35",
      " :350",
      " :351",
      " :352",
      " :353",
      " :354",
      " :355",
      " :356",
      " :357",
      " :358",
      " :359",
      " :36",
      " :360",
      " :361",
      " :362",
      " :363",
      " :364",
      " :365",
      " :366",
      " :367",
      " :368",
      " :369",
      " :37",
      " :370",
      " :371",
      " :372",
      " :373",
      " :374",
      " :375",
      " :376",
      " :377",
      " :378",
      " :379",
      " :38",
      " :380",
      " :381",
      " :382",
      " :383",
      " :384",
      " :385",
      " :386",
      " :387",
      " :388",
      " :389",
      " :39",
      " :390",
      " :391",
      " :392",
      " :393",
      " :394",
      " :395",
      " :396",
      " :397",
      " :398",
      " :399",
      " :4",
      " :40",
      " :400",
      " :401",
      " :402",
      " :403",
      " :404",
      " :405",
      " :406",
      " :407",
      " :408",
      " :409",
      " :41",
      " :410",
      " :411",
      " :412",
      " :413",
      " :414",
      " :415",
      " :416",
      " :417",
      " :418",
      " :419",
      " :42",
      " :420",
      " :421",
      " :422",
      " :423",
      " :424",
      " :425",
      " :426",
      " :427",
      " :428",
      " :429",
      " :43",
      " :430",
      " :431",
      " :432",
      " :433",
      " :434",
      " :435",
      " :436",
      " :437",
      " :438",
      " :439",
      " :44",
      " :440",
      " :441",
      " :442",
      " :443",
      " :444",
      " :445",
      " :446",
      " :447",
      " :448",
      " :449",
      " :45",
      " :450",
      " :451",
      " :452",
      " :453",
      " :454",
      " :455",
      " :456",
      " :46",
      " :47",
      " :48",
      " :49",
      " :5",
      " :50",
      " :51",
      " :52",
      " :53",
      " :54",
      " :55",
      " :56",
      " :57",
      " :58",
      " :59",
      " :6",
      " :60",
      " :61",
      " :62",
      " :63",
      " :64",
      " :65",
      " :66",
      " :67",
      " :68",
      " :69",
      " :7",
      " :70",
      " :71",
      " :72",
      " :73",
      " :74",
      " :75",
      " :76",
      " :77",
      " :78",
      " :79",
      " :8",
      " :80",
      " :81",
      " :82",
      " :83",
      " :84",
      " :85",
      " :86",
      " :87",
      " :88",
      " :89",
      " :9",
      " :90",
      " :91",
      " :92",
      " :93",
      " :94",
      " :95",
      " :96",
      " :97",
      " :98",
      " :99"
    ],
    " :15": [
      " :1",
      " :10",
      " :100",
      " :101",
      " :102",
      " :103",
      " :104",
      " :105",
      " :106",
      " :107",
      " :108",
      " :109",
      " :11",
      " :110",
      " :111",
      " :112",
      " :113",
      " :114",
      " :115",
      " :116",
      " :117",
      " :118",
      " :119",
      " :12",
      " :120",
      " :121",
      " :122",
      " :123",
      " :124",
      " :125",
      " :126",
      " :127",
      " :128",
      " :129",
      " :13",
      " :130",
      " :131",
      " :132",
      " :133",
      " :134",
      " :135",
      " :136",
      " :137",
      " :138",
      " :139",
      " :14",
      " :140",
      " :141",
      " :142",
      " :143",
      " :144",
      " :145",
      " :146",
      " :147",
      " :148",
      " :149",
      " :150",
      " :151",
      " :152",
      " :153",
      " :154",
      " :155",
      " :156",
      " :157",
      " :158",
      " :159",
      " :16",
      " :160",
      " :161",
      " :162",
      " :163",
      " :164",
      " :165",
      " :166",
      " :167",
      " :168",
      " :169",
      " :17",
      " :170",
      " :171",
      " :172",
      " :173",
      " :174",
      " :175",
      " :176",
      " :177",
      " :178",
      " :179",
      " :18",
      " :180",
      " :181",
      " :182",
      " :183",
      " :184",
      " :185",
      " :186",
      " :187",
      " :188",
      " :189",
      " :19",
      " :190",
      " :191",
      " :192",
      " :193",
      " :194",
      " :195",
      " :196",
      " :197",
      " :198",
      " :199",
      " :2",
      " :20",
      " :200",
      " :201",
      " :202",
      " :203",
      " :204",
      " :205",
      " :206",
      " :207",
      " :208",
      " :209",
      " :21",
      " :210",
      " :211",
      " :212",
      " :213",
      " :214",
      " :215",
      " :216",
      " :217",
      " :218",
      " :219",
      " :22",
      " :220",
      " :221",
      " :222",
      " :223",
      " :224",
      " :225",
      " :226",
      " :227",
      " :228",
      " :229",
      " :23",
      " :230",
      " :231",
      " :232",
      " :233",
      " :234",
      " :235",
      " :236",
      " :237",
      " :238",
      " :239",
      " :24",
      " :240",
      " :241",
      " :242",
      " :243",
      " :244",
      " :245",
      " :246",
      " :247",
      " :248",
      " :249",
      " :25",
      " :250",
      " :251",
      " :252",
      " :253",
      " :254",
      " :255",
      " :256",
      " :257",
      " :258",
      " :259",
      " :26",
      " :260",
      " :261",
      " :262",
      " :263",
      " :264",
      " :265",
      " :266",
      " :267",
      " :268",
      " :269",
      " :27",
      " :270",
      " :271",
      " :272",
      " :273",
      " :274",
      " :275",
      " :276",
      " :277",
      " :278",
      " :279",
      " :28",
      " :280",
      " :281",
      " :282",
      " :283",
      " :284",
      " :285",
      " :286",
      " :287",
      " :288",
      " :289",
      " :29",
      " :290",
      " :291",
      " :292",
      " :293",
      " :294",
      " :295",
      " :296",
      " :297",
      " :298",
      " :299",
      " :3",
      " :30",
      " :300",
      " :301",
      " :302",
      " :303",
      " :304",
      " :305",
      " :306",
      " :307",
      " :308",
      " :309",
      " :31",
      " :310",
      " :311",
      " :312",
      " :313",
      " :314",
      " :315",
      " :316",
      " :317",
      " :318",
      " :319",
      " :32",
      " :320",
      " :321",
      " :322",
      " :323",
      " :324",
      " :325",
      " :326",
      " :327",
      " :328",
      " :329",
      " :33",
      " :330",
      " :331",
      " :332",
      " :333",
      " :334",
      " :335",
      " :336",
      " :337",
      " :338",
      " :339",
      " :34",
      " :340",
      " :341",
      " :342",
      " :343",
      " :344",
      " :345",
      " :346",
      " :347",
      " :348",
      " :349",
      " :35",
      " :350",
      " :351",
      " :352",
      " :353",
      " :354",
      " :355",
      " :356",
      " :357",
      " :358",
      " :359",
      " :36",
      " :360",
      " :361",
      " :362",
      " :363",
      " :364",
      " :365",
      " :366",
      " :367",
      " :368",
      " :369",
      " :37",
      " :370",
      " :371",
      " :372",
      " :373",
      " :374",
      " :375",
      " :376",
      " :377",
      " :378",
      " :379",
      " :38",
      " :380",
      " :381",
      " :382",
      " :383",
      " :384",
      " :385",
      " :386",
      " :387",
      " :388",
      " :389",
      " :39",
      " :390",
      " :391",
      " :392",
      " :393",
      " :394",
      " :395",
      " :396",
      " :397",
      " :398",
      " :399",
      " :4",
      " :40",
      " :400",
      " :401",
      " :402",
      " :403",
      " :404",
      " :405",
      " :406",
      " :407",
      " :408",
      " :409",
      " :41",
      " :410",
      " :411",
      " :412",
      " :413",
      " :414",
      " :415",
      " :416",
      " :417",
      " :418",
      " :419",
      " :42",
      " :420",
      " :421",
      " :422",
      " :423",
      " :424",
      " :425",
      " :426",
      " :427",
      " :428",
      " :429",
      " :43",
      " :430",
      " :431",
      " :432",
      " :433",
      " :434",
      " :435",
      " :436",
      " :437",
      " :438",
      " :439",
      " :44",
      " :440",
      " :441",
      " :442",
      " :443",
      " :444",
      " :445",
      " :446",
      " :447",
      " :448",
      " :449",
      " :45",
      " :450",
      " :451",
      " :452",
      " :453",
      " :454",
      " :455",
      " :456",
      " :46",
      " :47",
      " :48",
      " :49",
      " :5",
      " :50",
      " :51",
      " :52",
      " :53",
      " :54",
      " :55",
      " :56",
      " :57",
      " :58",
      " :59",
      " :6",
      " :60",
      " :61",
      " :62",
      " :63",
      " :64",
      " :65",
      " :66",
      " :67",
      " :68",
      " :69",
      " :7",
      " :70",
      " :71",
      " :72",
      " :73",
      " :74",
      " :75",
      " :76",
      " :77",
      " :78",
      " :79",
      " :8",
      " :80",
      " :81",
      " :82",
      " :83",
      " :84",
      " :85",
      " :86",
      " :87",
      " :88",
      " :89",
      " :9",
      " :90",
      " :91",
      " :92",
      " :93",
      " :94",
      " :95",
      " :96",
      " :97",
      " :98",
      " :99"
    ],
    " :16": [
      " :1",
      " :10",
      " :100",
      " :101",
      " :102",
      " :103",
      " :104",
      " :105",
      " :106",
      " :107",
      " :108",
      " :109",
      " :11",
      " :110",
      " :111",
      " :112",
      " :113",
      " :114",
      " :115",
      " :116",
      " :117",
      " :118",
      " :119",
      " :12",
      " :120",
      " :121",
      " :122",
      " :123",
      " :124",
      " :125",
      " :126",
      " :127",
      " :128",
      " :129",
      " :13",
      " :130",
      " :131",
      " :132",
      " :133",
      " :134",
      " :135",
      " :136",
      " :137",
      " :138",
      " :139",
      " :14",
      " :140",
      " :141",
      " :142",
      " :143",
      " :144",
      " :145",
      " :146",
      " :147",
      " :148",
      " :149",
      " :15",
      " :150",
      " :151",
      " :152",
      " :153",
      " :154",
      " :155",
      " :156",
      " :157",
      " :158",
      " :159",
      " :160",
      " :161",
      " :162",
      " :163",
      " :164",
      " :165",
      " :166",
      " :167",
      " :168",
      " :169",
      " :17",
      " :170",
      " :171",
      " :172",
      " :173",
      " :174",
      " :175",
      " :176",
      " :177",
      " :178",
      " :179",
      " :18",
      " :180",
      " :181",
      " :182",
      " :183",
      " :184",
      " :185",
      " :186",
      " :187",
      " :188",
      " :189",
      " :19",
      " :190",
      " :191",
      " :192",
      " :193",
      " :194",
      " :195",
      " :196",
      " :197",
      " :198",
      " :199",
      " :2",
      " :20",
      " :200",
      " :201",
      " :202",
      " :203",
      " :204",
      " :205",
      " :206",
      " :207",
      " :208",
      " :209",
      " :21",
      " :210",
      " :211",
      " :212",
      " :213",
      " :214",
      " :215",
      " :216",
      " :217",
      " :218",
      " :219",
      " :22",
      " :220",
      " :221",
      " :222",
      " :223",
      " :224",
      " :225",
      " :226",
      " :227",
      " :228",
      " :229",
      " :23",
      " :230",
      " :231",
      " :232",
      " :233",
      " :234",
      " :235",
      " :236",
      " :237",
      " :238",
      " :239",
      " :24",
      " :240",
      " :241",
      " :242",
      " :243",
      " :244",
      " :245",
      " :246",
      " :247",
      " :248",
      " :249",
      " :25",
      " :250",
      " :251",
      " :252",
      " :253",
      " :254",
      " :255",
      " :256",
      " :257",
      " :258",
      " :259",
      " :26",
      " :260",
      " :261",
      " :262",
      " :263",
      " :264",
      " :265",
      " :266",
      " :267",
      " :268",
      " :269",
      " :27",
      " :270",
      " :271",
      " :272",
      " :273",
      " :274",
      " :275",
      " :276",
      " :277",
      " :278",
      " :279",
      " :28",
      " :280",
      " :281",
      " :282",
      " :283",
      " :284",
      " :285",
      " :286",
      " :287",
      " :288",
      " :289",
      " :29",
      " :290",
      " :291",
      " :292",
      " :293",
      " :294",
      " :295",
      " :296",
      " :297",
      " :298",
      " :299",
      " :3",
      " :30",
      " :300",
      " :301",
      " :302",
      " :303",
      " :304",
      " :305",
      " :306",
      " :307",
      " :308",
      " :309",
      " :31",
      " :310",
      " :311",
      " :312",
      " :313",
      " :314",
      " :315",
      " :316",
      " :317",
      " :318",
      " :319",
      " :32",
      " :320",
      " :321",
      " :322",
      " :323",
      " :324",
      " :325",
      " :326",
      " :327",
      " :328",
      " :329",
      " :33",
      " :330",
      " :331",
      " :332",
      " :333",
      " :334",
      " :335",
      " :336",
      " :337",
      " :338",
      " :339",
      " :34",
      " :340",
      " :341",
      " :342",
      " :343",
      " :344",
      " :345",
      " :346",
      " :347",
      " :348",
      " :349",
      " :35",
      " :350",
      " :351",
      " :352",
      " :353",
      " :354",
      " :355",
      " :356",
      " :357",
      " :358",
      " :359",
      " :36",
      " :360",
      " :361",
      " :362",
      " :363",
      " :364",
      " :365",
      " :366",
      " :367",
      " :368",
      " :369",
      " :37",
      " :370",
      " :371",
      " :372",
      " :373",
      " :374",
      " :375",
      " :376",
      " :377",
      " :378",
      " :379",
      " :38",
      " :380",
      " :381",
      " :382",
      " :383",
      " :384",
      " :385",
      " :386",
      " :387",
      " :388",
      " :389",
      " :39",
      " :390",
      " :391",
      " :392",
      " :393",
      " :394",
      " :395",
      " :396",
      " :397",
      " :398",
      " :399",
      " :4",
      " :40",
      " :400",
      " :401",
      " :402",
      " :403",
      " :404",
      " :405",
      " :406",
      " :407",
      " :408",
      " :409",
      " :41",
      " :410",
      " :411",
      " :412",
      " :413",
      " :414",
      " :415",
      " :416",
      " :417",
      " :418",
      " :419",
      " :42",
      " :420",
      " :421",
      " :422",
      " :423",
      " :424",
      " :425",
      " :426",
      " :427",
      " :428",
      " :429",
      " :43",
      " :430",
      " :431",
      " :432",
      " :433",
      " :434",
      " :435",
      " :436",
      " :437",
      " :438",
      " :439",
      " :44",
      " :440",
      " :441",
      " :442",
      " :443",
      " :444",
      " :445",
      " :446",
      " :447",
      " :448",
      " :449",
      " :45",
      " :450",
      " :451",
      " :452",
      " :453",
      " :454",
      " :455",
      " :456",
      " :46",
      " :47",
      " :48",
      " :49",
      " :5",
      " :50",
      " :51",
      " :52",
      " :53",
      " :54",
      " :55",
      " :56",
      " :57",
      " :58",
      " :59",
      " :6",
      " :60",
      " :61",
      " :62",
      " :63",
      " :64",
      " :65",
      " :66",
      " :67",
      " :68",
      " :69",
      " :7",
      " :70",
      " :71",
      " :72",
      " :73",
      " :74",
      " :75",
      " :76",
      " :77",
      " :78",
      " :79",
      " :8",
      " :80",
      " :81",
      " :82",
      " :83",
      " :84",
      " :85",
      " :86",
      " :87",
      " :88",
      " :89",
      " :9",
      " :90",
      " :91",
      " :92",
      " :93",
      " :94",
      " :95",
      " :96",
      " :97",
      " :98",
      " :99"
    ],
    " :17": [
      " :1",
      " :10",
      " :100",
      " :101",
      " :102",
      " :103",
      " :104",
      " :105",
      " :106",
      " :107",
      " :108",
      " :109",
      " :11",
      " :110",
      " :111",
      " :112",
      " :113",
      " :114",
      " :115",
      " :116",
      " :117",
      " :118",
      " :119",
      " :12",
      " :120",
      " :121",
      " :122",
      " :123",
      " :124",
      " :125",
      " :126",
      " :127",
      " :128",
      " :129",
      " :13",
      " :130",
      " :131",
      " :132",
      " :133",
      " :134",
      " :135",
      " :136",
      " :137",
      " :138",
      " :139",
      " :14",
      " :140",
      " :141",
      " :142",
      " :143",
      " :144",
      " :145",
      " :146",
      " :147",
      " :148",
      " :149",
      " :15",
      " :150",
      " :151",
      " :152",
      " :153",
      " :154",
      " :155",
      " :156",
      " :157",
      " :158",
      " :159",
      " :16",
      " :160",
      " :161",
      " :162",
      " :163",
      " :164",
      " :165",
      " :166",
      " :167",
      " :168",
      " :169",
      " :170",
      " :171",
      " :172",
      " :173",
      " :174",
      " :175",
      " :176",
      " :177",
      " :178",
      " :179",
      " :18",
      " :180",
      " :181",
      " :182",
      " :183",
      " :184",
      " :185",
      " :186",
      " :187",
      " :188",
      " :189",
      " :19",
      " :190",
      " :191",
      " :192",
      " :193",
      " :194",
      " :195",
      " :196",
      " :197",
      " :198",
      " :199",
      " :2",
      " :20",
      " :200",
      " :201",
      " :202",
      " :203",
      " :204",
      " :205",
      " :206",
      " :207",
      " :208",
      " :209",
      " :21",
      " :210",
      " :211",
      " :212",
      " :213",
      " :214",
      " :215",
      " :216",
      " :217",
      " :218",
      " :219",
      " :22",
      " :220",
      " :221",
      " :222",
      " :223",
      " :224",
      " :225",
      " :226",
      " :227",
      " :228",
      " :229",
      " :23",
      " :230",
      " :231",
      " :232",
      " :233",
      " :234",
      " :235",
      " :236",
      " :237",
      " :238",
      " :239",
      " :24",
      " :240",
      " :241",
      " :242",
      " :243",
      " :244",
      " :245",
      " :246",
      " :247",
      " :248",
      " :249",
      " :25",
      " :250",
      " :251",
      " :252",
      " :253",
      " :254",
      " :255",
      " :256",
      " :257",
      " :258",
      " :259",
      " :26",
      " :260",
      " :261",
      " :262",
      " :263",
      " :264",
      " :265",
      " :266",
      " :267",
      " :268",
      " :269",
      " :27",
      " :270",
      " :271",
      " :272",
      " :273",
      " :274",
      " :275",
      " :276",
      " :277",
      " :278",
      " :279",
      " :28",
      " :280",
      " :281",
      " :282",
      " :283",
      " :284",
      " :285",
      " :286",
      " :287",
      " :288",
      " :289",
      " :29",
      " :290",
      " :291",
      " :292",
      " :293",
      " :294",
      " :295",
      " :296",
      " :297",
      " :298",
      " :299",
      " :3",
      " :30",
      " :300",
      " :301",
      " :302",
      " :303",
      " :304",
      " :305",
      " :306",
      " :307",
      " :308",
      " :309",
      " :31",
      " :310",
      " :311",
      " :312",
      " :313",
      " :314",
      " :315",
      " :316",
      " :317",
      " :318",
      " :319",
      " :32",
      " :320",
      " :321",
      " :322",
      " :323",
      " :324",
      " :325",
      " :326",
      " :327",
      " :328",
      " :329",
      " :33",
      " :330",
      " :331",
      " :332",
      " :333",
      " :334",
      " :335",
      " :336",
      " :337",
      " :338",
      " :339",
      " :34",
      " :340",
      " :341",
      " :342",
      " :343",
      " :344",
      " :345",
      " :346",
      " :347",
      " :348",
      " :349",
      " :35",
      " :350",
      " :351",
      " :352",
      " :353",
      " :354",
      " :355",
      " :356",
      " :357",
      " :358",
      " :359",
      " :36",
      " :360",
      " :361",
      " :362",
      " :363",
      " :364",
      " :365",
      " :366",
      " :367",
      " :368",
      " :369",
      " :37",
      " :370",
      " :371",
      " :372",
      " :373",
      " :374",
      " :375",
      " :376",
      " :377",
      " :378",
      " :379",
      " :38",
      " :380",
      " :381",
      " :382",
      " :383",
      " :384",
      " :385",
      " :386",
      " :387",
      " :388",
      " :389",
      " :39",
      " :390",
      " :391",
      " :392",
      " :393",
      " :394",
      " :395",
      " :396",
      " :397",
      " :398",
      " :399",
      " :4",
      " :40",
      " :400",
      " :401",
      " :402",
      " :403",
      " :404",
      " :405",
      " :406",
      " :407",
      " :408",
      " :409",
      " :41",
      " :410",
      " :411",
      " :412",
      " :413",
      " :414",
      " :415",
      " :416",
      " :417",
      " :418",
      " :419",
      " :42",
      " :420",
      " :421",
      " :422",
      " :423",
      " :424",
      " :425",
      " :426",
      " :427",
      " :428",
      " :429",
      " :43",
      " :430",
      " :431",
      " :432",
      " :433",
      " :434",
      " :435",
      " :436",
      " :437",
      " :438",
      " :439",
      " :44",
      " :440",
      " :441",
      " :442",
      " :443",
      " :444",
      " :445",
      " :446",
      " :447",
      " :448",
      " :449",
      " :45",
      " :450",
      " :451",
      " :452",
      " :453",
      " :454",
      " :455",
      " :456",
      " :46",
      " :47",
      " :48",
      " :49",
      " :5",
      " :50",
      " :51",
      " :52",
      " :53",
      " :54",
      " :55",
      " :56",
      " :57",
      " :58",
      " :59",
      " :6",
      " :60",
      " :61",
      " :62",
      " :63",
      " :64",
      " :65",
      " :66",
      " :67",
      " :68",
      " :69",
      " :7",
      " :70",
      " :71",
      " :72",
      " :73",
      " :74",
      " :75",
      " :76",
      " :77",
      " :78",
      " :79",
      " :8",
      " :80",
      " :81",
      " :82",
      " :83",
      " :84",
      " :85",
      " :86",
      " :87",
      " :88",
      " :89",
      " :9",
      " :90",
      " :91",
      " :92",
      " :93",
      " :94",
      " :95",
      " :96",
      " :97",
      " :98",
      " :99"
    ],
    " :18": [
      " :1",
      " :10",
      " :100",
      " :101",
      " :102",
      " :103",
      " :104",
      " :105",
      " :106",
      " :107",
      " :108",
      " :109",
      " :11",
      " :110",
      " :111",
      " :112",
      " :113",
      " :114",
      " :115",
      " :116",
      " :117",
      " :118",
      " :119",
      " :12",
      " :120",
      " :121",
      " :122",
      " :123",
      " :124",
      " :125",
      " :126",
      " :127",
      " :128",
      " :129",
      " :13",
      " :130",
      " :131",
      " :132",
      " :133",
      " :134",
      " :135",
      " :136",
      " :137",
      " :138",
      " :139",
      " :14",
      " :140",
      " :141",
      " :142",
      " :143",
      " :144",
      " :145",
      " :146",
      " :147",
      " :148",
      " :149",
      " :15",
      " :150",
      " :151",
      " :152",
      " :153",
      " :154",
      " :155",
      " :156",
      " :157",
      " :158",
      " :159",
      " :16",
      " :160",
      " :161",
      " :162",
      " :163",
      " :164",
      " :165",
      " :166",
      " :167",
      " :168",
      " :169",
      " :17",
      " :170",
      " :171",
      " :172",
      " :173",
      " :174",
      " :175",
      " :176",
      " :177",
      " :178",
      " :179",
      " :180",
      " :181",
      " :182",
      " :183",
      " :184",
      " :185",
      " :186",
      " :187",
      " :188",
      " :189",
      " :19",
      " :190",
      " :191",
      " :192",
      " :193",
      " :194",
      " :195",
      " :196",
      " :197",
      " :198",
      " :199",
      " :2",
      " :20",
      " :200",
      " :201",
      " :202",
      " :203",
      " :204",
      " :205",
      " :206",
      " :207",
      " :208",
      " :209",
      " :21",
      " :210",
      " :211",
      " :212",
      " :213",
      " :214",
      " :215",
      " :216",
      " :217",
      " :218",
      " :219",
      " :22",
      " :220",
      " :221",
      " :222",
      " :223",
      " :224",
      " :225",
      " :226",
      " :227",
      " :228",
      " :229",
      " :23",
      " :230",
      " :231",
      " :232",
      " :233",
      " :234",
      " :235",
      " :236",
      " :237",
      " :238",
      " :239",
      " :24",
      " :240",
      " :241",
      " :242",
      " :243",
      " :244",
      " :245",
      " :246",
      " :247",
      " :248",
      " :249",
      " :25",
      " :250",
      " :251",
      " :252",
      " :253",
      " :254",
      " :255",
      " :256",
      " :257",
      " :258",
      " :259",
      " :26",
      " :260",
      " :261",
      " :262",
      " :263",
      " :264",
      " :265",
      " :266",
      " :267",
      " :268",
      " :269",
      " :27",
      " :270",
      " :271",
      " :272",
      " :273",
      " :274",
      " :275",
      " :276",
      " :277",
      " :278",
      " :279",
      " :28",
      " :280",
      " :281",
      " :282",
      " :283",
      " :284",
      " :285",
      " :286",
      " :287",
      " :288",
      " :289",
      " :29",
      " :290",
      " :291",
      " :292",
      " :293",
      " :294",
      " :295",
      " :296",
      " :297",
      " :298",
      " :299",
      " :3",
      " :30",
      " :300",
      " :301",
      " :302",
      " :303",
      " :304",
      " :305",
      " :306",
      " :307",
      " :308",
      " :309",
      " :31",
      " :310",
      " :311",
      " :312",
      " :313",
      " :314",
      " :315",
      " :316",
      " :317",
      " :318",
      " :319",
      " :32",
      " :320",
      " :321",
      " :322",
      " :323",
      " :324",
      " :325",
      " :326",
      " :327",
      " :328",
      " :329",
      " :33",
      " :330",
      " :331",
      " :332",
      " :333",
      " :334",
      " :335",
      " :336",
      " :337",
      " :338",
      " :339",
      " :34",
      " :340",
      " :341",
      " :342",
      " :343",
      " :344",
      " :345",
      " :346",
      " :347",
      " :348",
      " :349",
      " :35",
      " :350",
      " :351",
      " :352",
      " :353",
      " :354",
      " :355",
      " :356",
      " :357",
      " :358",
      " :359",
      " :36",
      " :360",
      " :361",
      " :362",
      " :363",
      " :364",
      " :365",
      " :366",
      " :367",
      " :368",
      " :369",
      " :37",
      " :370",
      " :371",
      " :372",
      " :373",
      " :374",
      " :375",
      " :376",
      " :377",
      " :378",
      " :379",
      " :38",
      " :380",
      " :381",
      " :382",
      " :383",
      " :384",
      " :385",
      " :386",
      " :387",
      " :388",
      " :389",
      " :39",
      " :390",
      " :391",
      " :392",
      " :393",
      " :394",
      " :395",
      " :396",
      " :397",
      " :398",
      " :399",
      " :4",
      " :40",
      " :400",
      " :401",
      " :402",
      " :403",
      " :404",
      " :405",
      " :406",
      " :407",
      " :408",
      " :409",
      " :41",
      " :410",
      " :411",
      " :412",
      " :413",
      " :414",
      " :415",
      " :416",
      " :417",
      " :418",
      " :419",
      " :42",
      " :420",
      " :421",
      " :422",
      " :423",
      " :424",
      " :425",
      " :426",
      " :427",
      " :428",
      " :429",
      " :43",
      " :430",
      " :431",
      " :432",
      " :433",
      " :434",
      " :435",
      " :436",
      " :437",
      " :438",
      " :439",
      " :44",
      " :440",
      " :441",
      " :442",
      " :443",
      " :444",
      " :445",
      " :446",
      " :447",
      " :448",
      " :449",
      " :45",
      " :450",
      " :451",
      " :452",
      " :453",
      " :454",
      " :455",
      " :456",
      " :46",
      " :47",
      " :48",
      " :49",
      " :5",
      " :50",
      " :51",
      " :52",
      " :53",
      " :54",
      " :55",
      " :56",
      " :57",
      " :58",
      " :59",
      " :6",
      " :60",
      " :61",
      " :62",
      " :63",
      " :64",
      " :65",
      " :66",
      " :67",
      " :68",
      " :69",
      " :7",
      " :70",
      " :71",
      " :72",
      " :73",
      " :74",
      " :75",
      " :76",
      " :77",
      " :78",
      " :79",
      " :8",
      " :80",
      " :81",
      " :82",
      " :83",
      " :84",
      " :85",
      " :86",
      " :87",
      " :88",
      " :89",
      " :9",
      " :90",
      " :91",
      " :92",
      " :93",
      " :94",
      " :95",
      " :96",
      " :97",
      " :98",
      " :99"
    ],
    " :19": [
      " :1",
      " :10",
      " :100",
      " :101",
      " :102",
      " :103",
      " :104",
      " :105",
      " :106",
      " :107",
      " :108",
      " :109",
      " :11",
      " :110",
      " :111",
      " :112",
      " :113",
      " :114",
      " :115",
      " :116",
      " :117",
      " :118",
      " :119",
      " :12",
      " :120",
      " :121",
      " :122",
      " :123",
      " :124",
      " :125",
      " :126",
      " :127",
      " :128",
      " :129",
      " :13",
      " :130",
      " :131",
      " :132",
      " :133",
      " :134",
      " :135",
      " :136",
      " :137",
      " :138",
      " :139",
      " :14",
      " :140",
      " :141",
      " :142",
      " :143",
      " :144",
      " :145",
      " :146",
      " :147",
      " :148",
      " :149",
      " :15",
      " :150",
      " :151",
      " :152",
      " :153",
      " :154",
      " :155",
      " :156",
      " :157",
      " :158",
      " :159",
      " :16",
      " :160",
      " :161",
      " :162",
      " :163",
      " :164",
      " :165",
      " :166",
      " :167",
      " :168",
      " :169",
      " :17",
      " :170",
      " :171",
      " :172",
      " :173",
      " :174",
      " :175",
      " :176",
      " :177",
      " :178",
      " :179",
      " :18",
      " :180",
      " :181",
      " :182",
      " :183",
      " :184",
      " :185",
      " :186",
      " :187",
      " :188",
      " :189",
      " :190",
      " :191",
      " :192",
      " :193",
      " :194",
      " :195",
      " :196",
      " :197",
      " :198",
      " :199",
      " :2",
      " :20",
      " :200",
      " :201",
      " :202",
      " :203",
      " :204",
      " :205",
      " :206",
      " :207",
      " :208",
      " :209",
      " :21",
      " :210",
      " :211",
      " :212",
      " :213",
      " :214",
      " :215",
      " :216",
      " :217",
      " :218",
      " :219",
      " :22",
      " :220",
      " :221",
      " :222",
      " :223",
      " :224",
      " :225",
      " :226",
      " :227",
      " :228",
      " :229",
      " :23",
      " :230",
      " :231",
      " :232",
      " :233",
      " :234",
      " :235",
      " :236",
      " :237",
      " :238",
      " :239",
      " :24",
      " :240",
      " :241",
      " :242",
      " :243",
      " :244",
      " :245",
      " :246",
      " :247",
      " :248",
      " :249",
      " :25",
      " :250",
      " :251",
      " :252",
      " :253",
      " :254",
      " :255",
      " :256",
      " :257",
      " :258",
      " :259",
      " :26",
      " :260",
      " :261",
      " :262",
      " :263",
      " :264",
      " :265",
      " :266",
      " :267",
      " :268",
      " :269",
      " :27",
      " :270",
      " :271",
      " :272",
      " :273",
      " :274",
      " :275",
      " :276",
      " :277",
      " :278",
      " :279",
      " :28",
      " :280",
      " :281",
      " :282",
      " :283",
      " :284",
      " :285",
      " :286",
      " :287",
      " :288",
      " :289",
      " :29",
      " :290",
      " :291",
      " :292",
      " :293",
      " :294",
      " :295",
      " :296",
      " :297",
      " :298",
      " :299",
      " :3",
      " :30",
      " :300",
      " :301",
      " :302",
      " :303",
      " :304",
      " :305",
      " :306",
      " :307",
      " :308",
      " :309",
      " :31",
      " :310",
      " :311",
      " :312",
      " :313",
      " :314",
      " :315",
      " :316",
      " :317",
      " :318",
      " :319",
      " :32",
      " :320",
      " :321",
      " :322",
      " :323",
      " :324",
      " :325",
      " :326",
      " :327",
      " :328",
      " :329",
      " :33",
      " :330",
      " :331",
      " :332",
      " :333",
      " :334",
      " :335",
      " :336",
      " :337",
      " :338",
      " :339",
      " :34",
      " :340",
      " :341",
      " :342",
      " :343",
      " :344",
      " :345",
      " :346",
      " :347",
      " :348",
      " :349",
      " :35",
      " :350",
      " :351",
      " :352",
      " :353",
      " :354",
      " :355",
      " :356",
      " :357",
      " :358",
      " :359",
      " :36",
      " :360",
      " :361",
      " :362",
      " :363",
      " :364",
      " :365",
      " :366",
      " :367",
      " :368",
      " :369",
      " :37",
      " :370",
      " :371",
      " :372",
      " :373",
      " :374",
      " :375",
      " :376",
      " :377",
      " :378",
      " :379",
      " :38",
      " :380",
      " :381",
      " :382",
      " :383",
      " :384",
      " :385",
      " :386",
      " :387",
      " :388",
      " :389",
      " :39",
      " :390",
      " :391",
      " :392",
      " :393",
      " :394",
      " :395",
      " :396",
      " :397",
      " :398",
      " :399",
      " :4",
      " :40",
      " :400",
      " :401",
      " :402",
      " :403",
      " :404",
      " :405",
      " :406",
      " :407",
      " :408",
      " :409",
      " :41",
      " :410",
      " :411",
      " :412",
      " :413",
      " :414",
      " :415",
      " :416",
      " :417",
      " :418",
      " :419",
      " :42",
      " :420",
      " :421",
      " :422",
      " :423",
      " :424",
      " :425",
      " :426",
      " :427",
      " :428",
      " :429",
      " :43",
      " :430",
      " :431",
      " :432",
      " :433",
      " :434",
      " :435",
      " :436",
      " :437",
      " :438",
      " :439",
      " :44",
      " :440",
      " :441",
      " :442",
      " :443",
      " :444",
      " :445",
      " :446",
      " :447",
      " :448",
      " :449",
      " :45",
      " :450",
      " :451",
      " :452",
      " :453",
      " :454",
      " :455",
      " :456",
      " :46",
      " :47",
      " :48",
      " :49",
      " :5",
      " :50",
      " :51",
      " :52",
      " :53",
      " :54",
      " :55",
      " :56",
      " :57",
      " :58",
      " :59",
      " :6",
      " :60",
      " :61",
      " :62",
      " :63",
      " :64",
      " :65",
      " :66",
      " :67",
      " :68",
      " :69",
      " :7",
      " :70",
      " :71",
      " :72",
      " :73",
      " :74",
      " :75",
      " :76",
      " :77",
      " :78",
      " :79",
      " :8",
      " :80",
      " :81",
      " :82",
      " :83",
      " :84",
      " :85",
      " :86",
      " :87",
      " :88",
      " :89",
      " :9",
      " :90",
      " :91",
      " :92",
      " :93",
      " :94",
      " :95",
      " :96",
      " :97",
      " :98",
      " :99"
    ],
    " :20": [
      " :1",
      " :10",
      " :100",
      " :101",
      " :102",
      " :103",
      " :104",
      " :105",
      " :106",
      " :107",
      " :108",
      " :109",
      " :11",
      " :110",
      " :111",
      " :112",
      " :113",
      " :114",
      " :115",
      " :116",
      " :117",
      " :118",
      " :119",
      " :12",
      " :120",
      " :121",
      " :122",
      " :123",
      " :124",
      " :125",
      " :126",
      " :127",
      " :128",
      " :129",
      " :13",
      " :130",
      " :131",
      " :132",
      " :133",
      " :134",
      " :135",
      " :136",
      " :137",
      " :138",
      " :139",
      " :14",
      " :140",
      " :141",
      " :142",
      " :143",
      " :144",
      " :145",
      " :146",
      " :147",
      " :148",
      " :149",
      " :15",
      " :150",
      " :151",
      " :152",
      " :153",
      " :154",
      " :155",
      " :156",
      " :157",
      " :158",
      " :159",
      " :16",
      " :160",
      " :161",
      " :162",
      " :163",
      " :164",
      " :165",
      " :166",
      " :167",
      " :168",
      " :169",
      " :17",
      " :170",
      " :171",
      " :172",
      " :173",
      " :174",
      " :175",
      " :176",
      " :177",
      " :178",
      " :179",
      " :18",
      " :180",
      " :181",
      " :182",
      " :183",
      " :184",
      " :185",
      " :186",
      " :187",
      " :188",
      " :189",
      " :19",
      " :190",
      " :191",
      " :192",
      " :193",
      " :194",
      " :195",
      " :196",
      " :197",
      " :198",
      " :199",
      " :2",
      " :200",
      " :201",
      " :202",
      " :203",
      " :204",
      " :205",
      " :206",
      " :207",
      " :208",
      " :209",
      " :21",
      " :210",
      " :211",
      " :212",
      " :213",
      " :214",
      " :215",
      " :216",
      " :217",
      " :218",
      " :219",
      " :22",
      " :220",
      " :221",
      " :222",
      " :223",
      " :224",
      " :225",
      " :226",
      " :227",
      " :228",
      " :229",
      " :23",
      " :230",
      " :231",
      " :232",
      " :233",
      " :234",
      " :235",
      " :236",
      " :237",
      " :238",
      " :239",
      " :24",
      " :240",
      " :241",
      " :242",
      " :243",
      " :244",
      " :245",
      " :246",
      " :247",
      " :248",
      " :249",
      " :25",
      " :250",
      " :251",
      " :252",
      " :253",
      " :254",
      " :255",
      " :256",
      " :257",
      " :258",
      " :259",
      " :26",
      " :260",
      " :261",
      " :262",
      " :263",
      " :264",
      " :265",
      " :266",
      " :267",
      " :268",
      " :269",
      " :27",
      " :270",
      " :271",
      " :272",
      " :273",
      " :274",
      " :275",
      " :276",
      " :277",
      " :278",
      " :279",
      " :28",
      " :280",
      " :281",
      " :282",
      " :283",
      " :284",
      " :285",
      " :286",
      " :287",
      " :288",
      " :289",
      " :29",
      " :290",
      " :291",
      " :292",
      " :293",
      " :294",
      " :295",
      " :296",
      " :297",
      " :298",
      " :299",
      " :3",
      " :30",
      " :300",
      " :301",
      " :302",
      " :303",
      " :304",
      " :305",
      " :306",
      " :307",
      " :308",
      " :309",
      " :31",
      " :310",
      " :311",
      " :312",
      " :313",
      " :314",
      " :315",
      " :316",
      " :317",
      " :318",
      " :319",
      " :32",
      " :320",
      " :321",
      " :322",
      " :323",
      " :324",
      " :325",
      " :326",
      " :327",
      " :328",
      " :329",
      " :33",
      " :330",
      " :331",
      " :332",
      " :333",
      " :334",
      " :335",
      " :336",
      " :337",
      " :338",
      " :339",
      " :34",
      " :340",
      " :341",
      " :342",
      " :343",
      " :344",
      " :345",
      " :346",
      " :347",
      " :348",
      " :349",
      " :35",
      " :350",
      " :351",
      " :352",
      " :353",
      " :354",
      " :355",
      " :356",
      " :357",
      " :358",
      " :359",
      " :36",
      " :360",
      " :361",
      " :362",
      " :363",
      " :364",
      " :365",
      " :366",
      " :367",
      " :368",
      " :369",
      " :37",
      " :370",
      " :371",
      " :372",
      " :373",
      " :374",
      " :375",
      " :376",
      " :377",
      " :378",
      " :379",
      " :38",
      " :380",
      " :381",
      " :382",
      " :383",
      " :384",
      " :385",
      " :386",
      " :387",
      " :388",
      " :389",
      " :39",
      " :390",
      " :391",
      " :392",
      " :393",
      " :394",
      " :395",
      " :396",
      " :397",
      " :398",
      " :399",
      " :4",
      " :40",
      " :400",
      " :401",
      " :402",
      " :403",
      " :404",
      " :405",
      " :406",
      " :407",
      " :408",
      " :409",
      " :41",
      " :410",
      " :411",
      " :412",
      " :413",
      " :414",
      " :415",
      " :416",
      " :417",
      " :418",
      " :419",
      " :42",
      " :420",
      " :421",
      " :422",
      " :423",
      " :424",
      " :425",
      " :426",
      " :427",
      " :428",
      " :429",
      " :43",
      " :430",
      " :431",
      " :432",
      " :433",
      " :434",
      " :435",
      " :436",
      " :437",
      " :438",
      " :439",
      " :44",
      " :440",
      " :441",
      " :442",
      " :443",
      " :444",
      " :445",
      " :446",
      " :447",
      " :448",
      " :449",
      " :45",
      " :450",
      " :451",
      " :452",
      " :453",
      " :454",
      " :455",
      " :456",
      " :46",
      " :47",
      " :48",
      " :49",
      " :5",
      " :50",
      " :51",
      " :52",
      " :53",
      " :54",
      " :55",
      " :56",
      " :57",
      " :58",
      " :59",
      " :6",
      " :60",
      " :61",
      " :62",
      " :63",
      " :64",
      " :65",
      " :66",
      " :67",
      " :68",
      " :69",
      " :7",
      " :70",
      " :71",
      " :72",
      " :73",
      " :74",
      " :75",
      " :76",
      " :77",
      " :78",
      " :79",
      " :8",
      " :80",
      " :81",
      " :82",
      " :83",
      " :84",
      " :85",
      " :86",
      " :87",
      " :88",
      " :89",
      " :9",
      " :90",
      " :91",
      " :92",
      " :93",
      " :94",
      " :95",
      " :96",
      " :97",
      " :98",
      " :99"
    ],
    " :21": [
      " :1",
      " :10",
      " :100",
      " :101",
      " :102",
      " :103",
      " :104",
      " :105",
      " :106",
      " :107",
      " :108",
      " :109",
      " :11",
      " :110",
      " :111",
      " :112",
      " :113",
      " :114",
      " :115",
      " :116",
      " :117",
      " :118",
      " :119",
      " :12",
      " :120",
      " :121",
      " :122",
      " :123",
      " :124",
      " :125",
      " :126",
      " :127",
      " :128",
      " :129",
      " :13",
      " :130",
      " :131",
      " :132",
      " :133",
      " :134",
      " :135",
      " :136",
      " :137",
      " :138",
      " :139",
      " :14",
      " :140",
      " :141",
      " :142",
      " :143",
      " :144",
      " :145",
      " :146",
      " :147",
      " :148",
      " :149",
      " :15",
      " :150",
      " :151",
      " :152",
      " :153",
      " :154",
      " :155",
      " :156",
      " :157",
      " :158",
      " :159",
      " :16",
      " :160",
      " :161",
      " :162",
      " :163",
      " :164",
      " :165",
      " :166",
      " :167",
      " :168",
      " :169",
      " :17",
      " :170",
      " :171",
      " :172",
      " :173",
      " :174",
      " :175",
      " :176",
      " :177",
      " :178",
      " :179",
      " :18",
      " :180",
      " :181",
      " :182",
      " :183",
      " :184",
      " :185",
      " :186",
      " :187",
      " :188",
      " :189",
      " :19",
      " :190",
      " :191",
      " :192",
      " :193",
      " :194",
      " :195",
      " :196",
      " :197",
      " :198",
      " :199",
      " :2",
      " :20",
      " :200",
      " :201",
      " :202",
      " :203",
      " :204",
      " :205",
      " :206",
      " :207",
      " :208",
      " :209",
      " :210",
      " :211",
      " :212",
      " :213",
      " :214",
      " :215",
      " :216",
      " :217",
      " :218",
      " :219",
      " :22",
      " :220",
      " :221",
      " :222",
      " :223",
      " :224",
      " :225",
      " :226",
      " :227",
      " :228",
      " :229",
      " :23",
      " :230",
      " :231",
      " :232",
      " :233",
      " :234",
      " :235",
      " :236",
      " :237",
      " :238",
      " :239",
      " :24",
      " :240",
      " :241",
      " :242",
      " :243",
      " :244",
      " :245",
      " :246",
      " :247",
      " :248",
      " :249",
      " :25",
      " :250",
      " :251",
      " :252",
      " :253",
      " :254",
      " :255",
      " :256",
      " :257",
      " :258",
      " :259",
      " :26",
      " :260",
      " :261",
      " :262",
      " :263",
      " :264",
      " :265",
      " :266",
```
