## Supplementary material for "Localized Reactivity on Proteins as Riemannian Manifolds: A Quantum-Inspired Geometric Model for Deterministic, Metal-Aware Reactive-Site Prediction": code bundle: result_bound_labels_unbound_features.json

```
{
  "case": "DB55_1DFJ_L",
  "AUROC_mean": 0.8987419872508949,
  "AUROC_std": 0.08312141471484763,
  "fold_AUROCs": [
    0.9630681818181818,
    0.9382022471910112,
    0.8983433734939759,
    0.9554597701149425,
    0.7386363636363635
  ],
  "AUPRC_mean": 0.43170634920634915,
  "AUPRC_std": 0.17134381126937637,
  "fold_AUPRCs": [
    0.6770833333333333,
    0.2,
    0.4510149572649573,
    0.5416666666666666,
    0.28876678876678874
  ],
  "policyP_info": {
    "K_target": 5,
    "K_min": 2,
    "min_valid_folds": 2,
    "n_pos_groups": 21,
    "K_used": 5,
    "n_total_folds": 5,
    "n_valid_folds": 5,
    "n_skipped_train_single_class": 0,
    "n_skipped_test_single_class": 0,
    "reason": "OK"
  },
  "n_pos": 21,
  "n_neg": 435,
  "unbound_positive_residue_ids": [
    " :7",
    " :60",
    " :117",
    " :202",
    " :228",
    " :257",
    " :259",
    " :285",
    " :379",
    " :401",
    " :402",
    " :404",
    " :405",
    " :406",
    " :430",
    " :431",
    " :432",
    " :433",
    " :435",
    " :436",
    " :455"
  ],
  "unbound_positive_residue_ids_path": "/content/benchmark_workdir/DB55_1DFJ_L/unbound_positive_residue_ids.json",
  "bound_positive_residue_ids_used": [
    "I:117",
    "I:202",
    "I:228",
    "I:257",
    "I:259",
    "I:285",
    "I:379",
    "I:401",
    "I:402",
    "I:404",
    "I:405",
    "I:406",
    "I:430",
    "I:431",
    "I:432",
    "I:433",
    "I:435",
    "I:436",
    "I:455",
    "I:60",
    "I:7"
  ],
  "bound_interface_report": {
    "cutoff_angstrom": 5.0,
    "coarse_margin_angstrom": 4.0,
    "scheme": "closest-heavy",
    "protein_only": true,
    "target_bound_chains": [
      "I"
    ],
    "n_target_res": 456,
    "n_other_res": 124,
    "n_candidate_pairs": 62,
    "n_interface_target_res": 21,
    "backend_kdtree": "scipy.cKDTree",
    "auto_interface_labels": true
  },
  "mapping": {
    "n_bound_labels": 21,
    "n_mapped": 21,
    "n_dropped": 0,
    "mapped_examples": [
      {
        "bound": "I:117",
        "unbound": " :117",
        "idx": 116
      },
      {
        "bound": "I:202",
        "unbound": " :202",
        "idx": 201
      },
      {
        "bound": "I:228",
        "unbound": " :228",
        "idx": 227
      },
      {
        "bound": "I:257",
        "unbound": " :257",
        "idx": 256
      },
      {
        "bound": "I:259",
        "unbound": " :259",
        "idx": 258
      },
      {
        "bound": "I:285",
        "unbound": " :285",
        "idx": 284
      },
      {
        "bound": "I:379",
        "unbound": " :379",
        "idx": 378
      },
      {
        "bound": "I:401",
        "unbound": " :401",
        "idx": 400
      },
      {
        "bound": "I:402",
        "unbound": " :402",
        "idx": 401
      },
      {
        "bound": "I:404",
        "unbound": " :404",
        "idx": 403
      },
      {
        "bound": "I:405",
        "unbound": " :405",
        "idx": 404
      },
      {
        "bound": "I:406",
        "unbound": " :406",
        "idx": 405
      },
      {
        "bound": "I:430",
        "unbound": " :430",
        "idx": 429
      },
      {
        "bound": "I:431",
        "unbound": " :431",
        "idx": 430
      },
      {
        "bound": "I:432",
        "unbound": " :432",
        "idx": 431
      },
      {
        "bound": "I:433",
        "unbound": " :433",
        "idx": 432
      },
      {
        "bound": "I:435",
        "unbound": " :435",
        "idx": 434
      },
      {
        "bound": "I:436",
        "unbound": " :436",
        "idx": 435
      },
      {
        "bound": "I:455",
        "unbound": " :455",
        "idx": 454
      },
      {
        "bound": "I:60",
        "unbound": " :60",
        "idx": 59
      }
    ],
    "dropped_examples": []
  },
  "mapping_extra": {
    "bound_to_unbound_chain_map": {
      "I": " "
    },
    "chain_assignment": {
      "forced_hints": [],
      "unmatched_bound_chains": [
        "E"
      ],
      "unmatched_unbound_chains": [],
      "ambiguity": [],
      "pair_details_top": {
        "I": [
          {
            "unbound": " ",
            "identity": 1.0,
            "coverage": 1.0,
            "weight": 1.0
          }
        ],
        "E": [
          {
            "unbound": " ",
            "identity": 0.08870967741935484,
            "coverage": 1.0,
            "weight": 0.08870967741935484
          }
        ]
      }
    },
    "dropped_chains_low_quality": [],
    "n_bound_chains_total": 2,
    "n_unbound_chains_total": 1
  },
  "symmetry": {
    "symmetry_groups": {
      " ": 0
    },
    "symmetry_policy": {
      "min_identity": 0.95,
      "min_coverage": 0.9
    },
    "collapse_only_within_symmetry_groups": true
  },
  "solvent": {
    "solvent_filter_applied": true,
    "source": "meta.json",
    "n_total": 456,
    "n_removed": 0,
    "n_unknown_resname": 0,
    "n_retained": 456,
    "solvent_codes": [
      "WAT",
      "HOH",
      "DOD",
      "TIP3"
    ]
  },
  "unbound_out_dir": "/content/benchmark_workdir/DB55_1DFJ_L/out_unbound",
  "unbound_structure": "/content/benchmark_workdir/_dataset_unpacked/1DFJ_l_u.pdb",
  "bound_structure": "/content/benchmark_workdir/_dataset_unpacked/1DFJ_bound_complex.pdb"
}
```
