## Supplementary material for "Localized Reactivity on Proteins as Riemannian Manifolds: A Quantum-Inspired Geometric Model for Deterministic, Metal-Aware Reactive-Site Prediction": code bundle: unbound_positive_residue_ids.json

```
{
  "unbound_positive_residue_ids": [
    " :7",
    " :60",
    " :117",
    " :202",
    " :228",
    " :257",
    " :259",
    " :285",
    " :379",
    " :401",
    " :402",
    " :404",
    " :405",
    " :406",
    " :430",
    " :431",
    " :432",
    " :433",
    " :435",
    " :436",
    " :455"
  ]
}
```
