## Supplementary material for "Localized Reactivity on Proteins as Riemannian Manifolds: A Quantum-Inspired Geometric Model for Deterministic, Metal-Aware Reactive-Site Prediction": code bundle: density_final.json

```
{
  "A_residues": [],
  "B_only_residues": [
    "B:1",
    "B:2",
    "B:3",
    "B:4",
    "B:5",
    "B:6",
    "B:7",
    "B:8",
    "B:9",
    "B:10",
    "B:11",
    "B:12",
    "B:13",
    "B:14",
    "B:15",
    "B:16",
    "B:17",
    "B:18",
    "B:19",
    "B:20",
    "B:21",
    "B:22",
    "B:23",
    "B:24",
    "B:25",
    "B:26",
    "B:27",
    "B:28",
    "B:29",
    "B:30",
    "B:31",
    "B:32",
    "B:33",
    "B:34",
    "B:35",
    "B:36",
    "B:37",
    "B:38",
    "B:39",
    "B:40",
    "B:41",
    "B:42",
    "B:43",
    "B:44",
    "B:45",
    "B:46",
    "B:47",
    "B:48",
    "B:49",
    "B:50",
    "B:51",
    "B:52",
    "B:53",
    "B:54",
    "B:55",
    "B:56",
    "B:57",
    "B:58",
    "B:59",
    "B:60",
    "B:61",
    "B:62",
    "B:63",
    "B:64",
    "B:65",
    "B:66",
    "B:67",
    "B:68",
    "B:69",
    "B:70",
    "B:71",
    "B:72",
    "B:73",
    "B:74",
    "B:75",
    "B:76",
    "B:77",
    "B:78",
    "B:79",
    "B:80",
    "B:81",
    "B:82",
    "B:83",
    "B:84",
    "B:85",
    "B:86",
    "B:87",
    "B:88",
    "B:89",
    "B:90",
    "B:91",
    "B:92",
    "B:93",
    "B:94",
    "B:95",
    "B:96",
    "B:97",
    "B:98",
    "B:99",
    "B:100",
    "B:101",
    "B:102",
    "B:103",
    "B:104",
    "B:105",
    "B:106",
    "B:107",
    "B:108",
    "B:109",
    "B:110",
    "B:111",
    "B:112",
    "B:113",
    "B:114",
    "B:115",
    "B:116",
    "B:117",
    "B:118",
    "B:119",
    "B:120",
    "B:121",
    "B:122",
    "B:123",
    "B:124"
  ],
  "files": {
    "B:1": {
      "rhoB": null,
      "rhoA": null
    },
    "B:2": {
      "rhoB": null,
      "rhoA": null
    },
    "B:3": {
      "rhoB": null,
      "rhoA": null
    },
    "B:4": {
      "rhoB": null,
      "rhoA": null
    },
    "B:5": {
      "rhoB": null,
      "rhoA": null
    },
    "B:6": {
      "rhoB": null,
      "rhoA": null
    },
    "B:7": {
      "rhoB": null,
      "rhoA": null
    },
    "B:8": {
      "rhoB": null,
      "rhoA": null
    },
    "B:9": {
      "rhoB": null,
      "rhoA": null
    },
    "B:10": {
      "rhoB": null,
      "rhoA": null
    },
    "B:11": {
      "rhoB": null,
      "rhoA": null
    },
    "B:12": {
      "rhoB": null,
      "rhoA": null
    },
    "B:13": {
      "rhoB": null,
      "rhoA": null
    },
    "B:14": {
      "rhoB": null,
      "rhoA": null
    },
    "B:15": {
      "rhoB": null,
      "rhoA": null
    },
    "B:16": {
      "rhoB": null,
      "rhoA": null
    },
    "B:17": {
      "rhoB": null,
      "rhoA": null
    },
    "B:18": {
      "rhoB": null,
      "rhoA": null
    },
    "B:19": {
      "rhoB": null,
      "rhoA": null
    },
    "B:20": {
      "rhoB": null,
      "rhoA": null
    },
    "B:21": {
      "rhoB": null,
      "rhoA": null
    },
    "B:22": {
      "rhoB": null,
      "rhoA": null
    },
    "B:23": {
      "rhoB": null,
      "rhoA": null
    },
    "B:24": {
      "rhoB": null,
      "rhoA": null
    },
    "B:25": {
      "rhoB": null,
      "rhoA": null
    },
    "B:26": {
      "rhoB": null,
      "rhoA": null
    },
    "B:27": {
      "rhoB": null,
      "rhoA": null
    },
    "B:28": {
      "rhoB": null,
      "rhoA": null
    },
    "B:29": {
      "rhoB": null,
      "rhoA": null
    },
    "B:30": {
      "rhoB": null,
      "rhoA": null
    },
    "B:31": {
      "rhoB": null,
      "rhoA": null
    },
    "B:32": {
      "rhoB": null,
      "rhoA": null
    },
    "B:33": {
      "rhoB": null,
      "rhoA": null
    },
    "B:34": {
      "rhoB": null,
      "rhoA": null
    },
    "B:35": {
      "rhoB": null,
      "rhoA": null
    },
    "B:36": {
      "rhoB": null,
      "rhoA": null
    },
    "B:37": {
      "rhoB": null,
      "rhoA": null
    },
    "B:38": {
      "rhoB": null,
      "rhoA": null
    },
    "B:39": {
      "rhoB": null,
      "rhoA": null
    },
    "B:40": {
      "rhoB": null,
      "rhoA": null
    },
    "B:41": {
      "rhoB": null,
      "rhoA": null
    },
    "B:42": {
      "rhoB": null,
      "rhoA": null
    },
    "B:43": {
      "rhoB": null,
      "rhoA": null
    },
    "B:44": {
      "rhoB": null,
      "rhoA": null
    },
    "B:45": {
      "rhoB": null,
      "rhoA": null
    },
    "B:46": {
      "rhoB": null,
      "rhoA": null
    },
    "B:47": {
      "rhoB": null,
      "rhoA": null
    },
    "B:48": {
      "rhoB": null,
      "rhoA": null
    },
    "B:49": {
      "rhoB": null,
      "rhoA": null
    },
    "B:50": {
      "rhoB": null,
      "rhoA": null
    },
    "B:51": {
      "rhoB": null,
      "rhoA": null
    },
    "B:52": {
      "rhoB": null,
      "rhoA": null
    },
    "B:53": {
      "rhoB": null,
      "rhoA": null
    },
    "B:54": {
      "rhoB": null,
      "rhoA": null
    },
    "B:55": {
      "rhoB": null,
      "rhoA": null
    },
    "B:56": {
      "rhoB": null,
      "rhoA": null
    },
    "B:57": {
      "rhoB": null,
      "rhoA": null
    },
    "B:58": {
      "rhoB": null,
      "rhoA": null
    },
    "B:59": {
      "rhoB": null,
      "rhoA": null
    },
    "B:60": {
      "rhoB": null,
      "rhoA": null
    },
    "B:61": {
      "rhoB": null,
      "rhoA": null
    },
    "B:62": {
      "rhoB": null,
      "rhoA": null
    },
    "B:63": {
      "rhoB": null,
      "rhoA": null
    },
    "B:64": {
      "rhoB": null,
      "rhoA": null
    },
    "B:65": {
      "rhoB": null,
      "rhoA": null
    },
    "B:66": {
      "rhoB": null,
      "rhoA": null
    },
    "B:67": {
      "rhoB": null,
      "rhoA": null
    },
    "B:68": {
      "rhoB": null,
      "rhoA": null
    },
    "B:69": {
      "rhoB": null,
      "rhoA": null
    },
    "B:70": {
      "rhoB": null,
      "rhoA": null
    },
    "B:71": {
      "rhoB": null,
      "rhoA": null
    },
    "B:72": {
      "rhoB": null,
      "rhoA": null
    },
    "B:73": {
      "rhoB": null,
      "rhoA": null
    },
    "B:74": {
      "rhoB": null,
      "rhoA": null
    },
    "B:75": {
      "rhoB": null,
      "rhoA": null
    },
    "B:76": {
      "rhoB": null,
      "rhoA": null
    },
    "B:77": {
      "rhoB": null,
      "rhoA": null
    },
    "B:78": {
      "rhoB": null,
      "rhoA": null
    },
    "B:79": {
      "rhoB": null,
      "rhoA": null
    },
    "B:80": {
      "rhoB": null,
      "rhoA": null
    },
    "B:81": {
      "rhoB": null,
      "rhoA": null
    },
    "B:82": {
      "rhoB": null,
      "rhoA": null
    },
    "B:83": {
      "rhoB": null,
      "rhoA": null
    },
    "B:84": {
      "rhoB": null,
      "rhoA": null
    },
    "B:85": {
      "rhoB": null,
      "rhoA": null
    },
    "B:86": {
      "rhoB": null,
      "rhoA": null
    },
    "B:87": {
      "rhoB": null,
      "rhoA": null
    },
    "B:88": {
      "rhoB": null,
      "rhoA": null
    },
    "B:89": {
      "rhoB": null,
      "rhoA": null
    },
    "B:90": {
      "rhoB": null,
      "rhoA": null
    },
    "B:91": {
      "rhoB": null,
      "rhoA": null
    },
    "B:92": {
      "rhoB": null,
      "rhoA": null
    },
    "B:93": {
      "rhoB": null,
      "rhoA": null
    },
    "B:94": {
      "rhoB": null,
      "rhoA": null
    },
    "B:95": {
      "rhoB": null,
      "rhoA": null
    },
    "B:96": {
      "rhoB": null,
      "rhoA": null
    },
    "B:97": {
      "rhoB": null,
      "rhoA": null
    },
    "B:98": {
      "rhoB": null,
      "rhoA": null
    },
    "B:99": {
      "rhoB": null,
      "rhoA": null
    },
    "B:100": {
      "rhoB": null,
      "rhoA": null
    },
    "B:101": {
      "rhoB": null,
      "rhoA": null
    },
    "B:102": {
      "rhoB": null,
      "rhoA": null
    },
    "B:103": {
      "rhoB": null,
      "rhoA": null
    },
    "B:104": {
      "rhoB": null,
      "rhoA": null
    },
    "B:105": {
      "rhoB": null,
      "rhoA": null
    },
    "B:106": {
      "rhoB": null,
      "rhoA": null
    },
    "B:107": {
      "rhoB": null,
      "rhoA": null
    },
    "B:108": {
      "rhoB": null,
      "rhoA": null
    },
    "B:109": {
      "rhoB": null,
      "rhoA": null
    },
    "B:110": {
      "rhoB": null,
      "rhoA": null
    },
    "B:111": {
      "rhoB": null,
      "rhoA": null
    },
    "B:112": {
      "rhoB": null,
      "rhoA": null
    },
    "B:113": {
      "rhoB": null,
      "rhoA": null
    },
    "B:114": {
      "rhoB": null,
      "rhoA": null
    },
    "B:115": {
      "rhoB": null,
      "rhoA": null
    },
    "B:116": {
      "rhoB": null,
      "rhoA": null
    },
    "B:117": {
      "rhoB": null,
      "rhoA": null
    },
    "B:118": {
      "rhoB": null,
      "rhoA": null
    },
    "B:119": {
      "rhoB": null,
      "rhoA": null
    },
    "B:120": {
      "rhoB": null,
      "rhoA": null
    },
    "B:121": {
      "rhoB": null,
      "rhoA": null
    },
    "B:122": {
      "rhoB": null,
      "rhoA": null
    },
    "B:123": {
      "rhoB": null,
      "rhoA": null
    },
    "B:124": {
      "rhoB": null,
      "rhoA": null
    }
  },
  "modes": {
    "B:1": {
      "B": {
        "requested": "vector",
        "effective": "vector",
        "fallback_from_vector": false
      },
      "A": {
        "requested": null,
        "effective": null,
        "fallback_from_vector": false,
        "xtb_used": false,
        "xtb_success": false,
        "charge_length_mismatch": false
      }
    },
    "B:2": {
      "B": {
        "requested": "vector",
        "effective": "vector",
        "fallback_from_vector": false
      },
      "A": {
        "requested": null,
        "effective": null,
        "fallback_from_vector": false,
        "xtb_used": false,
        "xtb_success": false,
        "charge_length_mismatch": false
      }
    },
    "B:3": {
      "B": {
        "requested": "vector",
        "effective": "vector",
        "fallback_from_vector": false
      },
      "A": {
        "requested": null,
        "effective": null,
        "fallback_from_vector": false,
        "xtb_used": false,
        "xtb_success": false,
        "charge_length_mismatch": false
      }
    },
    "B:4": {
      "B": {
        "requested": "vector",
        "effective": "vector",
        "fallback_from_vector": false
      },
      "A": {
        "requested": null,
        "effective": null,
        "fallback_from_vector": false,
        "xtb_used": false,
        "xtb_success": false,
        "charge_length_mismatch": false
      }
    },
    "B:5": {
      "B": {
        "requested": "vector",
        "effective": "vector",
        "fallback_from_vector": false
      },
      "A": {
        "requested": null,
        "effective": null,
        "fallback_from_vector": false,
        "xtb_used": false,
        "xtb_success": false,
        "charge_length_mismatch": false
      }
    },
    "B:6": {
      "B": {
        "requested": "vector",
        "effective": "vector",
        "fallback_from_vector": false
      },
      "A": {
        "requested": null,
        "effective": null,
        "fallback_from_vector": false,
        "xtb_used": false,
        "xtb_success": false,
        "charge_length_mismatch": false
      }
    },
    "B:7": {
      "B": {
        "requested": "vector",
        "effective": "vector",
        "fallback_from_vector": false
      },
      "A": {
        "requested": null,
        "effective": null,
        "fallback_from_vector": false,
        "xtb_used": false,
        "xtb_success": false,
        "charge_length_mismatch": false
      }
    },
    "B:8": {
      "B": {
        "requested": "vector",
        "effective": "vector",
        "fallback_from_vector": false
      },
      "A": {
        "requested": null,
        "effective": null,
        "fallback_from_vector": false,
        "xtb_used": false,
        "xtb_success": false,
        "charge_length_mismatch": false
      }
    },
    "B:9": {
      "B": {
        "requested": "vector",
        "effective": "vector",
        "fallback_from_vector": false
      },
      "A": {
        "requested": null,
        "effective": null,
        "fallback_from_vector": false,
        "xtb_used": false,
        "xtb_success": false,
        "charge_length_mismatch": false
      }
    },
    "B:10": {
      "B": {
        "requested": "vector",
        "effective": "vector",
        "fallback_from_vector": false
      },
      "A": {
        "requested": null,
        "effective": null,
        "fallback_from_vector": false,
        "xtb_used": false,
        "xtb_success": false,
        "charge_length_mismatch": false
      }
    },
    "B:11": {
      "B": {
        "requested": "vector",
        "effective": "vector",
        "fallback_from_vector": false
      },
      "A": {
        "requested": null,
        "effective": null,
        "fallback_from_vector": false,
        "xtb_used": false,
        "xtb_success": false,
        "charge_length_mismatch": false
      }
    },
    "B:12": {
      "B": {
        "requested": "vector",
        "effective": "vector",
        "fallback_from_vector": false
      },
      "A": {
        "requested": null,
        "effective": null,
        "fallback_from_vector": false,
        "xtb_used": false,
        "xtb_success": false,
        "charge_length_mismatch": false
      }
    },
    "B:13": {
      "B": {
        "requested": "vector",
        "effective": "vector",
        "fallback_from_vector": false
      },
      "A": {
        "requested": null,
        "effective": null,
        "fallback_from_vector": false,
        "xtb_used": false,
        "xtb_success": false,
        "charge_length_mismatch": false
      }
    },
    "B:14": {
      "B": {
        "requested": "vector",
        "effective": "vector",
        "fallback_from_vector": false
      },
      "A": {
        "requested": null,
        "effective": null,
        "fallback_from_vector": false,
        "xtb_used": false,
        "xtb_success": false,
        "charge_length_mismatch": false
      }
    },
    "B:15": {
      "B": {
        "requested": "vector",
        "effective": "vector",
        "fallback_from_vector": false
      },
      "A": {
        "requested": null,
        "effective": null,
        "fallback_from_vector": false,
        "xtb_used": false,
        "xtb_success": false,
        "charge_length_mismatch": false
      }
    },
    "B:16": {
      "B": {
        "requested": "vector",
        "effective": "vector",
        "fallback_from_vector": false
      },
      "A": {
        "requested": null,
        "effective": null,
        "fallback_from_vector": false,
        "xtb_used": false,
        "xtb_success": false,
        "charge_length_mismatch": false
      }
    },
    "B:17": {
      "B": {
        "requested": "vector",
        "effective": "vector",
        "fallback_from_vector": false
      },
      "A": {
        "requested": null,
        "effective": null,
        "fallback_from_vector": false,
        "xtb_used": false,
        "xtb_success": false,
        "charge_length_mismatch": false
      }
    },
    "B:18": {
      "B": {
        "requested": "vector",
        "effective": "vector",
        "fallback_from_vector": false
      },
      "A": {
        "requested": null,
        "effective": null,
        "fallback_from_vector": false,
        "xtb_used": false,
        "xtb_success": false,
        "charge_length_mismatch": false
      }
    },
    "B:19": {
      "B": {
        "requested": "vector",
        "effective": "vector",
        "fallback_from_vector": false
      },
      "A": {
        "requested": null,
        "effective": null,
        "fallback_from_vector": false,
        "xtb_used": false,
        "xtb_success": false,
        "charge_length_mismatch": false
      }
    },
    "B:20": {
      "B": {
        "requested": "vector",
        "effective": "vector",
        "fallback_from_vector": false
      },
      "A": {
        "requested": null,
        "effective": null,
        "fallback_from_vector": false,
        "xtb_used": false,
        "xtb_success": false,
        "charge_length_mismatch": false
      }
    },
    "B:21": {
      "B": {
        "requested": "vector",
        "effective": "vector",
        "fallback_from_vector": false
      },
      "A": {
        "requested": null,
        "effective": null,
        "fallback_from_vector": false,
        "xtb_used": false,
        "xtb_success": false,
        "charge_length_mismatch": false
      }
    },
    "B:22": {
      "B": {
        "requested": "vector",
        "effective": "vector",
        "fallback_from_vector": false
      },
      "A": {
        "requested": null,
        "effective": null,
        "fallback_from_vector": false,
        "xtb_used": false,
        "xtb_success": false,
        "charge_length_mismatch": false
      }
    },
    "B:23": {
      "B": {
        "requested": "vector",
        "effective": "vector",
        "fallback_from_vector": false
      },
      "A": {
        "requested": null,
        "effective": null,
        "fallback_from_vector": false,
        "xtb_used": false,
        "xtb_success": false,
        "charge_length_mismatch": false
      }
    },
    "B:24": {
      "B": {
        "requested": "vector",
        "effective": "vector",
        "fallback_from_vector": false
      },
      "A": {
        "requested": null,
        "effective": null,
        "fallback_from_vector": false,
        "xtb_used": false,
        "xtb_success": false,
        "charge_length_mismatch": false
      }
    },
    "B:25": {
      "B": {
        "requested": "vector",
        "effective": "vector",
        "fallback_from_vector": false
      },
      "A": {
        "requested": null,
        "effective": null,
        "fallback_from_vector": false,
        "xtb_used": false,
        "xtb_success": false,
        "charge_length_mismatch": false
      }
    },
    "B:26": {
      "B": {
        "requested": "vector",
        "effective": "vector",
        "fallback_from_vector": false
      },
      "A": {
        "requested": null,
        "effective": null,
        "fallback_from_vector": false,
        "xtb_used": false,
        "xtb_success": false,
        "charge_length_mismatch": false
      }
    },
    "B:27": {
      "B": {
        "requested": "vector",
        "effective": "vector",
        "fallback_from_vector": false
      },
      "A": {
        "requested": null,
        "effective": null,
        "fallback_from_vector": false,
        "xtb_used": false,
        "xtb_success": false,
        "charge_length_mismatch": false
      }
    },
    "B:28": {
      "B": {
        "requested": "vector",
        "effective": "vector",
        "fallback_from_vector": false
      },
      "A": {
        "requested": null,
        "effective": null,
        "fallback_from_vector": false,
        "xtb_used": false,
        "xtb_success": false,
        "charge_length_mismatch": false
      }
    },
    "B:29": {
      "B": {
        "requested": "vector",
        "effective": "vector",
        "fallback_from_vector": false
      },
      "A": {
        "requested": null,
        "effective": null,
        "fallback_from_vector": false,
        "xtb_used": false,
        "xtb_success": false,
        "charge_length_mismatch": false
      }
    },
    "B:30": {
      "B": {
        "requested": "vector",
        "effective": "vector",
        "fallback_from_vector": false
      },
      "A": {
        "requested": null,
        "effective": null,
        "fallback_from_vector": false,
        "xtb_used": false,
        "xtb_success": false,
        "charge_length_mismatch": false
      }
    },
    "B:31": {
      "B": {
        "requested": "vector",
        "effective": "vector",
        "fallback_from_vector": false
      },
      "A": {
        "requested": null,
        "effective": null,
        "fallback_from_vector": false,
        "xtb_used": false,
        "xtb_success": false,
        "charge_length_mismatch": false
      }
    },
    "B:32": {
      "B": {
        "requested": "vector",
        "effective": "vector",
        "fallback_from_vector": false
      },
      "A": {
        "requested": null,
        "effective": null,
        "fallback_from_vector": false,
        "xtb_used": false,
        "xtb_success": false,
        "charge_length_mismatch": false
      }
    },
    "B:33": {
      "B": {
        "requested": "vector",
        "effective": "vector",
        "fallback_from_vector": false
      },
      "A": {
        "requested": null,
        "effective": null,
        "fallback_from_vector": false,
        "xtb_used": false,
        "xtb_success": false,
        "charge_length_mismatch": false
      }
    },
    "B:34": {
      "B": {
        "requested": "vector",
        "effective": "vector",
        "fallback_from_vector": false
      },
      "A": {
        "requested": null,
        "effective": null,
        "fallback_from_vector": false,
        "xtb_used": false,
        "xtb_success": false,
        "charge_length_mismatch": false
      }
    },
    "B:35": {
      "B": {
        "requested": "vector",
        "effective": "vector",
        "fallback_from_vector": false
      },
      "A": {
        "requested": null,
        "effective": null,
        "fallback_from_vector": false,
        "xtb_used": false,
        "xtb_success": false,
        "charge_length_mismatch": false
      }
    },
    "B:36": {
      "B": {
        "requested": "vector",
        "effective": "vector",
        "fallback_from_vector": false
      },
      "A": {
        "requested": null,
        "effective": null,
        "fallback_from_vector": false,
        "xtb_used": false,
        "xtb_success": false,
        "charge_length_mismatch": false
      }
    },
    "B:37": {
      "B": {
        "requested": "vector",
        "effective": "vector",
        "fallback_from_vector": false
      },
      "A": {
        "requested": null,
        "effective": null,
        "fallback_from_vector": false,
        "xtb_used": false,
        "xtb_success": false,
        "charge_length_mismatch": false
      }
    },
    "B:38": {
      "B": {
        "requested": "vector",
        "effective": "vector",
        "fallback_from_vector": false
      },
      "A": {
        "requested": null,
        "effective": null,
        "fallback_from_vector": false,
        "xtb_used": false,
        "xtb_success": false,
        "charge_length_mismatch": false
      }
    },
    "B:39": {
      "B": {
        "requested": "vector",
        "effective": "vector",
        "fallback_from_vector": false
      },
      "A": {
        "requested": null,
        "effective": null,
        "fallback_from_vector": false,
        "xtb_used": false,
        "xtb_success": false,
        "charge_length_mismatch": false
      }
    },
    "B:40": {
      "B": {
        "requested": "vector",
        "effective": "vector",
        "fallback_from_vector": false
      },
      "A": {
        "requested": null,
        "effective": null,
        "fallback_from_vector": false,
        "xtb_used": false,
        "xtb_success": false,
        "charge_length_mismatch": false
      }
    },
    "B:41": {
      "B": {
        "requested": "vector",
        "effective": "vector",
        "fallback_from_vector": false
      },
      "A": {
        "requested": null,
        "effective": null,
        "fallback_from_vector": false,
        "xtb_used": false,
        "xtb_success": false,
        "charge_length_mismatch": false
      }
    },
    "B:42": {
      "B": {
        "requested": "vector",
        "effective": "vector",
        "fallback_from_vector": false
      },
      "A": {
        "requested": null,
        "effective": null,
        "fallback_from_vector": false,
        "xtb_used": false,
        "xtb_success": false,
        "charge_length_mismatch": false
      }
    },
    "B:43": {
      "B": {
        "requested": "vector",
        "effective": "vector",
        "fallback_from_vector": false
      },
      "A": {
        "requested": null,
        "effective": null,
        "fallback_from_vector": false,
        "xtb_used": false,
        "xtb_success": false,
        "charge_length_mismatch": false
      }
    },
    "B:44": {
      "B": {
        "requested": "vector",
        "effective": "vector",
        "fallback_from_vector": false
      },
      "A": {
        "requested": null,
        "effective": null,
        "fallback_from_vector": false,
        "xtb_used": false,
        "xtb_success": false,
        "charge_length_mismatch": false
      }
    },
    "B:45": {
      "B": {
        "requested": "vector",
        "effective": "vector",
        "fallback_from_vector": false
      },
      "A": {
        "requested": null,
        "effective": null,
        "fallback_from_vector": false,
        "xtb_used": false,
        "xtb_success": false,
        "charge_length_mismatch": false
      }
    },
    "B:46": {
      "B": {
        "requested": "vector",
        "effective": "vector",
        "fallback_from_vector": false
      },
      "A": {
        "requested": null,
        "effective": null,
        "fallback_from_vector": false,
        "xtb_used": false,
        "xtb_success": false,
        "charge_length_mismatch": false
      }
    },
    "B:47": {
      "B": {
        "requested": "vector",
        "effective": "vector",
        "fallback_from_vector": false
      },
      "A": {
        "requested": null,
        "effective": null,
        "fallback_from_vector": false,
        "xtb_used": false,
        "xtb_success": false,
        "charge_length_mismatch": false
      }
    },
    "B:48": {
      "B": {
        "requested": "vector",
        "effective": "vector",
        "fallback_from_vector": false
      },
      "A": {
        "requested": null,
        "effective": null,
        "fallback_from_vector": false,
        "xtb_used": false,
        "xtb_success": false,
        "charge_length_mismatch": false
      }
    },
    "B:49": {
      "B": {
        "requested": "vector",
        "effective": "vector",
        "fallback_from_vector": false
      },
      "A": {
        "requested": null,
        "effective": null,
        "fallback_from_vector": false,
        "xtb_used": false,
        "xtb_success": false,
        "charge_length_mismatch": false
      }
    },
    "B:50": {
      "B": {
        "requested": "vector",
        "effective": "vector",
        "fallback_from_vector": false
      },
      "A": {
        "requested": null,
        "effective": null,
        "fallback_from_vector": false,
        "xtb_used": false,
        "xtb_success": false,
        "charge_length_mismatch": false
      }
    },
    "B:51": {
      "B": {
        "requested": "vector",
        "effective": "vector",
        "fallback_from_vector": false
      },
      "A": {
        "requested": null,
        "effective": null,
        "fallback_from_vector": false,
        "xtb_used": false,
        "xtb_success": false,
        "charge_length_mismatch": false
      }
    },
    "B:52": {
      "B": {
        "requested": "vector",
        "effective": "vector",
        "fallback_from_vector": false
      },
      "A": {
        "requested": null,
        "effective": null,
        "fallback_from_vector": false,
        "xtb_used": false,
        "xtb_success": false,
        "charge_length_mismatch": false
      }
    },
    "B:53": {
      "B": {
        "requested": "vector",
        "effective": "vector",
        "fallback_from_vector": false
      },
      "A": {
        "requested": null,
        "effective": null,
        "fallback_from_vector": false,
        "xtb_used": false,
        "xtb_success": false,
        "charge_length_mismatch": false
      }
    },
    "B:54": {
      "B": {
        "requested": "vector",
        "effective": "vector",
        "fallback_from_vector": false
      },
      "A": {
        "requested": null,
        "effective": null,
        "fallback_from_vector": false,
        "xtb_used": false,
        "xtb_success": false,
        "charge_length_mismatch": false
      }
    },
    "B:55": {
      "B": {
        "requested": "vector",
        "effective": "vector",
        "fallback_from_vector": false
      },
      "A": {
        "requested": null,
        "effective": null,
        "fallback_from_vector": false,
        "xtb_used": false,
        "xtb_success": false,
        "charge_length_mismatch": false
      }
    },
    "B:56": {
      "B": {
        "requested": "vector",
        "effective": "vector",
        "fallback_from_vector": false
      },
      "A": {
        "requested": null,
        "effective": null,
        "fallback_from_vector": false,
        "xtb_used": false,
        "xtb_success": false,
        "charge_length_mismatch": false
      }
    },
    "B:57": {
      "B": {
        "requested": "vector",
        "effective": "vector",
        "fallback_from_vector": false
      },
      "A": {
        "requested": null,
        "effective": null,
        "fallback_from_vector": false,
        "xtb_used": false,
        "xtb_success": false,
        "charge_length_mismatch": false
      }
    },
    "B:58": {
      "B": {
        "requested": "vector",
        "effective": "vector",
        "fallback_from_vector": false
      },
      "A": {
        "requested": null,
        "effective": null,
        "fallback_from_vector": false,
        "xtb_used": false,
        "xtb_success": false,
        "charge_length_mismatch": false
      }
    },
    "B:59": {
      "B": {
        "requested": "vector",
        "effective": "vector",
        "fallback_from_vector": false
      },
      "A": {
        "requested": null,
        "effective": null,
        "fallback_from_vector": false,
        "xtb_used": false,
        "xtb_success": false,
        "charge_length_mismatch": false
      }
    },
    "B:60": {
      "B": {
        "requested": "vector",
        "effective": "vector",
        "fallback_from_vector": false
      },
      "A": {
        "requested": null,
        "effective": null,
        "fallback_from_vector": false,
        "xtb_used": false,
        "xtb_success": false,
        "charge_length_mismatch": false
      }
    },
    "B:61": {
      "B": {
        "requested": "vector",
        "effective": "vector",
        "fallback_from_vector": false
      },
      "A": {
        "requested": null,
        "effective": null,
        "fallback_from_vector": false,
        "xtb_used": false,
        "xtb_success": false,
        "charge_length_mismatch": false
      }
    },
    "B:62": {
      "B": {
        "requested": "vector",
        "effective": "vector",
        "fallback_from_vector": false
      },
      "A": {
        "requested": null,
        "effective": null,
        "fallback_from_vector": false,
        "xtb_used": false,
        "xtb_success": false,
        "charge_length_mismatch": false
      }
    },
    "B:63": {
      "B": {
        "requested": "vector",
        "effective": "vector",
        "fallback_from_vector": false
      },
      "A": {
        "requested": null,
        "effective": null,
        "fallback_from_vector": false,
        "xtb_used": false,
        "xtb_success": false,
        "charge_length_mismatch": false
      }
    },
    "B:64": {
      "B": {
        "requested": "vector",
        "effective": "vector",
        "fallback_from_vector": false
      },
      "A": {
        "requested": null,
        "effective": null,
        "fallback_from_vector": false,
        "xtb_used": false,
        "xtb_success": false,
        "charge_length_mismatch": false
      }
    },
    "B:65": {
      "B": {
        "requested": "vector",
        "effective": "vector",
        "fallback_from_vector": false
      },
      "A": {
        "requested": null,
        "effective": null,
        "fallback_from_vector": false,
        "xtb_used": false,
        "xtb_success": false,
        "charge_length_mismatch": false
      }
    },
    "B:66": {
      "B": {
        "requested": "vector",
        "effective": "vector",
        "fallback_from_vector": false
      },
      "A": {
        "requested": null,
        "effective": null,
        "fallback_from_vector": false,
        "xtb_used": false,
        "xtb_success": false,
        "charge_length_mismatch": false
      }
    },
    "B:67": {
      "B": {
        "requested": "vector",
        "effective": "vector",
        "fallback_from_vector": false
      },
      "A": {
        "requested": null,
        "effective": null,
        "fallback_from_vector": false,
        "xtb_used": false,
        "xtb_success": false,
        "charge_length_mismatch": false
      }
    },
    "B:68": {
      "B": {
        "requested": "vector",
        "effective": "vector",
        "fallback_from_vector": false
      },
      "A": {
        "requested": null,
        "effective": null,
        "fallback_from_vector": false,
        "xtb_used": false,
        "xtb_success": false,
        "charge_length_mismatch": false
      }
    },
    "B:69": {
      "B": {
        "requested": "vector",
        "effective": "vector",
        "fallback_from_vector": false
      },
      "A": {
        "requested": null,
        "effective": null,
        "fallback_from_vector": false,
        "xtb_used": false,
        "xtb_success": false,
        "charge_length_mismatch": false
      }
    },
    "B:70": {
      "B": {
        "requested": "vector",
        "effective": "vector",
        "fallback_from_vector": false
      },
      "A": {
        "requested": null,
        "effective": null,
        "fallback_from_vector": false,
        "xtb_used": false,
        "xtb_success": false,
        "charge_length_mismatch": false
      }
    },
    "B:71": {
      "B": {
        "requested": "vector",
        "effective": "vector",
        "fallback_from_vector": false
      },
      "A": {
        "requested": null,
        "effective": null,
        "fallback_from_vector": false,
        "xtb_used": false,
        "xtb_success": false,
        "charge_length_mismatch": false
      }
    },
    "B:72": {
      "B": {
        "requested": "vector",
        "effective": "vector",
        "fallback_from_vector": false
      },
      "A": {
        "requested": null,
        "effective": null,
        "fallback_from_vector": false,
        "xtb_used": false,
        "xtb_success": false,
        "charge_length_mismatch": false
      }
    },
    "B:73": {
      "B": {
        "requested": "vector",
        "effective": "vector",
        "fallback_from_vector": false
      },
      "A": {
        "requested": null,
        "effective": null,
        "fallback_from_vector": false,
        "xtb_used": false,
        "xtb_success": false,
        "charge_length_mismatch": false
      }
    },
    "B:74": {
      "B": {
        "requested": "vector",
        "effective": "vector",
        "fallback_from_vector": false
      },
      "A": {
        "requested": null,
        "effective": null,
        "fallback_from_vector": false,
        "xtb_used": false,
        "xtb_success": false,
        "charge_length_mismatch": false
      }
    },
    "B:75": {
      "B": {
        "requested": "vector",
        "effective": "vector",
        "fallback_from_vector": false
      },
      "A": {
        "requested": null,
        "effective": null,
        "fallback_from_vector": false,
        "xtb_used": false,
        "xtb_success": false,
        "charge_length_mismatch": false
      }
    },
    "B:76": {
      "B": {
        "requested": "vector",
        "effective": "vector",
        "fallback_from_vector": false
      },
      "A": {
        "requested": null,
        "effective": null,
        "fallback_from_vector": false,
        "xtb_used": false,
        "xtb_success": false,
        "charge_length_mismatch": false
      }
    },
    "B:77": {
      "B": {
        "requested": "vector",
        "effective": "vector",
        "fallback_from_vector": false
      },
      "A": {
        "requested": null,
        "effective": null,
        "fallback_from_vector": false,
        "xtb_used": false,
        "xtb_success": false,
        "charge_length_mismatch": false
      }
    },
    "B:78": {
      "B": {
        "requested": "vector",
        "effective": "vector",
        "fallback_from_vector": false
      },
      "A": {
        "requested": null,
        "effective": null,
        "fallback_from_vector": false,
        "xtb_used": false,
        "xtb_success": false,
        "charge_length_mismatch": false
      }
    },
    "B:79": {
      "B": {
        "requested": "vector",
        "effective": "vector",
        "fallback_from_vector": false
      },
      "A": {
        "requested": null,
        "effective": null,
        "fallback_from_vector": false,
        "xtb_used": false,
        "xtb_success": false,
        "charge_length_mismatch": false
      }
    },
    "B:80": {
      "B": {
        "requested": "vector",
        "effective": "vector",
        "fallback_from_vector": false
      },
      "A": {
        "requested": null,
        "effective": null,
        "fallback_from_vector": false,
        "xtb_used": false,
        "xtb_success": false,
        "charge_length_mismatch": false
      }
    },
    "B:81": {
      "B": {
        "requested": "vector",
        "effective": "vector",
        "fallback_from_vector": false
      },
      "A": {
        "requested": null,
        "effective": null,
        "fallback_from_vector": false,
        "xtb_used": false,
        "xtb_success": false,
        "charge_length_mismatch": false
      }
    },
    "B:82": {
      "B": {
        "requested": "vector",
        "effective": "vector",
        "fallback_from_vector": false
      },
      "A": {
        "requested": null,
        "effective": null,
        "fallback_from_vector": false,
        "xtb_used": false,
        "xtb_success": false,
        "charge_length_mismatch": false
      }
    },
    "B:83": {
      "B": {
        "requested": "vector",
        "effective": "vector",
        "fallback_from_vector": false
      },
      "A": {
        "requested": null,
        "effective": null,
        "fallback_from_vector": false,
        "xtb_used": false,
        "xtb_success": false,
        "charge_length_mismatch": false
      }
    },
    "B:84": {
      "B": {
        "requested": "vector",
        "effective": "vector",
        "fallback_from_vector": false
      },
      "A": {
        "requested": null,
        "effective": null,
        "fallback_from_vector": false,
        "xtb_used": false,
        "xtb_success": false,
        "charge_length_mismatch": false
      }
    },
    "B:85": {
      "B": {
        "requested": "vector",
        "effective": "vector",
        "fallback_from_vector": false
      },
      "A": {
        "requested": null,
        "effective": null,
        "fallback_from_vector": false,
        "xtb_used": false,
        "xtb_success": false,
        "charge_length_mismatch": false
      }
    },
    "B:86": {
      "B": {
        "requested": "vector",
        "effective": "vector",
        "fallback_from_vector": false
      },
      "A": {
        "requested": null,
        "effective": null,
        "fallback_from_vector": false,
        "xtb_used": false,
        "xtb_success": false,
        "charge_length_mismatch": false
      }
    },
    "B:87": {
      "B": {
        "requested": "vector",
        "effective": "vector",
        "fallback_from_vector": false
      },
      "A": {
        "requested": null,
        "effective": null,
        "fallback_from_vector": false,
        "xtb_used": false,
        "xtb_success": false,
        "charge_length_mismatch": false
      }
    },
    "B:88": {
      "B": {
        "requested": "vector",
        "effective": "vector",
        "fallback_from_vector": false
      },
      "A": {
        "requested": null,
        "effective": null,
        "fallback_from_vector": false,
        "xtb_used": false,
        "xtb_success": false,
        "charge_length_mismatch": false
      }
    },
    "B:89": {
      "B": {
        "requested": "vector",
        "effective": "vector",
        "fallback_from_vector": false
      },
      "A": {
        "requested": null,
        "effective": null,
        "fallback_from_vector": false,
        "xtb_used": false,
        "xtb_success": false,
        "charge_length_mismatch": false
      }
    },
    "B:90": {
      "B": {
        "requested": "vector",
        "effective": "vector",
        "fallback_from_vector": false
      },
      "A": {
        "requested": null,
        "effective": null,
        "fallback_from_vector": false,
        "xtb_used": false,
        "xtb_success": false,
        "charge_length_mismatch": false
      }
    },
    "B:91": {
      "B": {
        "requested": "vector",
        "effective": "vector",
        "fallback_from_vector": false
      },
      "A": {
        "requested": null,
        "effective": null,
        "fallback_from_vector": false,
        "xtb_used": false,
        "xtb_success": false,
        "charge_length_mismatch": false
      }
    },
    "B:92": {
      "B": {
        "requested": "vector",
        "effective": "vector",
        "fallback_from_vector": false
      },
      "A": {
        "requested": null,
        "effective": null,
        "fallback_from_vector": false,
        "xtb_used": false,
        "xtb_success": false,
        "charge_length_mismatch": false
      }
    },
    "B:93": {
      "B": {
        "requested": "vector",
        "effective": "vector",
        "fallback_from_vector": false
      },
      "A": {
        "requested": null,
        "effective": null,
        "fallback_from_vector": false,
        "xtb_used": false,
        "xtb_success": false,
        "charge_length_mismatch": false
      }
    },
    "B:94": {
      "B": {
        "requested": "vector",
        "effective": "vector",
        "fallback_from_vector": false
      },
      "A": {
        "requested": null,
        "effective": null,
        "fallback_from_vector": false,
        "xtb_used": false,
        "xtb_success": false,
        "charge_length_mismatch": false
      }
    },
    "B:95": {
      "B": {
        "requested": "vector",
        "effective": "vector",
        "fallback_from_vector": false
      },
      "A": {
        "requested": null,
        "effective": null,
        "fallback_from_vector": false,
        "xtb_used": false,
        "xtb_success": false,
        "charge_length_mismatch": false
      }
    },
    "B:96": {
      "B": {
        "requested": "vector",
        "effective": "vector",
        "fallback_from_vector": false
      },
      "A": {
        "requested": null,
        "effective": null,
        "fallback_from_vector": false,
        "xtb_used": false,
        "xtb_success": false,
        "charge_length_mismatch": false
      }
    },
    "B:97": {
      "B": {
        "requested": "vector",
        "effective": "vector",
        "fallback_from_vector": false
      },
      "A": {
        "requested": null,
        "effective": null,
        "fallback_from_vector": false,
        "xtb_used": false,
        "xtb_success": false,
        "charge_length_mismatch": false
      }
    },
    "B:98": {
      "B": {
        "requested": "vector",
        "effective": "vector",
        "fallback_from_vector": false
      },
      "A": {
        "requested": null,
        "effective": null,
        "fallback_from_vector": false,
        "xtb_used": false,
        "xtb_success": false,
        "charge_length_mismatch": false
      }
    },
    "B:99": {
      "B": {
        "requested": "vector",
        "effective": "vector",
        "fallback_from_vector": false
      },
      "A": {
        "requested": null,
        "effective": null,
        "fallback_from_vector": false,
        "xtb_used": false,
        "xtb_success": false,
        "charge_length_mismatch": false
      }
    },
    "B:100": {
      "B": {
        "requested": "vector",
        "effective": "vector",
        "fallback_from_vector": false
      },
      "A": {
        "requested": null,
        "effective": null,
        "fallback_from_vector": false,
        "xtb_used": false,
        "xtb_success": false,
        "charge_length_mismatch": false
      }
    },
    "B:101": {
      "B": {
        "requested": "vector",
        "effective": "vector",
        "fallback_from_vector": false
      },
      "A": {
        "requested": null,
        "effective": null,
        "fallback_from_vector": false,
        "xtb_used": false,
        "xtb_success": false,
        "charge_length_mismatch": false
      }
    },
    "B:102": {
      "B": {
        "requested": "vector",
        "effective": "vector",
        "fallback_from_vector": false
      },
      "A": {
        "requested": null,
        "effective": null,
        "fallback_from_vector": false,
        "xtb_used": false,
        "xtb_success": false,
        "charge_length_mismatch": false
      }
    },
    "B:103": {
      "B": {
        "requested": "vector",
        "effective": "vector",
        "fallback_from_vector": false
      },
      "A": {
        "requested": null,
        "effective": null,
        "fallback_from_vector": false,
        "xtb_used": false,
        "xtb_success": false,
        "charge_length_mismatch": false
      }
    },
    "B:104": {
      "B": {
        "requested": "vector",
        "effective": "vector",
        "fallback_from_vector": false
      },
      "A": {
        "requested": null,
        "effective": null,
        "fallback_from_vector": false,
        "xtb_used": false,
        "xtb_success": false,
        "charge_length_mismatch": false
      }
    },
    "B:105": {
      "B": {
        "requested": "vector",
        "effective": "vector",
        "fallback_from_vector": false
      },
      "A": {
        "requested": null,
        "effective": null,
        "fallback_from_vector": false,
        "xtb_used": false,
        "xtb_success": false,
        "charge_length_mismatch": false
      }
    },
    "B:106": {
      "B": {
        "requested": "vector",
        "effective": "vector",
        "fallback_from_vector": false
      },
      "A": {
        "requested": null,
        "effective": null,
        "fallback_from_vector": false,
        "xtb_used": false,
        "xtb_success": false,
        "charge_length_mismatch": false
      }
    },
    "B:107": {
      "B": {
        "requested": "vector",
        "effective": "vector",
        "fallback_from_vector": false
      },
      "A": {
        "requested": null,
        "effective": null,
        "fallback_from_vector": false,
        "xtb_used": false,
        "xtb_success": false,
        "charge_length_mismatch": false
      }
    },
    "B:108": {
      "B": {
        "requested": "vector",
        "effective": "vector",
        "fallback_from_vector": false
      },
      "A": {
        "requested": null,
        "effective": null,
        "fallback_from_vector": false,
        "xtb_used": false,
        "xtb_success": false,
        "charge_length_mismatch": false
      }
    },
    "B:109": {
      "B": {
        "requested": "vector",
        "effective": "vector",
        "fallback_from_vector": false
      },
      "A": {
        "requested": null,
        "effective": null,
        "fallback_from_vector": false,
        "xtb_used": false,
        "xtb_success": false,
        "charge_length_mismatch": false
      }
    },
    "B:110": {
      "B": {
        "requested": "vector",
        "effective": "vector",
        "fallback_from_vector": false
      },
      "A": {
        "requested": null,
        "effective": null,
        "fallback_from_vector": false,
        "xtb_used": false,
        "xtb_success": false,
        "charge_length_mismatch": false
      }
    },
    "B:111": {
      "B": {
        "requested": "vector",
        "effective": "vector",
        "fallback_from_vector": false
      },
      "A": {
        "requested": null,
        "effective": null,
        "fallback_from_vector": false,
        "xtb_used": false,
        "xtb_success": false,
        "charge_length_mismatch": false
      }
    },
    "B:112": {
      "B": {
        "requested": "vector",
        "effective": "vector",
        "fallback_from_vector": false
      },
      "A": {
        "requested": null,
        "effective": null,
        "fallback_from_vector": false,
        "xtb_used": false,
        "xtb_success": false,
        "charge_length_mismatch": false
      }
    },
    "B:113": {
      "B": {
        "requested": "vector",
        "effective": "vector",
        "fallback_from_vector": false
      },
      "A": {
        "requested": null,
        "effective": null,
        "fallback_from_vector": false,
        "xtb_used": false,
        "xtb_success": false,
        "charge_length_mismatch": false
      }
    },
    "B:114": {
      "B": {
        "requested": "vector",
        "effective": "vector",
        "fallback_from_vector": false
      },
      "A": {
        "requested": null,
        "effective": null,
        "fallback_from_vector": false,
        "xtb_used": false,
        "xtb_success": false,
        "charge_length_mismatch": false
      }
    },
    "B:115": {
      "B": {
        "requested": "vector",
        "effective": "vector",
        "fallback_from_vector": false
      },
      "A": {
        "requested": null,
        "effective": null,
        "fallback_from_vector": false,
        "xtb_used": false,
        "xtb_success": false,
        "charge_length_mismatch": false
      }
    },
    "B:116": {
      "B": {
        "requested": "vector",
        "effective": "vector",
        "fallback_from_vector": false
      },
      "A": {
        "requested": null,
        "effective": null,
        "fallback_from_vector": false,
        "xtb_used": false,
        "xtb_success": false,
        "charge_length_mismatch": false
      }
    },
    "B:117": {
      "B": {
        "requested": "vector",
        "effective": "vector",
        "fallback_from_vector": false
      },
      "A": {
        "requested": null,
        "effective": null,
        "fallback_from_vector": false,
        "xtb_used": false,
        "xtb_success": false,
        "charge_length_mismatch": false
      }
    },
    "B:118": {
      "B": {
        "requested": "vector",
        "effective": "vector",
        "fallback_from_vector": false
      },
      "A": {
        "requested": null,
        "effective": null,
        "fallback_from_vector": false,
        "xtb_used": false,
        "xtb_success": false,
        "charge_length_mismatch": false
      }
    },
    "B:119": {
      "B": {
        "requested": "vector",
        "effective": "vector",
        "fallback_from_vector": false
      },
      "A": {
        "requested": null,
        "effective": null,
        "fallback_from_vector": false,
        "xtb_used": false,
        "xtb_success": false,
        "charge_length_mismatch": false
      }
    },
    "B:120": {
      "B": {
        "requested": "vector",
        "effective": "vector",
        "fallback_from_vector": false
      },
      "A": {
        "requested": null,
        "effective": null,
        "fallback_from_vector": false,
        "xtb_used": false,
        "xtb_success": false,
        "charge_length_mismatch": false
      }
    },
    "B:121": {
      "B": {
        "requested": "vector",
        "effective": "vector",
        "fallback_from_vector": false
      },
      "A": {
        "requested": null,
        "effective": null,
        "fallback_from_vector": false,
        "xtb_used": false,
        "xtb_success": false,
        "charge_length_mismatch": false
      }
    },
    "B:122": {
      "B": {
        "requested": "vector",
        "effective": "vector",
        "fallback_from_vector": false
      },
      "A": {
        "requested": null,
        "effective": null,
        "fallback_from_vector": false,
        "xtb_used": false,
        "xtb_success": false,
        "charge_length_mismatch": false
      }
    },
    "B:123": {
      "B": {
        "requested": "vector",
        "effective": "vector",
        "fallback_from_vector": false
      },
      "A": {
        "requested": null,
        "effective": null,
        "fallback_from_vector": false,
        "xtb_used": false,
        "xtb_success": false,
        "charge_length_mismatch": false
      }
    },
    "B:124": {
      "B": {
        "requested": "vector",
        "effective": "vector",
        "fallback_from_vector": false
      },
      "A": {
        "requested": null,
        "effective": null,
        "fallback_from_vector": false,
        "xtb_used": false,
        "xtb_success": false,
        "charge_length_mismatch": false
      }
    }
  },
  "params": {
    "gpu_density_mode_requested": "vector",
    "gpu_density_vector_max_elems": 200000000,
    "gpu_density_batch_max_elems": 50000000
  },
  "curv_rho_failed_residues": []
}
```
