## Supplementary material for "Localized Reactivity on Proteins as Riemannian Manifolds: A Quantum-Inspired Geometric Model for Deterministic, Metal-Aware Reactive-Site Prediction": code bundle: env_features.json

```
{
  "B:1": {
    "id": "B:1",
    "chain": "B",
    "resseq": 1,
    "resname": "LYS",
    "sasa": 15.276957511901855,
    "partial_charge_B": 0.29999999999999993,
    "F_metal": 0.0,
    "F_P": 0.0,
    "F_hal": 0.0,
    "total_density": 26106.248046875,
    "centroid": [
      1.0619018077850342,
      2.441845655441284,
      -0.320799857378006
    ],
    "dipole_rho": [
      -10916.1357421875,
      -2547.35888671875,
      24385.265625
    ],
    "curv_rho": 53754212.0,
    "curv_rho_failed": false,
    "gpu_density_B_requested": "vector",
    "gpu_density_B_effective": "vector",
    "gpu_density_B_fallback_from_vector": false,
    "gpu_density_A_requested": null,
    "gpu_density_A_effective": null,
    "gpu_density_A_fallback_from_vector": false,
    "xtb_A_used": false,
    "xtb_A_success": false,
    "xtb_charge_length_mismatch": false
  },
  "B:2": {
    "id": "B:2",
    "chain": "B",
    "resseq": 2,
    "resname": "GLU",
    "sasa": 0.0,
    "partial_charge_B": -0.54,
    "F_metal": 0.0,
    "F_P": 0.0,
    "F_hal": 0.0,
    "total_density": 37190.0859375,
    "centroid": [
      0.8950808644294739,
      2.445296049118042,
      -0.050655800849199295
    ],
    "dipole_rho": [
      -11683.76953125,
      -277.0100402832031,
      22400.404296875
    ],
    "curv_rho": 73603656.0,
    "curv_rho_failed": false,
    "gpu_density_B_requested": "vector",
    "gpu_density_B_effective": "vector",
    "gpu_density_B_fallback_from_vector": false,
    "gpu_density_A_requested": null,
    "gpu_density_A_effective": null,
    "gpu_density_A_fallback_from_vector": false,
    "xtb_A_used": false,
    "xtb_A_success": false,
    "xtb_charge_length_mismatch": false
  },
  "B:3": {
    "id": "B:3",
    "chain": "B",
    "resseq": 3,
    "resname": "THR",
    "sasa": 0.6775746941566467,
    "partial_charge_B": -0.4136313382185259,
    "F_metal": 0.0,
    "F_P": 0.0,
    "F_hal": 0.0,
    "total_density": 33716.60546875,
    "centroid": [
      0.6430205702781677,
      2.2674920558929443,
      -0.23453198373317719
    ],
    "dipole_rho": [
      -7790.25146484375,
      2694.64697265625,
      19964.451171875
    ],
    "curv_rho": 64317292.0,
    "curv_rho_failed": false,
    "gpu_density_B_requested": "vector",
    "gpu_density_B_effective": "vector",
    "gpu_density_B_fallback_from_vector": false,
    "gpu_density_A_requested": null,
    "gpu_density_A_effective": null,
    "gpu_density_A_fallback_from_vector": false,
    "xtb_A_used": false,
    "xtb_A_success": false,
    "xtb_charge_length_mismatch": false
  },
  "B:4": {
    "id": "B:4",
    "chain": "B",
    "resseq": 4,
    "resname": "ALA",
    "sasa": 0.03226546198129654,
    "partial_charge_B": -0.06108220323302869,
    "F_metal": 0.0,
    "F_P": 0.0,
    "F_hal": 0.0,
    "total_density": 38002.70703125,
    "centroid": [
      0.43858322501182556,
      2.297971725463867,
      -0.1152636855840683
    ],
    "dipole_rho": [
      -5370.42138671875,
      -2405.884765625,
      18736.71484375
    ],
    "curv_rho": 74414696.0,
    "curv_rho_failed": false,
    "gpu_density_B_requested": "vector",
    "gpu_density_B_effective": "vector",
    "gpu_density_B_fallback_from_vector": false,
    "gpu_density_A_requested": null,
    "gpu_density_A_effective": null,
    "gpu_density_A_fallback_from_vector": false,
    "xtb_A_used": false,
    "xtb_A_success": false,
    "xtb_charge_length_mismatch": false
  },
  "B:5": {
    "id": "B:5",
    "chain": "B",
    "resseq": 5,
    "resname": "ALA",
    "sasa": 0.0,
    "partial_charge_B": -0.06000000000000002,
    "F_metal": 0.0,
    "F_P": 0.0,
    "F_hal": 0.0,
    "total_density": 41127.22265625,
    "centroid": [
      0.4539216458797455,
      2.130544662475586,
      -0.007015612907707691
    ],
    "dipole_rho": [
      -7082.0390625,
      3511.63623046875,
      18388.984375
    ],
    "curv_rho": 78153488.0,
    "curv_rho_failed": false,
    "gpu_density_B_requested": "vector",
    "gpu_density_B_effective": "vector",
    "gpu_density_B_fallback_from_vector": false,
    "gpu_density_A_requested": null,
    "gpu_density_A_effective": null,
    "gpu_density_A_fallback_from_vector": false,
    "xtb_A_used": false,
    "xtb_A_success": false,
    "xtb_charge_length_mismatch": false
  },
  "B:6": {
    "id": "B:6",
    "chain": "B",
    "resseq": 6,
    "resname": "ALA",
    "sasa": 0.12906184792518616,
    "partial_charge_B": -0.06432881293211472,
    "F_metal": 0.0,
    "F_P": 0.0,
    "F_hal": 0.0,
    "total_density": 41155.51171875,
    "centroid": [
      0.6452312469482422,
      2.2069787979125977,
      0.04077284038066864
    ],
    "dipole_rho": [
      -13595.673828125,
      4945.1953125,
      17602.740234375
    ],
    "curv_rho": 79811072.0,
    "curv_rho_failed": false,
    "gpu_density_B_requested": "vector",
    "gpu_density_B_effective": "vector",
    "gpu_density_B_fallback_from_vector": false,
    "gpu_density_A_requested": null,
    "gpu_density_A_effective": null,
    "gpu_density_A_fallback_from_vector": false,
    "xtb_A_used": false,
    "xtb_A_success": false,
    "xtb_charge_length_mismatch": false
  },
  "B:7": {
    "id": "B:7",
    "chain": "B",
    "resseq": 7,
    "resname": "LYS",
    "sasa": 0.5064299702644348,
    "partial_charge_B": 0.15397193887634297,
    "F_metal": 0.0,
    "F_P": 0.0,
    "F_hal": 0.0,
    "total_density": 45418.25390625,
    "centroid": [
      0.6939801573753357,
      2.477766990661621,
      0.1547711342573166
    ],
    "dipole_rho": [
      -8082.82666015625,
      -4690.6728515625,
      19219.693359375
    ],
    "curv_rho": 84383608.0,
    "curv_rho_failed": false,
    "gpu_density_B_requested": "vector",
    "gpu_density_B_effective": "vector",
    "gpu_density_B_fallback_from_vector": false,
    "gpu_density_A_requested": null,
    "gpu_density_A_effective": null,
    "gpu_density_A_fallback_from_vector": false,
    "xtb_A_used": false,
    "xtb_A_success": false,
    "xtb_charge_length_mismatch": false
  },
  "B:8": {
    "id": "B:8",
    "chain": "B",
    "resseq": 8,
    "resname": "PHE",
    "sasa": 0.0,
    "partial_charge_B": -0.06000000000000002,
    "F_metal": 0.0,
    "F_P": 0.0,
    "F_hal": 0.0,
    "total_density": 51551.78125,
    "centroid": [
      0.44834208488464355,
      2.2375283241271973,
      0.3473275601863861
    ],
    "dipole_rho": [
      -3693.627197265625,
      2404.69482421875,
      13199.14453125
    ],
    "curv_rho": 88737888.0,
    "curv_rho_failed": false,
    "gpu_density_B_requested": "vector",
    "gpu_density_B_effective": "vector",
    "gpu_density_B_fallback_from_vector": false,
    "gpu_density_A_requested": null,
    "gpu_density_A_effective": null,
    "gpu_density_A_fallback_from_vector": false,
    "xtb_A_used": false,
    "xtb_A_success": false,
    "xtb_charge_length_mismatch": false
  },
  "B:9": {
    "id": "B:9",
    "chain": "B",
    "resseq": 9,
    "resname": "GLU",
    "sasa": 0.6936569213867188,
    "partial_charge_B": -0.7493910780001589,
    "F_metal": 0.0,
    "F_P": 0.0,
    "F_hal": 0.0,
    "total_density": 47993.83203125,
    "centroid": [
      0.6857709884643555,
      2.089763879776001,
      0.3196239471435547
    ],
    "dipole_rho": [
      -10532.837890625,
      10256.681640625,
      15773.521484375
    ],
    "curv_rho": 86999432.0,
    "curv_rho_failed": false,
    "gpu_density_B_requested": "vector",
    "gpu_density_B_effective": "vector",
    "gpu_density_B_fallback_from_vector": false,
    "gpu_density_A_requested": null,
    "gpu_density_A_effective": null,
    "gpu_density_A_fallback_from_vector": false,
    "xtb_A_used": false,
    "xtb_A_success": false,
    "xtb_charge_length_mismatch": false
  },
  "B:10": {
    "id": "B:10",
    "chain": "B",
    "resseq": 10,
    "resname": "ARG",
    "sasa": 0.0,
    "partial_charge_B": 0.4799999999999999,
    "F_metal": 0.0,
    "F_P": 0.0,
    "F_hal": 0.0,
    "total_density": 48460.4375,
    "centroid": [
      0.9266628623008728,
      2.4257006645202637,
      0.37577584385871887
    ],
    "dipole_rho": [
      -17464.732421875,
      -167.82347106933594,
      15345.369140625
    ],
    "curv_rho": 88669336.0,
    "curv_rho_failed": false,
    "gpu_density_B_requested": "vector",
    "gpu_density_B_effective": "vector",
    "gpu_density_B_fallback_from_vector": false,
    "gpu_density_A_requested": null,
    "gpu_density_A_effective": null,
    "gpu_density_A_fallback_from_vector": false,
    "xtb_A_used": false,
    "xtb_A_success": false,
    "xtb_charge_length_mismatch": false
  },
  "B:11": {
    "id": "B:11",
    "chain": "B",
    "resseq": 11,
    "resname": "GLN",
    "sasa": 0.0,
    "partial_charge_B": -0.12,
    "F_metal": 0.0,
    "F_P": 0.0,
    "F_hal": 0.0,
    "total_density": 52596.58203125,
    "centroid": [
      0.7421672344207764,
      2.493903160095215,
      0.47470271587371826
    ],
    "dipole_rho": [
      -9907.4111328125,
      -5884.2109375,
      11102.115234375
    ],
    "curv_rho": 91078296.0,
    "curv_rho_failed": false,
    "gpu_density_B_requested": "vector",
    "gpu_density_B_effective": "vector",
    "gpu_density_B_fallback_from_vector": false,
    "gpu_density_A_requested": null,
    "gpu_density_A_effective": null,
    "gpu_density_A_fallback_from_vector": false,
    "xtb_A_used": false,
    "xtb_A_success": false,
    "xtb_charge_length_mismatch": false
  },
  "B:12": {
    "id": "B:12",
    "chain": "B",
    "resseq": 12,
    "resname": "HIS",
    "sasa": 0.0,
    "partial_charge_B": 0.29999999999999993,
    "F_metal": 0.0,
    "F_P": 0.0,
    "F_hal": 0.0,
    "total_density": 53645.859375,
    "centroid": [
      0.5345497131347656,
      2.3456382751464844,
      0.5748233795166016
    ],
    "dipole_rho": [
      -6088.28076171875,
      -2039.15966796875,
      4225.33544921875
    ],
    "curv_rho": 90654232.0,
    "curv_rho_failed": false,
    "gpu_density_B_requested": "vector",
    "gpu_density_B_effective": "vector",
    "gpu_density_B_fallback_from_vector": false,
    "gpu_density_A_requested": null,
    "gpu_density_A_effective": null,
    "gpu_density_A_fallback_from_vector": false,
    "xtb_A_used": false,
    "xtb_A_success": false,
    "xtb_charge_length_mismatch": false
  },
  "B:13": {
    "id": "B:13",
    "chain": "B",
    "resseq": 13,
    "resname": "MET",
    "sasa": 0.0,
    "partial_charge_B": -0.21000000000000002,
    "F_metal": 0.0,
    "F_P": 0.0,
    "F_hal": 0.0,
    "total_density": 51097.6796875,
    "centroid": [
      0.6128906011581421,
      2.084153652191162,
      0.589993417263031
    ],
    "dipole_rho": [
      -10481.2568359375,
      12625.1416015625,
      3006.759765625
    ],
    "curv_rho": 89864912.0,
    "curv_rho_failed": false,
    "gpu_density_B_requested": "vector",
    "gpu_density_B_effective": "vector",
    "gpu_density_B_fallback_from_vector": false,
    "gpu_density_A_requested": null,
    "gpu_density_A_effective": null,
    "gpu_density_A_fallback_from_vector": false,
    "xtb_A_used": false,
    "xtb_A_success": false,
    "xtb_charge_length_mismatch": false
  },
  "B:14": {
    "id": "B:14",
    "chain": "B",
    "resseq": 14,
    "resname": "ASP",
    "sasa": 0.0,
    "partial_charge_B": -0.54,
    "F_metal": 0.0,
    "F_P": 0.0,
    "F_hal": 0.0,
    "total_density": 47142.94140625,
    "centroid": [
      0.8115336298942566,
      2.083357572555542,
      0.831369161605835
    ],
    "dipole_rho": [
      -14488.388671875,
      15095.5146484375,
      -6455.90478515625
    ],
    "curv_rho": 88293560.0,
    "curv_rho_failed": false,
    "gpu_density_B_requested": "vector",
    "gpu_density_B_effective": "vector",
    "gpu_density_B_fallback_from_vector": false,
    "gpu_density_A_requested": null,
    "gpu_density_A_effective": null,
    "gpu_density_A_fallback_from_vector": false,
    "xtb_A_used": false,
    "xtb_A_success": false,
    "xtb_charge_length_mismatch": false
  },
  "B:15": {
    "id": "B:15",
    "chain": "B",
    "resseq": 15,
    "resname": "SER",
    "sasa": 0.0,
    "partial_charge_B": -0.3,
    "F_metal": 0.0,
    "F_P": 0.0,
    "F_hal": 0.0,
    "total_density": 41250.859375,
    "centroid": [
      0.7151828408241272,
      1.8274919986724854,
      0.7045873403549194
    ],
    "dipole_rho": [
      -12212.33984375,
      19120.12109375,
      -5125.2568359375
    ],
    "curv_rho": 82483592.0,
    "curv_rho_failed": false,
    "gpu_density_B_requested": "vector",
    "gpu_density_B_effective": "vector",
    "gpu_density_B_fallback_from_vector": false,
    "gpu_density_A_requested": null,
    "gpu_density_A_effective": null,
    "gpu_density_A_fallback_from_vector": false,
    "xtb_A_used": false,
    "xtb_A_success": false,
    "xtb_charge_length_mismatch": false
  },
  "B:16": {
    "id": "B:16",
    "chain": "B",
    "resseq": 16,
    "resname": "SER",
    "sasa": 5.070624351501465,
    "partial_charge_B": -0.75,
    "F_metal": 0.0,
    "F_P": 0.0,
    "F_hal": 0.0,
    "total_density": 37687.12890625,
    "centroid": [
      0.9238503575325012,
      1.847278356552124,
      0.8764628171920776
    ],
    "dipole_rho": [
      -16719.88671875,
      18485.974609375,
      -7265.5986328125
    ],
    "curv_rho": 78517408.0,
    "curv_rho_failed": false,
    "gpu_density_B_requested": "vector",
    "gpu_density_B_effective": "vector",
    "gpu_density_B_fallback_from_vector": false,
    "gpu_density_A_requested": null,
    "gpu_density_A_effective": null,
    "gpu_density_A_fallback_from_vector": false,
    "xtb_A_used": false,
    "xtb_A_success": false,
    "xtb_charge_length_mismatch": false
  },
  "B:17": {
    "id": "B:17",
    "chain": "B",
    "resseq": 17,
    "resname": "THR",
    "sasa": 0.0,
    "partial_charge_B": -0.3,
    "F_metal": 0.0,
    "F_P": 0.0,
    "F_hal": 0.0,
    "total_density": 40044.82421875,
    "centroid": [
      0.8540524840354919,
      1.9441556930541992,
      1.0760220289230347
    ],
    "dipole_rho": [
      -13732.697265625,
      16867.408203125,
      -10939.365234375
    ],
    "curv_rho": 80336584.0,
    "curv_rho_failed": false,
    "gpu_density_B_requested": "vector",
    "gpu_density_B_effective": "vector",
    "gpu_density_B_fallback_from_vector": false,
    "gpu_density_A_requested": null,
    "gpu_density_A_effective": null,
    "gpu_density_A_fallback_from_vector": false,
    "xtb_A_used": false,
    "xtb_A_success": false,
    "xtb_charge_length_mismatch": false
  },
  "B:18": {
    "id": "B:18",
    "chain": "B",
    "resseq": 18,
    "resname": "SER",
    "sasa": 3.9721274375915527,
    "partial_charge_B": -0.75,
    "F_metal": 0.0,
    "F_P": 0.0,
    "F_hal": 0.0,
    "total_density": 36741.5,
    "centroid": [
      0.6706165075302124,
      1.8367010354995728,
      1.1721876859664917
    ],
    "dipole_rho": [
      -8072.11669921875,
      16586.9765625,
      -16624.1484375
    ],
    "curv_rho": 76554464.0,
    "curv_rho_failed": false,
    "gpu_density_B_requested": "vector",
    "gpu_density_B_effective": "vector",
    "gpu_density_B_fallback_from_vector": false,
    "gpu_density_A_requested": null,
    "gpu_density_A_effective": null,
    "gpu_density_A_fallback_from_vector": false,
    "xtb_A_used": false,
    "xtb_A_success": false,
    "xtb_charge_length_mismatch": false
  },
  "B:19": {
    "id": "B:19",
    "chain": "B",
    "resseq": 19,
    "resname": "ALA",
    "sasa": 0.06453092396259308,
    "partial_charge_B": -0.062164406466057365,
    "F_metal": 0.0,
    "F_P": 0.0,
    "F_hal": 0.0,
    "total_density": 39451.51171875,
    "centroid": [
      0.756256103515625,
      2.009399652481079,
      1.242128610610962
    ],
    "dipole_rho": [
      -8697.634765625,
      11713.1357421875,
      -19260.677734375
    ],
    "curv_rho": 78996656.0,
    "curv_rho_failed": false,
    "gpu_density_B_requested": "vector",
    "gpu_density_B_effective": "vector",
    "gpu_density_B_fallback_from_vector": false,
    "gpu_density_A_requested": null,
    "gpu_density_A_effective": null,
    "gpu_density_A_fallback_from_vector": false,
    "xtb_A_used": false,
    "xtb_A_success": false,
    "xtb_charge_length_mismatch": false
  },
  "B:20": {
    "id": "B:20",
    "chain": "B",
    "resseq": 20,
    "resname": "ALA",
    "sasa": 0.0,
    "partial_charge_B": -0.06000000000000002,
    "F_metal": 0.0,
    "F_P": 0.0,
    "F_hal": 0.0,
    "total_density": 41151.703125,
    "centroid": [
      0.8330061435699463,
      2.1875479221343994,
      1.2896445989608765
    ],
    "dipole_rho": [
      -10819.3515625,
      6835.62646484375,
      -21729.5546875
    ],
    "curv_rho": 79688888.0,
    "curv_rho_failed": false,
    "gpu_density_B_requested": "vector",
    "gpu_density_B_effective": "vector",
    "gpu_density_B_fallback_from_vector": false,
    "gpu_density_A_requested": null,
    "gpu_density_A_effective": null,
    "gpu_density_A_fallback_from_vector": false,
    "xtb_A_used": false,
    "xtb_A_success": false,
    "xtb_charge_length_mismatch": false
  },
  "B:21": {
    "id": "B:21",
    "chain": "B",
    "resseq": 21,
    "resname": "SER",
    "sasa": 3.141317367553711,
    "partial_charge_B": -0.75,
    "F_metal": 0.0,
    "F_P": 0.0,
    "F_hal": 0.0,
    "total_density": 37292.3359375,
    "centroid": [
      1.0471588373184204,
      2.2227678298950195,
      1.3668534755706787
    ],
    "dipole_rho": [
      -15473.498046875,
      9382.1689453125,
      -21402.5625
    ],
    "curv_rho": 73619616.0,
    "curv_rho_failed": false,
    "gpu_density_B_requested": "vector",
    "gpu_density_B_effective": "vector",
    "gpu_density_B_fallback_from_vector": false,
    "gpu_density_A_requested": null,
    "gpu_density_A_effective": null,
    "gpu_density_A_fallback_from_vector": false,
    "xtb_A_used": false,
    "xtb_A_success": false,
    "xtb_charge_length_mismatch": false
  },
  "B:22": {
    "id": "B:22",
    "chain": "B",
    "resseq": 22,
    "resname": "SER",
    "sasa": 1.5773296356201172,
    "partial_charge_B": -0.5645229800536457,
    "F_metal": 0.0,
    "F_P": 0.0,
    "F_hal": 0.0,
    "total_density": 33781.5703125,
    "centroid": [
      1.159270167350769,
      2.419466257095337,
      1.4806562662124634
    ],
    "dipole_rho": [
      -11914.072265625,
      4749.68505859375,
      -20200.033203125
    ],
    "curv_rho": 68202792.0,
    "curv_rho_failed": false,
    "gpu_density_B_requested": "vector",
    "gpu_density_B_effective": "vector",
    "gpu_density_B_fallback_from_vector": false,
    "gpu_density_A_requested": null,
    "gpu_density_A_effective": null,
    "gpu_density_A_fallback_from_vector": false,
    "xtb_A_used": false,
    "xtb_A_success": false,
    "xtb_charge_length_mismatch": false
  },
  "B:23": {
    "id": "B:23",
    "chain": "B",
    "resseq": 23,
    "resname": "SER",
    "sasa": 2.8465144634246826,
    "partial_charge_B": -0.75,
    "F_metal": 0.0,
    "F_P": 0.0,
    "F_hal": 0.0,
    "total_density": 32806.04296875,
    "centroid": [
      1.187697410583496,
      2.63997745513916,
      1.5283606052398682
    ],
    "dipole_rho": [
      -10123.484375,
      -744.3379516601562,
      -20626.453125
    ],
    "curv_rho": 64937612.0,
    "curv_rho_failed": false,
    "gpu_density_B_requested": "vector",
    "gpu_density_B_effective": "vector",
    "gpu_density_B_fallback_from_vector": false,
    "gpu_density_A_requested": null,
    "gpu_density_A_effective": null,
    "gpu_density_A_fallback_from_vector": false,
    "xtb_A_used": false,
    "xtb_A_success": false,
    "xtb_charge_length_mismatch": false
  },
  "B:24": {
    "id": "B:24",
    "chain": "B",
    "resseq": 24,
    "resname": "ASN",
    "sasa": 2.5638017654418945,
    "partial_charge_B": -0.29198294331035346,
    "F_metal": 0.0,
    "F_P": 0.0,
    "F_hal": 0.0,
    "total_density": 35759.796875,
    "centroid": [
      1.3508342504501343,
      2.6685118675231934,
      1.347685694694519
    ],
    "dipole_rho": [
      -16788.89453125,
      618.6224365234375,
      -17861.1875
    ],
    "curv_rho": 66434712.0,
    "curv_rho_failed": false,
    "gpu_density_B_requested": "vector",
    "gpu_density_B_effective": "vector",
    "gpu_density_B_fallback_from_vector": false,
    "gpu_density_A_requested": null,
    "gpu_density_A_effective": null,
    "gpu_density_A_fallback_from_vector": false,
    "xtb_A_used": false,
    "xtb_A_success": false,
    "xtb_charge_length_mismatch": false
  },
  "B:25": {
    "id": "B:25",
    "chain": "B",
    "resseq": 25,
    "resname": "TYR",
    "sasa": 0.0,
    "partial_charge_B": -0.3,
    "F_metal": 0.0,
    "F_P": 0.0,
    "F_hal": 0.0,
    "total_density": 49056.82421875,
    "centroid": [
      0.9684534668922424,
      2.324242115020752,
      1.0566227436065674
    ],
    "dipole_rho": [
      -19822.46484375,
      1277.5662841796875,
      -20761.763671875
    ],
    "curv_rho": 84948352.0,
    "curv_rho_failed": false,
    "gpu_density_B_requested": "vector",
    "gpu_density_B_effective": "vector",
    "gpu_density_B_fallback_from_vector": false,
    "gpu_density_A_requested": null,
    "gpu_density_A_effective": null,
    "gpu_density_A_fallback_from_vector": false,
    "xtb_A_used": false,
    "xtb_A_success": false,
    "xtb_charge_length_mismatch": false
  },
  "B:26": {
    "id": "B:26",
    "chain": "B",
    "resseq": 26,
    "resname": "CYS",
    "sasa": 0.0,
    "partial_charge_B": -0.21000000000000002,
    "F_metal": 0.0,
    "F_P": 0.0,
    "F_hal": 0.0,
    "total_density": 43924.2265625,
    "centroid": [
      1.0528464317321777,
      2.6196699142456055,
      1.1599782705307007
    ],
    "dipole_rho": [
      -13961.46875,
      -5477.92578125,
      -11555.208984375
    ],
    "curv_rho": 79007472.0,
    "curv_rho_failed": false,
    "gpu_density_B_requested": "vector",
    "gpu_density_B_effective": "vector",
    "gpu_density_B_fallback_from_vector": false,
    "gpu_density_A_requested": null,
    "gpu_density_A_effective": null,
    "gpu_density_A_fallback_from_vector": false,
    "xtb_A_used": false,
    "xtb_A_success": false,
    "xtb_charge_length_mismatch": false
  },
  "B:27": {
    "id": "B:27",
    "chain": "B",
    "resseq": 27,
    "resname": "ASN",
    "sasa": 0.0,
    "partial_charge_B": -0.12,
    "F_metal": 0.0,
    "F_P": 0.0,
    "F_hal": 0.0,
    "total_density": 39414.22265625,
    "centroid": [
      1.3281582593917847,
      2.7752230167388916,
      1.167453408241272
    ],
    "dipole_rho": [
      -16342.2900390625,
      -6757.13623046875,
      -12343.9033203125
    ],
    "curv_rho": 70722984.0,
    "curv_rho_failed": false,
    "gpu_density_B_requested": "vector",
    "gpu_density_B_effective": "vector",
    "gpu_density_B_fallback_from_vector": false,
    "gpu_density_A_requested": null,
    "gpu_density_A_effective": null,
    "gpu_density_A_fallback_from_vector": false,
    "xtb_A_used": false,
    "xtb_A_success": false,
    "xtb_charge_length_mismatch": false
  },
  "B:28": {
    "id": "B:28",
    "chain": "B",
    "resseq": 28,
    "resname": "GLN",
    "sasa": 1.7397618293762207,
    "partial_charge_B": -0.23670534130533918,
    "F_metal": 0.0,
    "F_P": 0.0,
    "F_hal": 0.0,
    "total_density": 39637.95703125,
    "centroid": [
      1.3893100023269653,
      2.6104624271392822,
      1.0457903146743774
    ],
    "dipole_rho": [
      -22868.9375,
      2239.38232421875,
      -11691.8134765625
    ],
    "curv_rho": 73624872.0,
    "curv_rho_failed": false,
    "gpu_density_B_requested": "vector",
    "gpu_density_B_effective": "vector",
    "gpu_density_B_fallback_from_vector": false,
    "gpu_density_A_requested": null,
    "gpu_density_A_effective": null,
    "gpu_density_A_fallback_from_vector": false,
    "xtb_A_used": false,
    "xtb_A_success": false,
    "xtb_charge_length_mismatch": false
  },
  "B:29": {
    "id": "B:29",
    "chain": "B",
    "resseq": 29,
    "resname": "MET",
    "sasa": 0.0,
    "partial_charge_B": -0.21000000000000002,
    "F_metal": 0.0,
    "F_P": 0.0,
    "F_hal": 0.0,
    "total_density": 46045.6015625,
    "centroid": [
      1.1282188892364502,
      2.432108163833618,
      0.8723784685134888
    ],
    "dipole_rho": [
      -20037.607421875,
      2071.843505859375,
      -6560.7646484375
    ],
    "curv_rho": 84575192.0,
    "curv_rho_failed": false,
    "gpu_density_B_requested": "vector",
    "gpu_density_B_effective": "vector",
    "gpu_density_B_fallback_from_vector": false,
    "gpu_density_A_requested": null,
    "gpu_density_A_effective": null,
    "gpu_density_A_fallback_from_vector": false,
    "xtb_A_used": false,
    "xtb_A_success": false,
    "xtb_charge_length_mismatch": false
  },
  "B:30": {
    "id": "B:30",
    "chain": "B",
    "resseq": 30,
    "resname": "MET",
    "sasa": 0.0,
    "partial_charge_B": -0.21000000000000002,
    "F_metal": 0.0,
    "F_P": 0.0,
    "F_hal": 0.0,
    "total_density": 48129.1015625,
    "centroid": [
      1.0588066577911377,
      2.7065672874450684,
      0.8072524070739746
    ],
    "dipole_rho": [
      -19072.0390625,
      -8446.4296875,
      -4185.30615234375
    ],
    "curv_rho": 84136408.0,
    "curv_rho_failed": false,
    "gpu_density_B_requested": "vector",
    "gpu_density_B_effective": "vector",
    "gpu_density_B_fallback_from_vector": false,
    "gpu_density_A_requested": null,
    "gpu_density_A_effective": null,
    "gpu_density_A_fallback_from_vector": false,
    "xtb_A_used": false,
    "xtb_A_success": false,
    "xtb_charge_length_mismatch": false
  },
  "B:31": {
    "id": "B:31",
    "chain": "B",
    "resseq": 31,
    "resname": "LYS",
    "sasa": 2.4429712295532227,
    "partial_charge_B": 0.28387748387740874,
    "F_metal": 0.0,
    "F_P": 0.0,
    "F_hal": 0.0,
    "total_density": 39453.5234375,
    "centroid": [
      1.4080016613006592,
      2.720689058303833,
      0.8172241449356079
    ],
    "dipole_rho": [
      -26250.994140625,
      -5661.12939453125,
      295.1040344238281
    ],
    "curv_rho": 75028440.0,
    "curv_rho_failed": false,
    "gpu_density_B_requested": "vector",
    "gpu_density_B_effective": "vector",
    "gpu_density_B_fallback_from_vector": false,
    "gpu_density_A_requested": null,
    "gpu_density_A_effective": null,
    "gpu_density_A_fallback_from_vector": false,
    "xtb_A_used": false,
    "xtb_A_success": false,
    "xtb_charge_length_mismatch": false
  },
  "B:32": {
    "id": "B:32",
    "chain": "B",
    "resseq": 32,
    "resname": "SER",
    "sasa": 1.4379693269729614,
    "partial_charge_B": -0.5411518321895223,
    "F_metal": 0.0,
    "F_P": 0.0,
    "F_hal": 0.0,
    "total_density": 38697.35546875,
    "centroid": [
      1.368703842163086,
      2.515549898147583,
      0.6893621683120728
    ],
    "dipole_rho": [
      -21048.626953125,
      2875.209716796875,
      1479.3564453125
    ],
    "curv_rho": 76430768.0,
    "curv_rho_failed": false,
    "gpu_density_B_requested": "vector",
    "gpu_density_B_effective": "vector",
    "gpu_density_B_fallback_from_vector": false,
    "gpu_density_A_requested": null,
    "gpu_density_A_effective": null,
    "gpu_density_A_fallback_from_vector": false,
    "xtb_A_used": false,
    "xtb_A_success": false,
    "xtb_charge_length_mismatch": false
  },
  "B:33": {
    "id": "B:33",
    "chain": "B",
    "resseq": 33,
    "resname": "ARG",
    "sasa": 0.0,
    "partial_charge_B": 0.4799999999999999,
    "F_metal": 0.0,
    "F_P": 0.0,
    "F_hal": 0.0,
    "total_density": 47165.24609375,
    "centroid": [
      1.063315749168396,
      2.3787550926208496,
      0.5950637459754944
    ],
    "dipole_rho": [
      -20960.77734375,
      2322.673095703125,
      4046.351806640625
    ],
    "curv_rho": 87502568.0,
    "curv_rho_failed": false,
    "gpu_density_B_requested": "vector",
    "gpu_density_B_effective": "vector",
    "gpu_density_B_fallback_from_vector": false,
    "gpu_density_A_requested": null,
    "gpu_density_A_effective": null,
    "gpu_density_A_fallback_from_vector": false,
    "xtb_A_used": false,
    "xtb_A_success": false,
    "xtb_charge_length_mismatch": false
  },
  "B:34": {
    "id": "B:34",
    "chain": "B",
    "resseq": 34,
    "resname": "ASN",
    "sasa": 0.727383017539978,
    "partial_charge_B": -0.1687937382510267,
    "F_metal": 0.0,
    "F_P": 0.0,
    "F_hal": 0.0,
    "total_density": 39165.75390625,
    "centroid": [
      1.2700399160385132,
      2.6738717555999756,
      0.4508974552154541
    ],
    "dipole_rho": [
      -20737.201171875,
      -6495.7763671875,
      10296.0869140625
    ],
    "curv_rho": 76692024.0,
    "curv_rho_failed": false,
    "gpu_density_B_requested": "vector",
    "gpu_density_B_effective": "vector",
    "gpu_density_B_fallback_from_vector": false,
    "gpu_density_A_requested": null,
    "gpu_density_A_effective": null,
    "gpu_density_A_fallback_from_vector": false,
    "xtb_A_used": false,
    "xtb_A_success": false,
    "xtb_charge_length_mismatch": false
  },
  "B:35": {
    "id": "B:35",
    "chain": "B",
    "resseq": 35,
    "resname": "LEU",
    "sasa": 0.0,
    "partial_charge_B": -0.06000000000000002,
    "F_metal": 0.0,
    "F_P": 0.0,
    "F_hal": 0.0,
    "total_density": 47071.61328125,
    "centroid": [
      1.0385699272155762,
      2.7427337169647217,
      0.6236217021942139
    ],
    "dipole_rho": [
      -17451.4453125,
      -12173.494140625,
      7057.0556640625
    ],
    "curv_rho": 85363600.0,
    "curv_rho_failed": false,
    "gpu_density_B_requested": "vector",
    "gpu_density_B_effective": "vector",
    "gpu_density_B_fallback_from_vector": false,
    "gpu_density_A_requested": null,
    "gpu_density_A_effective": null,
    "gpu_density_A_fallback_from_vector": false,
    "xtb_A_used": false,
    "xtb_A_success": false,
    "xtb_charge_length_mismatch": false
  },
  "B:36": {
    "id": "B:36",
    "chain": "B",
    "resseq": 36,
    "resname": "THR",
    "sasa": 0.0,
    "partial_charge_B": -0.3,
    "F_metal": 0.0,
    "F_P": 0.0,
    "F_hal": 0.0,
    "total_density": 40071.92578125,
    "centroid": [
      1.2983862161636353,
      2.9219183921813965,
      0.6679580807685852
    ],
    "dipole_rho": [
      -20690.26171875,
      -14554.515625,
      1471.2532958984375
    ],
    "curv_rho": 73064936.0,
    "curv_rho_failed": false,
    "gpu_density_B_requested": "vector",
    "gpu_density_B_effective": "vector",
    "gpu_density_B_fallback_from_vector": false,
    "gpu_density_A_requested": null,
    "gpu_density_A_effective": null,
    "gpu_density_A_fallback_from_vector": false,
    "xtb_A_used": false,
    "xtb_A_success": false,
    "xtb_charge_length_mismatch": false
  },
  "B:37": {
    "id": "B:37",
    "chain": "B",
    "resseq": 37,
    "resname": "LYS",
    "sasa": 1.8674604892730713,
    "partial_charge_B": 0.24527152285723564,
    "F_metal": 0.0,
    "F_P": 0.0,
    "F_hal": 0.0,
    "total_density": 34974.84375,
    "centroid": [
      1.4231255054473877,
      3.011103630065918,
      0.485359251499176
    ],
    "dipole_rho": [
      -18530.732421875,
      -10688.5732421875,
      14123.7490234375
    ],
    "curv_rho": 65301560.0,
    "curv_rho_failed": false,
    "gpu_density_B_requested": "vector",
    "gpu_density_B_effective": "vector",
    "gpu_density_B_fallback_from_vector": false,
    "gpu_density_A_requested": null,
    "gpu_density_A_effective": null,
    "gpu_density_A_fallback_from_vector": false,
    "xtb_A_used": false,
    "xtb_A_success": false,
    "xtb_charge_length_mismatch": false
  },
  "B:38": {
    "id": "B:38",
    "chain": "B",
    "resseq": 38,
    "resname": "ASP",
    "sasa": 4.428156852722168,
    "partial_charge_B": -1.35,
    "F_metal": 0.0,
    "F_P": 0.0,
    "F_hal": 0.0,
    "total_density": 29204.45703125,
    "centroid": [
      1.4309196472167969,
      3.221165895462036,
      0.415395051240921
    ],
    "dipole_rho": [
      -13341.8466796875,
      -14634.615234375,
      10184.9091796875
    ],
    "curv_rho": 56131472.0,
    "curv_rho_failed": false,
    "gpu_density_B_requested": "vector",
    "gpu_density_B_effective": "vector",
    "gpu_density_B_fallback_from_vector": false,
    "gpu_density_A_requested": null,
    "gpu_density_A_effective": null,
    "gpu_density_A_fallback_from_vector": false,
    "xtb_A_used": false,
    "xtb_A_success": false,
    "xtb_charge_length_mismatch": false
  },
  "B:39": {
    "id": "B:39",
    "chain": "B",
    "resseq": 39,
    "resname": "ARG",
    "sasa": 2.9291529655456543,
    "partial_charge_B": 1.2,
    "F_metal": 0.0,
    "F_P": 0.0,
    "F_hal": 0.0,
    "total_density": 39521.609375,
    "centroid": [
      1.0846788883209229,
      3.173959732055664,
      0.5852109789848328
    ],
    "dipole_rho": [
      -10835.1494140625,
      -23715.283203125,
      8826.6875
    ],
    "curv_rho": 70710240.0,
    "curv_rho_failed": false,
    "gpu_density_B_requested": "vector",
    "gpu_density_B_effective": "vector",
    "gpu_density_B_fallback_from_vector": false,
    "gpu_density_A_requested": null,
    "gpu_density_A_effective": null,
    "gpu_density_A_fallback_from_vector": false,
    "xtb_A_used": false,
    "xtb_A_success": false,
    "xtb_charge_length_mismatch": false
  },
  "B:40": {
    "id": "B:40",
    "chain": "B",
    "resseq": 40,
    "resname": "CYS",
    "sasa": 0.0,
    "partial_charge_B": -0.21000000000000002,
    "F_metal": 0.0,
    "F_P": 0.0,
    "F_hal": 0.0,
    "total_density": 37017.12109375,
    "centroid": [
      1.1810203790664673,
      3.1984872817993164,
      0.8294585943222046
    ],
    "dipole_rho": [
      -10562.693359375,
      -18949.5234375,
      2313.27099609375
    ],
    "curv_rho": 68969944.0,
    "curv_rho_failed": false,
    "gpu_density_B_requested": "vector",
    "gpu_density_B_effective": "vector",
    "gpu_density_B_fallback_from_vector": false,
    "gpu_density_A_requested": null,
    "gpu_density_A_effective": null,
    "gpu_density_A_fallback_from_vector": false,
    "xtb_A_used": false,
    "xtb_A_success": false,
    "xtb_charge_length_mismatch": false
  },
  "B:41": {
    "id": "B:41",
    "chain": "B",
    "resseq": 41,
    "resname": "LYS",
    "sasa": 0.0,
    "partial_charge_B": 0.11999999999999997,
    "F_metal": 0.0,
    "F_P": 0.0,
    "F_hal": 0.0,
    "total_density": 51495.99609375,
    "centroid": [
      0.8034620881080627,
      2.8098413944244385,
      0.6089528799057007
    ],
    "dipole_rho": [
      -12745.4951171875,
      -27011.55078125,
      256.1934814453125
    ],
    "curv_rho": 88182360.0,
    "curv_rho_failed": false,
    "gpu_density_B_requested": "vector",
    "gpu_density_B_effective": "vector",
    "gpu_density_B_fallback_from_vector": false,
    "gpu_density_A_requested": null,
    "gpu_density_A_effective": null,
    "gpu_density_A_fallback_from_vector": false,
    "xtb_A_used": false,
    "xtb_A_success": false,
    "xtb_charge_length_mismatch": false
  },
  "B:42": {
    "id": "B:42",
    "chain": "B",
    "resseq": 42,
    "resname": "PRO",
    "sasa": 0.09679638594388962,
    "partial_charge_B": -0.06324660969908605,
    "F_metal": 0.0,
    "F_P": 0.0,
    "F_hal": 0.0,
    "total_density": 41550.00390625,
    "centroid": [
      0.8569547533988953,
      3.0621721744537354,
      0.8530446290969849
    ],
    "dipole_rho": [
      -1574.255859375,
      -22821.6328125,
      -857.0443115234375
    ],
    "curv_rho": 78955848.0,
    "curv_rho_failed": false,
    "gpu_density_B_requested": "vector",
    "gpu_density_B_effective": "vector",
    "gpu_density_B_fallback_from_vector": false,
    "gpu_density_A_requested": null,
    "gpu_density_A_effective": null,
    "gpu_density_A_fallback_from_vector": false,
    "xtb_A_used": false,
    "xtb_A_success": false,
    "xtb_charge_length_mismatch": false
  },
  "B:43": {
    "id": "B:43",
    "chain": "B",
    "resseq": 43,
    "resname": "VAL",
    "sasa": 0.0,
    "partial_charge_B": -0.06000000000000002,
    "F_metal": 0.0,
    "F_P": 0.0,
    "F_hal": 0.0,
    "total_density": 46423.078125,
    "centroid": [
      0.6640018820762634,
      2.867539405822754,
      0.8346772193908691
    ],
    "dipole_rho": [
      417.2289733886719,
      -20533.08984375,
      -4870.83984375
    ],
    "curv_rho": 87211712.0,
    "curv_rho_failed": false,
    "gpu_density_B_requested": "vector",
    "gpu_density_B_effective": "vector",
    "gpu_density_B_fallback_from_vector": false,
    "gpu_density_A_requested": null,
    "gpu_density_A_effective": null,
    "gpu_density_A_fallback_from_vector": false,
    "xtb_A_used": false,
    "xtb_A_success": false,
    "xtb_charge_length_mismatch": false
  },
  "B:44": {
    "id": "B:44",
    "chain": "B",
    "resseq": 44,
    "resname": "ASN",
    "sasa": 0.0,
    "partial_charge_B": -0.12,
    "F_metal": 0.0,
    "F_P": 0.0,
    "F_hal": 0.0,
    "total_density": 51891.30859375,
    "centroid": [
      0.7101519107818604,
      2.6209206581115723,
      0.76783287525177
    ],
    "dipole_rho": [
      -3791.86083984375,
      -12103.869140625,
      -3857.066650390625
    ],
    "curv_rho": 89647520.0,
    "curv_rho_failed": false,
    "gpu_density_B_requested": "vector",
    "gpu_density_B_effective": "vector",
    "gpu_density_B_fallback_from_vector": false,
    "gpu_density_A_requested": null,
    "gpu_density_A_effective": null,
    "gpu_density_A_fallback_from_vector": false,
    "xtb_A_used": false,
    "xtb_A_success": false,
    "xtb_charge_length_mismatch": false
  },
  "B:45": {
    "id": "B:45",
    "chain": "B",
    "resseq": 45,
    "resname": "THR",
    "sasa": 0.0,
    "partial_charge_B": -0.3,
    "F_metal": 0.0,
    "F_P": 0.0,
    "F_hal": 0.0,
    "total_density": 51957.28125,
    "centroid": [
      0.5073458552360535,
      2.4537062644958496,
      0.8096504211425781
    ],
    "dipole_rho": [
      -735.4109497070312,
      -5830.748046875,
      -7483.685546875
    ],
    "curv_rho": 91352888.0,
    "curv_rho_failed": false,
    "gpu_density_B_requested": "vector",
    "gpu_density_B_effective": "vector",
    "gpu_density_B_fallback_from_vector": false,
    "gpu_density_A_requested": null,
    "gpu_density_A_effective": null,
    "gpu_density_A_fallback_from_vector": false,
    "xtb_A_used": false,
    "xtb_A_success": false,
    "xtb_charge_length_mismatch": false
  },
  "B:46": {
    "id": "B:46",
    "chain": "B",
    "resseq": 46,
    "resname": "PHE",
    "sasa": 0.0,
    "partial_charge_B": -0.06000000000000002,
    "F_metal": 0.0,
    "F_P": 0.0,
    "F_hal": 0.0,
    "total_density": 53257.30859375,
    "centroid": [
      0.7427558302879333,
      2.3493082523345947,
      0.855959951877594
    ],
    "dipole_rho": [
      -9400.810546875,
      1435.000732421875,
      -5580.11962890625
    ],
    "curv_rho": 89182304.0,
    "curv_rho_failed": false,
    "gpu_density_B_requested": "vector",
    "gpu_density_B_effective": "vector",
    "gpu_density_B_fallback_from_vector": false,
    "gpu_density_A_requested": null,
    "gpu_density_A_effective": null,
    "gpu_density_A_fallback_from_vector": false,
    "xtb_A_used": false,
    "xtb_A_success": false,
    "xtb_charge_length_mismatch": false
  },
  "B:47": {
    "id": "B:47",
    "chain": "B",
    "resseq": 47,
    "resname": "VAL",
    "sasa": 0.0,
    "partial_charge_B": -0.06000000000000002,
    "F_metal": 0.0,
    "F_P": 0.0,
    "F_hal": 0.0,
    "total_density": 50588.1015625,
    "centroid": [
      0.44941285252571106,
      2.113823175430298,
      0.7761306762695312
    ],
    "dipole_rho": [
      -3471.13525390625,
      10524.2099609375,
      -6476.61865234375
    ],
    "curv_rho": 90851280.0,
    "curv_rho_failed": false,
    "gpu_density_B_requested": "vector",
    "gpu_density_B_effective": "vector",
    "gpu_density_B_fallback_from_vector": false,
    "gpu_density_A_requested": null,
    "gpu_density_A_effective": null,
    "gpu_density_A_fallback_from_vector": false,
    "xtb_A_used": false,
    "xtb_A_success": false,
    "xtb_charge_length_mismatch": false
  },
  "B:48": {
    "id": "B:48",
    "chain": "B",
    "resseq": 48,
    "resname": "HIS",
    "sasa": 0.0,
    "partial_charge_B": 0.29999999999999993,
    "F_metal": 0.0,
    "F_P": 0.0,
    "F_hal": 0.0,
    "total_density": 47926.9921875,
    "centroid": [
      0.6244190335273743,
      2.05092453956604,
      0.9849401712417603
    ],
    "dipole_rho": [
      -6020.64208984375,
      15707.337890625,
      -13113.29296875
    ],
    "curv_rho": 88468744.0,
    "curv_rho_failed": false,
    "gpu_density_B_requested": "vector",
    "gpu_density_B_effective": "vector",
    "gpu_density_B_fallback_from_vector": false,
    "gpu_density_A_requested": null,
    "gpu_density_A_effective": null,
    "gpu_density_A_fallback_from_vector": false,
    "xtb_A_used": false,
    "xtb_A_success": false,
    "xtb_charge_length_mismatch": false
  },
  "B:49": {
    "id": "B:49",
    "chain": "B",
    "resseq": 49,
    "resname": "GLU",
    "sasa": 0.0,
    "partial_charge_B": -0.54,
    "F_metal": 0.0,
    "F_P": 0.0,
    "F_hal": 0.0,
    "total_density": 43832.91015625,
    "centroid": [
      0.42656978964805603,
      1.8408640623092651,
      0.8723588585853577
    ],
    "dipole_rho": [
      792.5388793945312,
      20713.380859375,
      -6312.7685546875
    ],
    "curv_rho": 82850672.0,
    "curv_rho_failed": false,
    "gpu_density_B_requested": "vector",
    "gpu_density_B_effective": "vector",
    "gpu_density_B_fallback_from_vector": false,
    "gpu_density_A_requested": null,
    "gpu_density_A_effective": null,
    "gpu_density_A_fallback_from_vector": false,
    "xtb_A_used": false,
    "xtb_A_success": false,
    "xtb_charge_length_mismatch": false
  },
  "B:50": {
    "id": "B:50",
    "chain": "B",
    "resseq": 50,
    "resname": "SER",
    "sasa": 1.097025752067566,
    "partial_charge_B": -0.48397455711178505,
    "F_metal": 0.0,
    "F_P": 0.0,
    "F_hal": 0.0,
    "total_density": 38159.671875,
    "centroid": [
      0.3686511516571045,
      1.6284509897232056,
      0.6141186952590942
    ],
    "dipole_rho": [
      -5611.97119140625,
      19278.939453125,
      -735.134521484375
    ],
    "curv_rho": 75993584.0,
    "curv_rho_failed": false,
    "gpu_density_B_requested": "vector",
    "gpu_density_B_effective": "vector",
    "gpu_density_B_fallback_from_vector": false,
    "gpu_density_A_requested": null,
    "gpu_density_A_effective": null,
    "gpu_density_A_fallback_from_vector": false,
    "xtb_A_used": false,
    "xtb_A_success": false,
    "xtb_charge_length_mismatch": false
  },
  "B:51": {
    "id": "B:51",
    "chain": "B",
    "resseq": 51,
    "resname": "LEU",
    "sasa": 0.7098401784896851,
    "partial_charge_B": -0.08380847162642491,
    "F_metal": 0.0,
    "F_P": 0.0,
    "F_hal": 0.0,
    "total_density": 42282.0390625,
    "centroid": [
      0.42875367403030396,
      1.7823714017868042,
      0.3773813843727112
    ],
    "dipole_rho": [
      -5778.7421875,
      19604.4375,
      7509.560546875
    ],
    "curv_rho": 80559064.0,
    "curv_rho_failed": false,
    "gpu_density_B_requested": "vector",
    "gpu_density_B_effective": "vector",
    "gpu_density_B_fallback_from_vector": false,
    "gpu_density_A_requested": null,
    "gpu_density_A_effective": null,
    "gpu_density_A_fallback_from_vector": false,
    "xtb_A_used": false,
    "xtb_A_success": false,
    "xtb_charge_length_mismatch": false
  },
  "B:52": {
    "id": "B:52",
    "chain": "B",
    "resseq": 52,
    "resname": "ALA",
    "sasa": 2.9038915634155273,
    "partial_charge_B": -0.15000000000000005,
    "F_metal": 0.0,
    "F_P": 0.0,
    "F_hal": 0.0,
    "total_density": 35147.23828125,
    "centroid": [
      0.18604622781276703,
      1.5718616247177124,
      0.3742557764053345
    ],
    "dipole_rho": [
      -2545.14306640625,
      19192.55859375,
      3985.548828125
    ],
    "curv_rho": 70335384.0,
    "curv_rho_failed": false,
    "gpu_density_B_requested": "vector",
    "gpu_density_B_effective": "vector",
    "gpu_density_B_fallback_from_vector": false,
    "gpu_density_A_requested": null,
    "gpu_density_A_effective": null,
    "gpu_density_A_fallback_from_vector": false,
    "xtb_A_used": false,
    "xtb_A_success": false,
    "xtb_charge_length_mismatch": false
  },
  "B:53": {
    "id": "B:53",
    "chain": "B",
    "resseq": 53,
    "resname": "ASP",
    "sasa": 2.238619804382324,
    "partial_charge_B": -1.2157620368510527,
    "F_metal": 0.0,
    "F_P": 0.0,
    "F_hal": 0.0,
    "total_density": 38338.58203125,
    "centroid": [
      0.10675232857465744,
      1.6273398399353027,
      0.5525321960449219
    ],
    "dipole_rho": [
      866.0628662109375,
      21004.83984375,
      -1917.1322021484375
    ],
    "curv_rho": 73235448.0,
    "curv_rho_failed": false,
    "gpu_density_B_requested": "vector",
    "gpu_density_B_effective": "vector",
    "gpu_density_B_fallback_from_vector": false,
    "gpu_density_A_requested": null,
    "gpu_density_A_effective": null,
    "gpu_density_A_fallback_from_vector": false,
    "xtb_A_used": false,
    "xtb_A_success": false,
    "xtb_charge_length_mismatch": false
  },
  "B:54": {
    "id": "B:54",
    "chain": "B",
    "resseq": 54,
    "resname": "VAL",
    "sasa": 0.0,
    "partial_charge_B": -0.06000000000000002,
    "F_metal": 0.0,
    "F_P": 0.0,
    "F_hal": 0.0,
    "total_density": 46449.7265625,
    "centroid": [
      0.20374742150306702,
      1.894232153892517,
      0.5126778483390808
    ],
    "dipole_rho": [
      3547.643798828125,
      16447.3515625,
      4773.3427734375
    ],
    "curv_rho": 85081592.0,
    "curv_rho_failed": false,
    "gpu_density_B_requested": "vector",
    "gpu_density_B_effective": "vector",
    "gpu_density_B_fallback_from_vector": false,
    "gpu_density_A_requested": null,
    "gpu_density_A_effective": null,
    "gpu_density_A_fallback_from_vector": false,
    "xtb_A_used": false,
    "xtb_A_success": false,
    "xtb_charge_length_mismatch": false
  },
  "B:55": {
    "id": "B:55",
    "chain": "B",
    "resseq": 55,
    "resname": "GLN",
    "sasa": 0.03152985870838165,
    "partial_charge_B": -0.12211506130306936,
    "F_metal": 0.0,
    "F_P": 0.0,
    "F_hal": 0.0,
    "total_density": 41574.921875,
    "centroid": [
      0.18726259469985962,
      1.803030252456665,
      0.20951463282108307
    ],
    "dipole_rho": [
      2420.8779296875,
      18563.54296875,
      10537.5419921875
    ],
    "curv_rho": 77381632.0,
    "curv_rho_failed": false,
    "gpu_density_B_requested": "vector",
    "gpu_density_B_effective": "vector",
    "gpu_density_B_fallback_from_vector": false,
    "gpu_density_A_requested": null,
    "gpu_density_A_effective": null,
    "gpu_density_A_fallback_from_vector": false,
    "xtb_A_used": false,
    "xtb_A_success": false,
    "xtb_charge_length_mismatch": false
  },
  "B:56": {
    "id": "B:56",
    "chain": "B",
    "resseq": 56,
    "resname": "ALA",
    "sasa": 0.03226546198129654,
    "partial_charge_B": -0.06108220323302869,
    "F_metal": 0.0,
    "F_P": 0.0,
    "F_hal": 0.0,
    "total_density": 35882.85546875,
    "centroid": [
      -0.15023070573806763,
      1.6929603815078735,
      0.3122895658016205
    ],
    "dipole_rho": [
      5826.27734375,
      15777.701171875,
      3960.375732421875
    ],
    "curv_rho": 69241504.0,
    "curv_rho_failed": false,
    "gpu_density_B_requested": "vector",
    "gpu_density_B_effective": "vector",
    "gpu_density_B_fallback_from_vector": false,
    "gpu_density_A_requested": null,
    "gpu_density_A_effective": null,
    "gpu_density_A_fallback_from_vector": false,
    "xtb_A_used": false,
    "xtb_A_success": false,
    "xtb_charge_length_mismatch": false
  },
  "B:57": {
    "id": "B:57",
    "chain": "B",
    "resseq": 57,
    "resname": "VAL",
    "sasa": 0.0,
    "partial_charge_B": -0.06000000000000002,
    "F_metal": 0.0,
    "F_P": 0.0,
    "F_hal": 0.0,
    "total_density": 42766.09765625,
    "centroid": [
      -0.12933948636054993,
      1.931054949760437,
      0.4507065713405609
    ],
    "dipole_rho": [
      12868.4638671875,
      13710.7197265625,
      5050.34716796875
    ],
    "curv_rho": 78721744.0,
    "curv_rho_failed": false,
    "gpu_density_B_requested": "vector",
    "gpu_density_B_effective": "vector",
    "gpu_density_B_fallback_from_vector": false,
    "gpu_density_A_requested": null,
    "gpu_density_A_effective": null,
    "gpu_density_A_fallback_from_vector": false,
    "xtb_A_used": false,
    "xtb_A_success": false,
    "xtb_charge_length_mismatch": false
  },
  "B:58": {
    "id": "B:58",
    "chain": "B",
    "resseq": 58,
    "resname": "CYS",
    "sasa": 0.0,
    "partial_charge_B": -0.21000000000000002,
    "F_metal": 0.0,
    "F_P": 0.0,
    "F_hal": 0.0,
    "total_density": 39490.7421875,
    "centroid": [
      -0.20019027590751648,
      1.9371206760406494,
      0.15398995578289032
    ],
    "dipole_rho": [
      12103.63671875,
      11847.38671875,
      9615.599609375
    ],
    "curv_rho": 71152688.0,
    "curv_rho_failed": false,
    "gpu_density_B_requested": "vector",
    "gpu_density_B_effective": "vector",
    "gpu_density_B_fallback_from_vector": false,
    "gpu_density_A_requested": null,
    "gpu_density_A_effective": null,
    "gpu_density_A_fallback_from_vector": false,
    "xtb_A_used": false,
    "xtb_A_success": false,
    "xtb_charge_length_mismatch": false
  },
  "B:59": {
    "id": "B:59",
    "chain": "B",
    "resseq": 59,
    "resname": "SER",
    "sasa": 2.1353042125701904,
    "partial_charge_B": -0.6580970146472319,
    "F_metal": 0.0,
    "F_P": 0.0,
    "F_hal": 0.0,
    "total_density": 31857.603515625,
    "centroid": [
      -0.40959107875823975,
      1.76023530960083,
      0.19815117120742798
    ],
    "dipole_rho": [
      12362.623046875,
      13775.8203125,
      6120.4130859375
    ],
    "curv_rho": 61973884.0,
    "curv_rho_failed": false,
    "gpu_density_B_requested": "vector",
    "gpu_density_B_effective": "vector",
    "gpu_density_B_fallback_from_vector": false,
    "gpu_density_A_requested": null,
    "gpu_density_A_effective": null,
    "gpu_density_A_fallback_from_vector": false,
    "xtb_A_used": false,
    "xtb_A_success": false,
    "xtb_charge_length_mismatch": false
  },
  "B:60": {
    "id": "B:60",
    "chain": "B",
    "resseq": 60,
    "resname": "GLN",
    "sasa": 0.0,
    "partial_charge_B": -0.12,
    "F_metal": 0.0,
    "F_P": 0.0,
    "F_hal": 0.0,
    "total_density": 36160.98828125,
    "centroid": [
      -0.3536217212677002,
      1.757721185684204,
      0.472351998090744
    ],
    "dipole_rho": [
      16571.3984375,
      11886.8779296875,
      2596.63232421875
    ],
    "curv_rho": 66967564.0,
    "curv_rho_failed": false,
    "gpu_density_B_requested": "vector",
    "gpu_density_B_effective": "vector",
    "gpu_density_B_fallback_from_vector": false,
    "gpu_density_A_requested": null,
    "gpu_density_A_effective": null,
    "gpu_density_A_fallback_from_vector": false,
    "xtb_A_used": false,
    "xtb_A_success": false,
    "xtb_charge_length_mismatch": false
  },
  "B:61": {
    "id": "B:61",
    "chain": "B",
    "resseq": 61,
    "resname": "LYS",
    "sasa": 3.6553051471710205,
    "partial_charge_B": 0.29999999999999993,
    "F_metal": 0.0,
    "F_P": 0.0,
    "F_hal": 0.0,
    "total_density": 33660.69140625,
    "centroid": [
      -0.6001018285751343,
      1.9778907299041748,
      0.5177042484283447
    ],
    "dipole_rho": [
      20315.287109375,
      4815.4140625,
      -2129.827880859375
    ],
    "curv_rho": 59532904.0,
    "curv_rho_failed": false,
    "gpu_density_B_requested": "vector",
    "gpu_density_B_effective": "vector",
    "gpu_density_B_fallback_from_vector": false,
    "gpu_density_A_requested": null,
    "gpu_density_A_effective": null,
    "gpu_density_A_fallback_from_vector": false,
    "xtb_A_used": false,
    "xtb_A_success": false,
    "xtb_charge_length_mismatch": false
  },
  "B:62": {
    "id": "B:62",
    "chain": "B",
    "resseq": 62,
    "resname": "ASN",
    "sasa": 2.6800379753112793,
    "partial_charge_B": -0.2997802097613075,
    "F_metal": 0.0,
    "F_P": 0.0,
    "F_hal": 0.0,
    "total_density": 31527.642578125,
    "centroid": [
      -0.648364782333374,
      2.1208994388580322,
      0.2508832514286041
    ],
    "dipole_rho": [
      19655.83984375,
      1653.9998779296875,
      5877.01123046875
    ],
    "curv_rho": 57434972.0,
    "curv_rho_failed": false,
    "gpu_density_B_requested": "vector",
    "gpu_density_B_effective": "vector",
    "gpu_density_B_fallback_from_vector": false,
    "gpu_density_A_requested": null,
    "gpu_density_A_effective": null,
    "gpu_density_A_fallback_from_vector": false,
    "xtb_A_used": false,
    "xtb_A_success": false,
    "xtb_charge_length_mismatch": false
  },
  "B:63": {
    "id": "B:63",
    "chain": "B",
    "resseq": 63,
    "resname": "VAL",
    "sasa": 0.12906184792518616,
    "partial_charge_B": -0.06432881293211472,
    "F_metal": 0.0,
    "F_P": 0.0,
    "F_hal": 0.0,
    "total_density": 34430.1171875,
    "centroid": [
      -0.5415855050086975,
      2.2628819942474365,
      0.3802941143512726
    ],
    "dipole_rho": [
      20421.0,
      -4115.0126953125,
      2773.389892578125
    ],
    "curv_rho": 64802500.0,
    "curv_rho_failed": false,
    "gpu_density_B_requested": "vector",
    "gpu_density_B_effective": "vector",
    "gpu_density_B_fallback_from_vector": false,
    "gpu_density_A_requested": null,
    "gpu_density_A_effective": null,
    "gpu_density_A_fallback_from_vector": false,
    "xtb_A_used": false,
    "xtb_A_success": false,
    "xtb_charge_length_mismatch": false
  },
  "B:64": {
    "id": "B:64",
    "chain": "B",
    "resseq": 64,
    "resname": "ALA",
    "sasa": 1.4196803569793701,
    "partial_charge_B": -0.1076169432528498,
    "F_metal": 0.0,
    "F_P": 0.0,
    "F_hal": 0.0,
    "total_density": 32274.2734375,
    "centroid": [
      -0.5792431235313416,
      2.4239721298217773,
      0.3288504481315613
    ],
    "dipole_rho": [
      18011.5234375,
      -10181.50390625,
      4041.721435546875
    ],
    "curv_rho": 60399848.0,
    "curv_rho_failed": false,
    "gpu_density_B_requested": "vector",
    "gpu_density_B_effective": "vector",
    "gpu_density_B_fallback_from_vector": false,
    "gpu_density_A_requested": null,
    "gpu_density_A_effective": null,
    "gpu_density_A_fallback_from_vector": false,
    "xtb_A_used": false,
    "xtb_A_success": false,
    "xtb_charge_length_mismatch": false
  },
  "B:65": {
    "id": "B:65",
    "chain": "B",
    "resseq": 65,
    "resname": "CYS",
    "sasa": 0.0,
    "partial_charge_B": -0.21000000000000002,
    "F_metal": 0.0,
    "F_P": 0.0,
    "F_hal": 0.0,
    "total_density": 34853.98046875,
    "centroid": [
      -0.40986549854278564,
      2.4907350540161133,
      0.2040826976299286
    ],
    "dipole_rho": [
      14695.0625,
      -13780.0478515625,
      4298.05419921875
    ],
    "curv_rho": 65165848.0,
    "curv_rho_failed": false,
    "gpu_density_B_requested": "vector",
    "gpu_density_B_effective": "vector",
    "gpu_density_B_fallback_from_vector": false,
    "gpu_density_A_requested": null,
    "gpu_density_A_effective": null,
    "gpu_density_A_fallback_from_vector": false,
    "xtb_A_used": false,
    "xtb_A_success": false,
    "xtb_charge_length_mismatch": false
  },
  "B:66": {
    "id": "B:66",
    "chain": "B",
    "resseq": 66,
    "resname": "LYS",
    "sasa": 3.4410250186920166,
    "partial_charge_B": 0.29999999999999993,
    "F_metal": 0.0,
    "F_P": 0.0,
    "F_hal": 0.0,
    "total_density": 37926.51171875,
    "centroid": [
      -0.23348984122276306,
      2.7300190925598145,
      0.4783444404602051
    ],
    "dipole_rho": [
      15348.4013671875,
      -18587.044921875,
      2657.804931640625
    ],
    "curv_rho": 71771480.0,
    "curv_rho_failed": false,
    "gpu_density_B_requested": "vector",
    "gpu_density_B_effective": "vector",
    "gpu_density_B_fallback_from_vector": false,
    "gpu_density_A_requested": null,
    "gpu_density_A_effective": null,
    "gpu_density_A_fallback_from_vector": false,
    "xtb_A_used": false,
    "xtb_A_success": false,
    "xtb_charge_length_mismatch": false
  },
  "B:67": {
    "id": "B:67",
    "chain": "B",
    "resseq": 67,
    "resname": "ASN",
    "sasa": 3.740384578704834,
    "partial_charge_B": -0.30000000000000004,
    "F_metal": 0.0,
    "F_P": 0.0,
    "F_hal": 0.0,
    "total_density": 31009.998046875,
    "centroid": [
      -0.3222723603248596,
      2.729581594467163,
      0.09655028581619263
    ],
    "dipole_rho": [
      13399.501953125,
      -16319.5830078125,
      8259.521484375
    ],
    "curv_rho": 62162048.0,
    "curv_rho_failed": false,
    "gpu_density_B_requested": "vector",
    "gpu_density_B_effective": "vector",
    "gpu_density_B_fallback_from_vector": false,
    "gpu_density_A_requested": null,
    "gpu_density_A_effective": null,
    "gpu_density_A_fallback_from_vector": false,
    "xtb_A_used": false,
    "xtb_A_success": false,
    "xtb_charge_length_mismatch": false
  },
  "B:68": {
    "id": "B:68",
    "chain": "B",
    "resseq": 68,
    "resname": "GLY",
    "sasa": 2.6676337718963623,
    "partial_charge_B": -0.14947406034837496,
    "F_metal": 0.0,
    "F_P": 0.0,
    "F_hal": 0.0,
    "total_density": 27179.3203125,
    "centroid": [
      -0.6197851896286011,
      2.653776168823242,
      0.11008346825838089
    ],
    "dipole_rho": [
      14199.5595703125,
      -13305.6103515625,
      7409.9921875
    ],
    "curv_rho": 51662332.0,
    "curv_rho_failed": false,
    "gpu_density_B_requested": "vector",
    "gpu_density_B_effective": "vector",
    "gpu_density_B_fallback_from_vector": false,
    "gpu_density_A_requested": null,
    "gpu_density_A_effective": null,
    "gpu_density_A_fallback_from_vector": false,
    "xtb_A_used": false,
    "xtb_A_success": false,
    "xtb_charge_length_mismatch": false
  },
  "B:69": {
    "id": "B:69",
    "chain": "B",
    "resseq": 69,
    "resname": "GLN",
    "sasa": 3.7000205516815186,
    "partial_charge_B": -0.30000000000000004,
    "F_metal": 0.0,
    "F_P": 0.0,
    "F_hal": 0.0,
    "total_density": 29706.83203125,
    "centroid": [
      -0.5015136003494263,
      2.542513608932495,
      -0.05591530352830887
    ],
    "dipole_rho": [
      12376.4521484375,
      -11127.4501953125,
      11727.8046875
    ],
    "curv_rho": 54465200.0,
    "curv_rho_failed": false,
    "gpu_density_B_requested": "vector",
    "gpu_density_B_effective": "vector",
    "gpu_density_B_fallback_from_vector": false,
    "gpu_density_A_requested": null,
    "gpu_density_A_effective": null,
    "gpu_density_A_fallback_from_vector": false,
    "xtb_A_used": false,
    "xtb_A_success": false,
    "xtb_charge_length_mismatch": false
  },
  "B:70": {
    "id": "B:70",
    "chain": "B",
    "resseq": 70,
    "resname": "THR",
    "sasa": 3.5285027027130127,
    "partial_charge_B": -0.75,
    "F_metal": 0.0,
    "F_P": 0.0,
    "F_hal": 0.0,
    "total_density": 28471.97265625,
    "centroid": [
      -0.6585398316383362,
      2.319491147994995,
      0.022511910647153854
    ],
    "dipole_rho": [
      15797.556640625,
      -5974.89208984375,
      9408.2919921875
    ],
    "curv_rho": 52069720.0,
    "curv_rho_failed": false,
    "gpu_density_B_requested": "vector",
    "gpu_density_B_effective": "vector",
    "gpu_density_B_fallback_from_vector": false,
    "gpu_density_A_requested": null,
    "gpu_density_A_effective": null,
    "gpu_density_A_fallback_from_vector": false,
    "xtb_A_used": false,
    "xtb_A_success": false,
    "xtb_charge_length_mismatch": false
  },
  "B:71": {
    "id": "B:71",
    "chain": "B",
    "resseq": 71,
    "resname": "ASN",
    "sasa": 0.0,
    "partial_charge_B": -0.12,
    "F_metal": 0.0,
    "F_P": 0.0,
    "F_hal": 0.0,
    "total_density": 33807.16796875,
    "centroid": [
      -0.383975088596344,
      2.2574892044067383,
      0.0009404885931871831
    ],
    "dipole_rho": [
      11681.640625,
      -5787.3134765625,
      12440.7158203125
    ],
    "curv_rho": 64145428.0,
    "curv_rho_failed": false,
    "gpu_density_B_requested": "vector",
    "gpu_density_B_effective": "vector",
    "gpu_density_B_fallback_from_vector": false,
    "gpu_density_A_requested": null,
    "gpu_density_A_effective": null,
    "gpu_density_A_fallback_from_vector": false,
    "xtb_A_used": false,
    "xtb_A_success": false,
    "xtb_charge_length_mismatch": false
  },
  "B:72": {
    "id": "B:72",
    "chain": "B",
    "resseq": 72,
    "resname": "CYS",
    "sasa": 0.0,
    "partial_charge_B": -0.21000000000000002,
    "F_metal": 0.0,
    "F_P": 0.0,
    "F_hal": 0.0,
    "total_density": 39760.91796875,
    "centroid": [
      -0.3227255940437317,
      2.30674147605896,
      0.28145918250083923
    ],
    "dipole_rho": [
      17950.373046875,
      -2865.109619140625,
      9250.7431640625
    ],
    "curv_rho": 72530536.0,
    "curv_rho_failed": false,
    "gpu_density_B_requested": "vector",
    "gpu_density_B_effective": "vector",
    "gpu_density_B_fallback_from_vector": false,
    "gpu_density_A_requested": null,
    "gpu_density_A_effective": null,
    "gpu_density_A_fallback_from_vector": false,
    "xtb_A_used": false,
    "xtb_A_success": false,
    "xtb_charge_length_mismatch": false
  },
  "B:73": {
    "id": "B:73",
    "chain": "B",
    "resseq": 73,
    "resname": "TYR",
    "sasa": 0.2522388696670532,
    "partial_charge_B": -0.34230122606138713,
    "F_metal": 0.0,
    "F_P": 0.0,
    "F_hal": 0.0,
    "total_density": 40660.375,
    "centroid": [
      -0.3513261079788208,
      2.123077869415283,
      0.29578471183776855
    ],
    "dipole_rho": [
      18511.61328125,
      6710.4423828125,
      9782.6044921875
    ],
    "curv_rho": 70022424.0,
    "curv_rho_failed": false,
    "gpu_density_B_requested": "vector",
    "gpu_density_B_effective": "vector",
    "gpu_density_B_fallback_from_vector": false,
    "gpu_density_A_requested": null,
    "gpu_density_A_effective": null,
    "gpu_density_A_fallback_from_vector": false,
    "xtb_A_used": false,
    "xtb_A_success": false,
    "xtb_charge_length_mismatch": false
  },
  "B:74": {
    "id": "B:74",
    "chain": "B",
    "resseq": 74,
    "resname": "GLN",
    "sasa": 0.0,
    "partial_charge_B": -0.12,
    "F_metal": 0.0,
    "F_P": 0.0,
    "F_hal": 0.0,
    "total_density": 40425.109375,
    "centroid": [
      -0.38021358847618103,
      2.0975162982940674,
      0.6075393557548523
    ],
    "dipole_rho": [
      20010.328125,
      2681.29150390625,
      -6308.7685546875
    ],
    "curv_rho": 71386424.0,
    "curv_rho_failed": false,
    "gpu_density_B_requested": "vector",
    "gpu_density_B_effective": "vector",
    "gpu_density_B_fallback_from_vector": false,
    "gpu_density_A_requested": null,
    "gpu_density_A_effective": null,
    "gpu_density_A_fallback_from_vector": false,
    "xtb_A_used": false,
    "xtb_A_success": false,
    "xtb_charge_length_mismatch": false
  },
  "B:75": {
    "id": "B:75",
    "chain": "B",
    "resseq": 75,
    "resname": "SER",
    "sasa": 0.0,
    "partial_charge_B": -0.3,
    "F_metal": 0.0,
    "F_P": 0.0,
    "F_hal": 0.0,
    "total_density": 40170.38671875,
    "centroid": [
      -0.25022923946380615,
      1.9707083702087402,
      0.6608086824417114
    ],
    "dipole_rho": [
      14768.8056640625,
      9560.2119140625,
      -7717.0537109375
    ],
    "curv_rho": 75241192.0,
    "curv_rho_failed": false,
    "gpu_density_B_requested": "vector",
    "gpu_density_B_effective": "vector",
    "gpu_density_B_fallback_from_vector": false,
    "gpu_density_A_requested": null,
    "gpu_density_A_effective": null,
    "gpu_density_A_fallback_from_vector": false,
    "xtb_A_used": false,
    "xtb_A_success": false,
    "xtb_charge_length_mismatch": false
  },
  "B:76": {
    "id": "B:76",
    "chain": "B",
    "resseq": 76,
    "resname": "TYR",
    "sasa": 4.995059490203857,
    "partial_charge_B": -0.75,
    "F_metal": 0.0,
    "F_P": 0.0,
    "F_hal": 0.0,
    "total_density": 33558.28515625,
    "centroid": [
      -0.5002934336662292,
      1.7737159729003906,
      0.6219298839569092
    ],
    "dipole_rho": [
      15996.0517578125,
      13673.2998046875,
      -5857.4306640625
    ],
    "curv_rho": 61623816.0,
    "curv_rho_failed": false,
    "gpu_density_B_requested": "vector",
    "gpu_density_B_effective": "vector",
    "gpu_density_B_fallback_from_vector": false,
    "gpu_density_A_requested": null,
    "gpu_density_A_effective": null,
    "gpu_density_A_fallback_from_vector": false,
    "xtb_A_used": false,
    "xtb_A_success": false,
    "xtb_charge_length_mismatch": false
  },
  "B:77": {
    "id": "B:77",
    "chain": "B",
    "resseq": 77,
    "resname": "SER",
    "sasa": 2.774627685546875,
    "partial_charge_B": -0.75,
    "F_metal": 0.0,
    "F_P": 0.0,
    "F_hal": 0.0,
    "total_density": 35198.234375,
    "centroid": [
      -0.19449427723884583,
      1.789487600326538,
      0.9129465818405151
    ],
    "dipole_rho": [
      13235.9111328125,
      13308.0166015625,
      -10639.9560546875
    ],
    "curv_rho": 71713592.0,
    "curv_rho_failed": false,
    "gpu_density_B_requested": "vector",
    "gpu_density_B_effective": "vector",
    "gpu_density_B_fallback_from_vector": false,
    "gpu_density_A_requested": null,
    "gpu_density_A_effective": null,
    "gpu_density_A_fallback_from_vector": false,
    "xtb_A_used": false,
    "xtb_A_success": false,
    "xtb_charge_length_mismatch": false
  },
  "B:78": {
    "id": "B:78",
    "chain": "B",
    "resseq": 78,
    "resname": "THR",
    "sasa": 1.6806453466415405,
    "partial_charge_B": -0.5818493392043147,
    "F_metal": 0.0,
    "F_P": 0.0,
    "F_hal": 0.0,
    "total_density": 37355.6875,
    "centroid": [
      -0.06992905586957932,
      1.8922697305679321,
      1.0365999937057495
    ],
    "dipole_rho": [
      11225.3642578125,
      10444.0673828125,
      -16944.00390625
    ],
    "curv_rho": 75121808.0,
    "curv_rho_failed": false,
    "gpu_density_B_requested": "vector",
    "gpu_density_B_effective": "vector",
    "gpu_density_B_fallback_from_vector": false,
    "gpu_density_A_requested": null,
    "gpu_density_A_effective": null,
    "gpu_density_A_fallback_from_vector": false,
    "xtb_A_used": false,
    "xtb_A_success": false,
    "xtb_charge_length_mismatch": false
  },
  "B:79": {
    "id": "B:79",
    "chain": "B",
    "resseq": 79,
    "resname": "MET",
    "sasa": 0.0,
    "partial_charge_B": -0.21000000000000002,
    "F_metal": 0.0,
    "F_P": 0.0,
    "F_hal": 0.0,
    "total_density": 47930.68359375,
    "centroid": [
      0.11793247610330582,
      1.933969497680664,
      0.8291013836860657
    ],
    "dipole_rho": [
      7269.05078125,
      13362.8076171875,
      -17525.794921875
    ],
    "curv_rho": 82542664.0,
    "curv_rho_failed": false,
    "gpu_density_B_requested": "vector",
    "gpu_density_B_effective": "vector",
    "gpu_density_B_fallback_from_vector": false,
    "gpu_density_A_requested": null,
    "gpu_density_A_effective": null,
    "gpu_density_A_fallback_from_vector": false,
    "xtb_A_used": false,
    "xtb_A_success": false,
    "xtb_charge_length_mismatch": false
  },
  "B:80": {
    "id": "B:80",
    "chain": "B",
    "resseq": 80,
    "resname": "SER",
    "sasa": 0.0,
    "partial_charge_B": -0.3,
    "F_metal": 0.0,
    "F_P": 0.0,
    "F_hal": 0.0,
    "total_density": 44343.53515625,
    "centroid": [
      0.40183189511299133,
      2.013983726501465,
      1.0375404357910156
    ],
    "dipole_rho": [
      1133.65673828125,
      12719.9677734375,
      -18301.74609375
    ],
    "curv_rho": 85999632.0,
    "curv_rho_failed": false,
    "gpu_density_B_requested": "vector",
    "gpu_density_B_effective": "vector",
    "gpu_density_B_fallback_from_vector": false,
    "gpu_density_A_requested": null,
    "gpu_density_A_effective": null,
    "gpu_density_A_fallback_from_vector": false,
    "xtb_A_used": false,
    "xtb_A_success": false,
    "xtb_charge_length_mismatch": false
  },
  "B:81": {
    "id": "B:81",
    "chain": "B",
    "resseq": 81,
    "resname": "ILE",
    "sasa": 0.0,
    "partial_charge_B": -0.06000000000000002,
    "F_metal": 0.0,
    "F_P": 0.0,
    "F_hal": 0.0,
    "total_density": 48348.50390625,
    "centroid": [
      0.3777945339679718,
      2.2282865047454834,
      1.0343998670578003
    ],
    "dipole_rho": [
      2563.41650390625,
      3950.03857421875,
      -17855.115234375
    ],
    "curv_rho": 89018448.0,
    "curv_rho_failed": false,
    "gpu_density_B_requested": "vector",
    "gpu_density_B_effective": "vector",
    "gpu_density_B_fallback_from_vector": false,
    "gpu_density_A_requested": null,
    "gpu_density_A_effective": null,
    "gpu_density_A_fallback_from_vector": false,
    "xtb_A_used": false,
    "xtb_A_success": false,
    "xtb_charge_length_mismatch": false
  },
  "B:82": {
    "id": "B:82",
    "chain": "B",
    "resseq": 82,
    "resname": "THR",
    "sasa": 0.0,
    "partial_charge_B": -0.3,
    "F_metal": 0.0,
    "F_P": 0.0,
    "F_hal": 0.0,
    "total_density": 48908.39453125,
    "centroid": [
      0.6607491374015808,
      2.376154899597168,
      1.1017608642578125
    ],
    "dipole_rho": [
      -3839.701171875,
      1692.8121337890625,
      -17174.353515625
    ],
    "curv_rho": 88539264.0,
    "curv_rho_failed": false,
    "gpu_density_B_requested": "vector",
    "gpu_density_B_effective": "vector",
    "gpu_density_B_fallback_from_vector": false,
    "gpu_density_A_requested": null,
    "gpu_density_A_effective": null,
    "gpu_density_A_fallback_from_vector": false,
    "xtb_A_used": false,
    "xtb_A_success": false,
    "xtb_charge_length_mismatch": false
  },
  "B:83": {
    "id": "B:83",
    "chain": "B",
    "resseq": 83,
    "resname": "ASP",
    "sasa": 0.0,
    "partial_charge_B": -0.54,
    "F_metal": 0.0,
    "F_P": 0.0,
    "F_hal": 0.0,
    "total_density": 47734.0625,
    "centroid": [
      0.5820844173431396,
      2.5832507610321045,
      1.1153489351272583
    ],
    "dipole_rho": [
      2657.44873046875,
      -8518.099609375,
      -16528.560546875
    ],
    "curv_rho": 88026632.0,
    "curv_rho_failed": false,
    "gpu_density_B_requested": "vector",
    "gpu_density_B_effective": "vector",
    "gpu_density_B_fallback_from_vector": false,
    "gpu_density_A_requested": null,
    "gpu_density_A_effective": null,
    "gpu_density_A_fallback_from_vector": false,
    "xtb_A_used": false,
    "xtb_A_success": false,
    "xtb_charge_length_mismatch": false
  },
  "B:84": {
    "id": "B:84",
    "chain": "B",
    "resseq": 84,
    "resname": "CYS",
    "sasa": 0.0,
    "partial_charge_B": -0.21000000000000002,
    "F_metal": 0.0,
    "F_P": 0.0,
    "F_hal": 0.0,
    "total_density": 47075.65234375,
    "centroid": [
      0.8034898638725281,
      2.6730880737304688,
      1.0532013177871704
    ],
    "dipole_rho": [
      -3979.938232421875,
      -12238.6572265625,
      -12069.3486328125
    ],
    "curv_rho": 85074064.0,
    "curv_rho_failed": false,
    "gpu_density_B_requested": "vector",
    "gpu_density_B_effective": "vector",
    "gpu_density_B_fallback_from_vector": false,
    "gpu_density_A_requested": null,
    "gpu_density_A_effective": null,
    "gpu_density_A_fallback_from_vector": false,
    "xtb_A_used": false,
    "xtb_A_success": false,
    "xtb_charge_length_mismatch": false
  },
  "B:85": {
    "id": "B:85",
    "chain": "B",
    "resseq": 85,
    "resname": "ARG",
    "sasa": 2.153554677963257,
    "partial_charge_B": 1.057852277174111,
    "F_metal": 0.0,
    "F_P": 0.0,
    "F_hal": 0.0,
    "total_density": 45175.88671875,
    "centroid": [
      0.7406458258628845,
      2.9196465015411377,
      1.097079873085022
    ],
    "dipole_rho": [
      3964.8203125,
      -23173.517578125,
      -14686.7705078125
    ],
    "curv_rho": 82094560.0,
    "curv_rho_failed": false,
    "gpu_density_B_requested": "vector",
    "gpu_density_B_effective": "vector",
    "gpu_density_B_fallback_from_vector": false,
    "gpu_density_A_requested": null,
    "gpu_density_A_effective": null,
    "gpu_density_A_fallback_from_vector": false,
    "xtb_A_used": false,
    "xtb_A_success": false,
    "xtb_charge_length_mismatch": false
  },
  "B:86": {
    "id": "B:86",
    "chain": "B",
    "resseq": 86,
    "resname": "GLU",
    "sasa": 0.0,
    "partial_charge_B": -0.54,
    "F_metal": 0.0,
    "F_P": 0.0,
    "F_hal": 0.0,
    "total_density": 39090.75,
    "centroid": [
      0.9918385744094849,
      3.13158917427063,
      1.0846822261810303
    ],
    "dipole_rho": [
      -6199.1494140625,
      -22656.97265625,
      -7907.45263671875
    ],
    "curv_rho": 72277528.0,
    "curv_rho_failed": false,
    "gpu_density_B_requested": "vector",
    "gpu_density_B_effective": "vector",
    "gpu_density_B_fallback_from_vector": false,
    "gpu_density_A_requested": null,
    "gpu_density_A_effective": null,
    "gpu_density_A_fallback_from_vector": false,
    "xtb_A_used": false,
    "xtb_A_success": false,
    "xtb_charge_length_mismatch": false
  },
  "B:87": {
    "id": "B:87",
    "chain": "B",
    "resseq": 87,
    "resname": "THR",
    "sasa": 0.0,
    "partial_charge_B": -0.3,
    "F_metal": 0.0,
    "F_P": 0.0,
    "F_hal": 0.0,
    "total_density": 32300.6484375,
    "centroid": [
      1.121727466583252,
      3.2192044258117676,
      1.3474047183990479
    ],
    "dipole_rho": [
      -3522.190673828125,
      -17313.00390625,
      -11801.1220703125
    ],
    "curv_rho": 59106508.0,
    "curv_rho_failed": false,
    "gpu_density_B_requested": "vector",
    "gpu_density_B_effective": "vector",
    "gpu_density_B_fallback_from_vector": false,
    "gpu_density_A_requested": null,
    "gpu_density_A_effective": null,
    "gpu_density_A_fallback_from_vector": false,
    "xtb_A_used": false,
    "xtb_A_success": false,
    "xtb_charge_length_mismatch": false
  },
  "B:88": {
    "id": "B:88",
    "chain": "B",
    "resseq": 88,
    "resname": "GLY",
    "sasa": 3.671541213989258,
    "partial_charge_B": -0.15000000000000005,
    "F_metal": 0.0,
    "F_P": 0.0,
    "F_hal": 0.0,
    "total_density": 25342.04296875,
    "centroid": [
      1.1593546867370605,
      3.4763190746307373,
      1.4293193817138672
    ],
    "dipole_rho": [
      -1904.972900390625,
      -16898.23046875,
      -7639.50634765625
    ],
    "curv_rho": 46004096.0,
    "curv_rho_failed": false,
    "gpu_density_B_requested": "vector",
    "gpu_density_B_effective": "vector",
    "gpu_density_B_fallback_from_vector": false,
    "gpu_density_A_requested": null,
    "gpu_density_A_effective": null,
    "gpu_density_A_fallback_from_vector": false,
    "xtb_A_used": false,
    "xtb_A_success": false,
    "xtb_charge_length_mismatch": false
  },
  "B:89": {
    "id": "B:89",
    "chain": "B",
    "resseq": 89,
    "resname": "SER",
    "sasa": 4.571829319000244,
    "partial_charge_B": -0.75,
    "F_metal": 0.0,
    "F_P": 0.0,
    "F_hal": 0.0,
    "total_density": 24860.798828125,
    "centroid": [
      1.3607909679412842,
      3.4833836555480957,
      1.407359004020691
    ],
    "dipole_rho": [
      -5339.49462890625,
      -15068.5361328125,
      -10271.84375
    ],
    "curv_rho": 43676668.0,
    "curv_rho_failed": false,
    "gpu_density_B_requested": "vector",
    "gpu_density_B_effective": "vector",
    "gpu_density_B_fallback_from_vector": false,
    "gpu_density_A_requested": null,
    "gpu_density_A_effective": null,
    "gpu_density_A_fallback_from_vector": false,
    "xtb_A_used": false,
    "xtb_A_success": false,
    "xtb_charge_length_mismatch": false
  },
  "B:90": {
    "id": "B:90",
    "chain": "B",
    "resseq": 90,
    "resname": "SER",
    "sasa": 0.0,
    "partial_charge_B": -0.3,
    "F_metal": 0.0,
    "F_P": 0.0,
    "F_hal": 0.0,
    "total_density": 33284.84375,
    "centroid": [
      1.2893997430801392,
      3.285429000854492,
      1.101741909980774
    ],
    "dipole_rho": [
      -9907.7998046875,
      -22527.32421875,
      -10554.3349609375
    ],
    "curv_rho": 59784016.0,
    "curv_rho_failed": false,
    "gpu_density_B_requested": "vector",
    "gpu_density_B_effective": "vector",
    "gpu_density_B_fallback_from_vector": false,
    "gpu_density_A_requested": null,
    "gpu_density_A_effective": null,
    "gpu_density_A_fallback_from_vector": false,
    "xtb_A_used": false,
    "xtb_A_success": false,
    "xtb_charge_length_mismatch": false
  },
  "B:91": {
    "id": "B:91",
    "chain": "B",
    "resseq": 91,
    "resname": "LYS",
    "sasa": 7.278599739074707,
    "partial_charge_B": 0.29999999999999993,
    "F_metal": 0.0,
    "F_P": 0.0,
    "F_hal": 0.0,
    "total_density": 26501.5703125,
    "centroid": [
      1.534943699836731,
      3.48191237449646,
      1.1279815435409546
    ],
    "dipole_rho": [
      -10587.3974609375,
      -19816.943359375,
      -2572.024169921875
    ],
    "curv_rho": 45900348.0,
    "curv_rho_failed": false,
    "gpu_density_B_requested": "vector",
    "gpu_density_B_effective": "vector",
    "gpu_density_B_fallback_from_vector": false,
    "gpu_density_A_requested": null,
    "gpu_density_A_effective": null,
    "gpu_density_A_fallback_from_vector": false,
    "xtb_A_used": false,
    "xtb_A_success": false,
    "xtb_charge_length_mismatch": false
  },
  "B:92": {
    "id": "B:92",
    "chain": "B",
    "resseq": 92,
    "resname": "TYR",
    "sasa": 1.316999077796936,
    "partial_charge_B": -0.5208647532636934,
    "F_metal": 0.0,
    "F_P": 0.0,
    "F_hal": 0.0,
    "total_density": 30150.69921875,
    "centroid": [
      1.5257987976074219,
      3.353052854537964,
      0.7901018261909485
    ],
    "dipole_rho": [
      -15875.134765625,
      -17412.443359375,
      3217.8837890625
    ],
    "curv_rho": 53925940.0,
    "curv_rho_failed": false,
    "gpu_density_B_requested": "vector",
    "gpu_density_B_effective": "vector",
    "gpu_density_B_fallback_from_vector": false,
    "gpu_density_A_requested": null,
    "gpu_density_A_effective": null,
    "gpu_density_A_fallback_from_vector": false,
    "xtb_A_used": false,
    "xtb_A_success": false,
    "xtb_charge_length_mismatch": false
  },
  "B:93": {
    "id": "B:93",
    "chain": "B",
    "resseq": 93,
    "resname": "PRO",
    "sasa": 2.1617860794067383,
    "partial_charge_B": -0.13250762086117043,
    "F_metal": 0.0,
    "F_P": 0.0,
    "F_hal": 0.0,
    "total_density": 27780.50390625,
    "centroid": [
      1.6771330833435059,
      3.263603448867798,
      0.9425552487373352
    ],
    "dipole_rho": [
      -16339.1767578125,
      -14380.2900390625,
      1421.910888671875
    ],
    "curv_rho": 50381252.0,
    "curv_rho_failed": false,
    "gpu_density_B_requested": "vector",
    "gpu_density_B_effective": "vector",
    "gpu_density_B_fallback_from_vector": false,
    "gpu_density_A_requested": null,
    "gpu_density_A_effective": null,
    "gpu_density_A_fallback_from_vector": false,
    "xtb_A_used": false,
    "xtb_A_success": false,
    "xtb_charge_length_mismatch": false
  },
  "B:94": {
    "id": "B:94",
    "chain": "B",
    "resseq": 94,
    "resname": "ASN",
    "sasa": 4.396925926208496,
    "partial_charge_B": -0.30000000000000004,
    "F_metal": 0.0,
    "F_P": 0.0,
    "F_hal": 0.0,
    "total_density": 29098.763671875,
    "centroid": [
      1.6211841106414795,
      3.258117198944092,
      1.1084108352661133
    ],
    "dipole_rho": [
      -18034.064453125,
      -12893.1669921875,
      -4604.931640625
    ],
    "curv_rho": 50997116.0,
    "curv_rho_failed": false,
    "gpu_density_B_requested": "vector",
    "gpu_density_B_effective": "vector",
    "gpu_density_B_fallback_from_vector": false,
    "gpu_density_A_requested": null,
    "gpu_density_A_effective": null,
    "gpu_density_A_fallback_from_vector": false,
    "xtb_A_used": false,
    "xtb_A_success": false,
    "xtb_charge_length_mismatch": false
  },
  "B:95": {
    "id": "B:95",
    "chain": "B",
    "resseq": 95,
    "resname": "CYS",
    "sasa": 0.0,
    "partial_charge_B": -0.21000000000000002,
    "F_metal": 0.0,
    "F_P": 0.0,
    "F_hal": 0.0,
    "total_density": 34961.81640625,
    "centroid": [
      1.4036567211151123,
      3.1171343326568604,
      1.0310635566711426
    ],
    "dipole_rho": [
      -14048.0009765625,
      -14148.4482421875,
      -5013.0517578125
    ],
    "curv_rho": 62942056.0,
    "curv_rho_failed": false,
    "gpu_density_B_requested": "vector",
    "gpu_density_B_effective": "vector",
    "gpu_density_B_fallback_from_vector": false,
    "gpu_density_A_requested": null,
    "gpu_density_A_effective": null,
    "gpu_density_A_fallback_from_vector": false,
    "xtb_A_used": false,
    "xtb_A_success": false,
    "xtb_charge_length_mismatch": false
  },
  "B:96": {
    "id": "B:96",
    "chain": "B",
    "resseq": 96,
    "resname": "ALA",
    "sasa": 0.0,
    "partial_charge_B": -0.06000000000000002,
    "F_metal": 0.0,
    "F_P": 0.0,
    "F_hal": 0.0,
    "total_density": 34689.83203125,
    "centroid": [
      1.277733325958252,
      3.1207878589630127,
      1.241783618927002
    ],
    "dipole_rho": [
      -10456.4384765625,
      -13666.8408203125,
      -9919.783203125
    ],
    "curv_rho": 61780520.0,
    "curv_rho_failed": false,
    "gpu_density_B_requested": "vector",
    "gpu_density_B_effective": "vector",
    "gpu_density_B_fallback_from_vector": false,
    "gpu_density_A_requested": null,
    "gpu_density_A_effective": null,
    "gpu_density_A_fallback_from_vector": false,
    "xtb_A_used": false,
    "xtb_A_success": false,
    "xtb_charge_length_mismatch": false
  },
  "B:97": {
    "id": "B:97",
    "chain": "B",
    "resseq": 97,
    "resname": "TYR",
    "sasa": 0.0,
    "partial_charge_B": -0.3,
    "F_metal": 0.0,
    "F_P": 0.0,
    "F_hal": 0.0,
    "total_density": 44422.765625,
    "centroid": [
      1.097995638847351,
      2.9357707500457764,
      1.0855844020843506
    ],
    "dipole_rho": [
      -11596.74609375,
      -13920.404296875,
      -12158.08203125
    ],
    "curv_rho": 75299216.0,
    "curv_rho_failed": false,
    "gpu_density_B_requested": "vector",
    "gpu_density_B_effective": "vector",
    "gpu_density_B_fallback_from_vector": false,
    "gpu_density_A_requested": null,
    "gpu_density_A_effective": null,
    "gpu_density_A_fallback_from_vector": false,
    "xtb_A_used": false,
    "xtb_A_success": false,
    "xtb_charge_length_mismatch": false
  },
  "B:98": {
    "id": "B:98",
    "chain": "B",
    "resseq": 98,
    "resname": "LYS",
    "sasa": 4.4484429359436035,
    "partial_charge_B": 0.29999999999999993,
    "F_metal": 0.0,
    "F_P": 0.0,
    "F_hal": 0.0,
    "total_density": 38821.71875,
    "centroid": [
      0.9110097289085388,
      2.821790933609009,
      1.3733055591583252
    ],
    "dipole_rho": [
      -973.6119384765625,
      -13465.4326171875,
      -22291.2109375
    ],
    "curv_rho": 74598456.0,
    "curv_rho_failed": false,
    "gpu_density_B_requested": "vector",
    "gpu_density_B_effective": "vector",
    "gpu_density_B_fallback_from_vector": false,
    "gpu_density_A_requested": null,
    "gpu_density_A_effective": null,
    "gpu_density_A_fallback_from_vector": false,
    "xtb_A_used": false,
    "xtb_A_success": false,
    "xtb_charge_length_mismatch": false
  },
  "B:99": {
    "id": "B:99",
    "chain": "B",
    "resseq": 99,
    "resname": "THR",
    "sasa": 0.0,
    "partial_charge_B": -0.3,
    "F_metal": 0.0,
    "F_P": 0.0,
    "F_hal": 0.0,
    "total_density": 40561.10546875,
    "centroid": [
      0.8959516286849976,
      2.5921988487243652,
      1.3545608520507812
    ],
    "dipole_rho": [
      -5892.59033203125,
      -5442.77880859375,
      -20959.513671875
    ],
    "curv_rho": 77469848.0,
    "curv_rho_failed": false,
    "gpu_density_B_requested": "vector",
    "gpu_density_B_effective": "vector",
    "gpu_density_B_fallback_from_vector": false,
    "gpu_density_A_requested": null,
    "gpu_density_A_effective": null,
    "gpu_density_A_fallback_from_vector": false,
    "xtb_A_used": false,
    "xtb_A_success": false,
    "xtb_charge_length_mismatch": false
  },
  "B:100": {
    "id": "B:100",
    "chain": "B",
    "resseq": 100,
    "resname": "THR",
    "sasa": 0.19359277188777924,
    "partial_charge_B": -0.33246609699086027,
    "F_metal": 0.0,
    "F_P": 0.0,
    "F_hal": 0.0,
    "total_density": 41549.4375,
    "centroid": [
      0.6291281580924988,
      2.5255203247070312,
      1.342769980430603
    ],
    "dipole_rho": [
      1128.9459228515625,
      -5870.669921875,
      -22459.314453125
    ],
    "curv_rho": 81464344.0,
    "curv_rho_failed": false,
    "gpu_density_B_requested": "vector",
    "gpu_density_B_effective": "vector",
    "gpu_density_B_fallback_from_vector": false,
    "gpu_density_A_requested": null,
    "gpu_density_A_effective": null,
    "gpu_density_A_fallback_from_vector": false,
    "xtb_A_used": false,
    "xtb_A_success": false,
    "xtb_charge_length_mismatch": false
  },
  "B:101": {
    "id": "B:101",
    "chain": "B",
    "resseq": 101,
    "resname": "GLN",
    "sasa": 1.1673402786254883,
    "partial_charge_B": -0.19830660687923207,
    "F_metal": 0.0,
    "F_P": 0.0,
    "F_hal": 0.0,
    "total_density": 41524.921875,
    "centroid": [
      0.5877581834793091,
      2.245617389678955,
      1.3547872304916382
    ],
    "dipole_rho": [
      -255.04095458984375,
      4037.869384765625,
      -22728.974609375
    ],
    "curv_rho": 80628632.0,
    "curv_rho_failed": false,
    "gpu_density_B_requested": "vector",
    "gpu_density_B_effective": "vector",
    "gpu_density_B_fallback_from_vector": false,
    "gpu_density_A_requested": null,
    "gpu_density_A_effective": null,
    "gpu_density_A_fallback_from_vector": false,
    "xtb_A_used": false,
    "xtb_A_success": false,
    "xtb_charge_length_mismatch": false
  },
  "B:102": {
    "id": "B:102",
    "chain": "B",
    "resseq": 102,
    "resname": "ALA",
    "sasa": 0.09679638594388962,
    "partial_charge_B": -0.06324660969908605,
    "F_metal": 0.0,
    "F_P": 0.0,
    "F_hal": 0.0,
    "total_density": 41321.01171875,
    "centroid": [
      0.37670260667800903,
      2.2320733070373535,
      1.266367793083191
    ],
    "dipole_rho": [
      6399.90576171875,
      3623.58203125,
      -23175.80859375
    ],
    "curv_rho": 83076088.0,
    "curv_rho_failed": false,
    "gpu_density_B_requested": "vector",
    "gpu_density_B_effective": "vector",
    "gpu_density_B_fallback_from_vector": false,
    "gpu_density_A_requested": null,
    "gpu_density_A_effective": null,
    "gpu_density_A_fallback_from_vector": false,
    "xtb_A_used": false,
    "xtb_A_success": false,
    "xtb_charge_length_mismatch": false
  },
  "B:103": {
    "id": "B:103",
    "chain": "B",
    "resseq": 103,
    "resname": "ASN",
    "sasa": 2.4114694595336914,
    "partial_charge_B": -0.2817643067977796,
    "F_metal": 0.0,
    "F_P": 0.0,
    "F_hal": 0.0,
    "total_density": 37638.67578125,
    "centroid": [
      0.16325204074382782,
      2.0077147483825684,
      1.2800679206848145
    ],
    "dipole_rho": [
      6035.90966796875,
      6170.0009765625,
      -20029.6875
    ],
    "curv_rho": 76022088.0,
    "curv_rho_failed": false,
    "gpu_density_B_requested": "vector",
    "gpu_density_B_effective": "vector",
    "gpu_density_B_fallback_from_vector": false,
    "gpu_density_A_requested": null,
    "gpu_density_A_effective": null,
    "gpu_density_A_fallback_from_vector": false,
    "xtb_A_used": false,
    "xtb_A_success": false,
    "xtb_charge_length_mismatch": false
  },
  "B:104": {
    "id": "B:104",
    "chain": "B",
    "resseq": 104,
    "resname": "LYS",
    "sasa": 0.06330374628305435,
    "partial_charge_B": 0.12424649235954283,
    "F_metal": 0.0,
    "F_P": 0.0,
    "F_hal": 0.0,
    "total_density": 47047.54296875,
    "centroid": [
      0.1118924468755722,
      2.2293004989624023,
      1.0475369691848755
    ],
    "dipole_rho": [
      14155.203125,
      -124.40647888183594,
      -22236.06640625
    ],
    "curv_rho": 84394528.0,
    "curv_rho_failed": false,
    "gpu_density_B_requested": "vector",
    "gpu_density_B_effective": "vector",
    "gpu_density_B_fallback_from_vector": false,
    "gpu_density_A_requested": null,
    "gpu_density_A_effective": null,
    "gpu_density_A_fallback_from_vector": false,
    "xtb_A_used": false,
    "xtb_A_success": false,
    "xtb_charge_length_mismatch": false
  },
  "B:105": {
    "id": "B:105",
    "chain": "B",
    "resseq": 105,
    "resname": "HIS",
    "sasa": 0.822948694229126,
    "partial_charge_B": 0.43801100043565827,
    "F_metal": 0.0,
    "F_P": 0.0,
    "F_hal": 0.0,
    "total_density": 40770.7890625,
    "centroid": [
      -0.13777664303779602,
      2.1564860343933105,
      0.9588422179222107
    ],
    "dipole_rho": [
      18934.908203125,
      7234.20849609375,
      -12911.6083984375
    ],
    "curv_rho": 78824624.0,
    "curv_rho_failed": false,
    "gpu_density_B_requested": "vector",
    "gpu_density_B_effective": "vector",
    "gpu_density_B_fallback_from_vector": false,
    "gpu_density_A_requested": null,
    "gpu_density_A_effective": null,
    "gpu_density_A_fallback_from_vector": false,
    "xtb_A_used": false,
    "xtb_A_success": false,
    "xtb_charge_length_mismatch": false
  },
  "B:106": {
    "id": "B:106",
    "chain": "B",
    "resseq": 106,
    "resname": "ILE",
    "sasa": 0.0,
    "partial_charge_B": -0.06000000000000002,
    "F_metal": 0.0,
    "F_P": 0.0,
    "F_hal": 0.0,
    "total_density": 48792.81640625,
    "centroid": [
      0.02521929331123829,
      2.1468446254730225,
      0.702772855758667
    ],
    "dipole_rho": [
      13355.5361328125,
      4527.10693359375,
      -6460.2734375
    ],
    "curv_rho": 84810776.0,
    "curv_rho_failed": false,
    "gpu_density_B_requested": "vector",
    "gpu_density_B_effective": "vector",
    "gpu_density_B_fallback_from_vector": false,
    "gpu_density_A_requested": null,
    "gpu_density_A_effective": null,
    "gpu_density_A_fallback_from_vector": false,
    "xtb_A_used": false,
    "xtb_A_success": false,
    "xtb_charge_length_mismatch": false
  },
  "B:107": {
    "id": "B:107",
    "chain": "B",
    "resseq": 107,
    "resname": "ILE",
    "sasa": 0.0,
    "partial_charge_B": -0.06000000000000002,
    "F_metal": 0.0,
    "F_P": 0.0,
    "F_hal": 0.0,
    "total_density": 45325.98046875,
    "centroid": [
      -0.14522181451320648,
      2.32547664642334,
      0.5270035862922668
    ],
    "dipole_rho": [
      16320.3330078125,
      -3246.96630859375,
      -3860.482177734375
    ],
    "curv_rho": 80363848.0,
    "curv_rho_failed": false,
    "gpu_density_B_requested": "vector",
    "gpu_density_B_effective": "vector",
    "gpu_density_B_fallback_from_vector": false,
    "gpu_density_A_requested": null,
    "gpu_density_A_effective": null,
    "gpu_density_A_fallback_from_vector": false,
    "xtb_A_used": false,
    "xtb_A_success": false,
    "xtb_charge_length_mismatch": false
  },
  "B:108": {
    "id": "B:108",
    "chain": "B",
    "resseq": 108,
    "resname": "VAL",
    "sasa": 0.0,
    "partial_charge_B": -0.06000000000000002,
    "F_metal": 0.0,
    "F_P": 0.0,
    "F_hal": 0.0,
    "total_density": 46164.0234375,
    "centroid": [
      -0.04178234562277794,
      2.19592022895813,
      0.39152592420578003
    ],
    "dipole_rho": [
      11012.25390625,
      -967.2008056640625,
      6652.115234375
    ],
    "curv_rho": 82704976.0,
    "curv_rho_failed": false,
    "gpu_density_B_requested": "vector",
    "gpu_density_B_effective": "vector",
    "gpu_density_B_fallback_from_vector": false,
    "gpu_density_A_requested": null,
    "gpu_density_A_effective": null,
    "gpu_density_A_fallback_from_vector": false,
    "xtb_A_used": false,
    "xtb_A_success": false,
    "xtb_charge_length_mismatch": false
  },
  "B:109": {
    "id": "B:109",
    "chain": "B",
    "resseq": 109,
    "resname": "ALA",
    "sasa": 0.0,
    "partial_charge_B": -0.06000000000000002,
    "F_metal": 0.0,
    "F_P": 0.0,
    "F_hal": 0.0,
    "total_density": 42426.328125,
    "centroid": [
      -0.05225430428981781,
      2.2640492916107178,
      0.16105401515960693
    ],
    "dipole_rho": [
      9556.349609375,
      -4777.66943359375,
      11537.1630859375
    ],
    "curv_rho": 78156120.0,
    "curv_rho_failed": false,
    "gpu_density_B_requested": "vector",
    "gpu_density_B_effective": "vector",
    "gpu_density_B_fallback_from_vector": false,
    "gpu_density_A_requested": null,
    "gpu_density_A_effective": null,
    "gpu_density_A_fallback_from_vector": false,
    "xtb_A_used": false,
    "xtb_A_success": false,
    "xtb_charge_length_mismatch": false
  },
  "B:110": {
    "id": "B:110",
    "chain": "B",
    "resseq": 110,
    "resname": "CYS",
    "sasa": 0.0,
    "partial_charge_B": -0.21000000000000002,
    "F_metal": 0.0,
    "F_P": 0.0,
    "F_hal": 0.0,
    "total_density": 38261.921875,
    "centroid": [
      -0.11408291012048721,
      2.1042098999023438,
      0.0070732063613832
    ],
    "dipole_rho": [
      9888.810546875,
      -352.2471923828125,
      13650.1904296875
    ],
    "curv_rho": 71253336.0,
    "curv_rho_failed": false,
    "gpu_density_B_requested": "vector",
    "gpu_density_B_effective": "vector",
    "gpu_density_B_fallback_from_vector": false,
    "gpu_density_A_requested": null,
    "gpu_density_A_effective": null,
    "gpu_density_A_fallback_from_vector": false,
    "xtb_A_used": false,
    "xtb_A_success": false,
    "xtb_charge_length_mismatch": false
  },
  "B:111": {
    "id": "B:111",
    "chain": "B",
    "resseq": 111,
    "resname": "GLU",
    "sasa": 1.1475801467895508,
    "partial_charge_B": -0.8864148293185984,
    "F_metal": 0.0,
    "F_P": 0.0,
    "F_hal": 0.0,
    "total_density": 35602.45703125,
    "centroid": [
      -0.08656735718250275,
      2.2050325870513916,
      -0.18319563567638397
    ],
    "dipole_rho": [
      6055.1640625,
      -143.2227783203125,
      20525.37109375
    ],
    "curv_rho": 64535884.0,
    "curv_rho_failed": false,
    "gpu_density_B_requested": "vector",
    "gpu_density_B_effective": "vector",
    "gpu_density_B_fallback_from_vector": false,
    "gpu_density_A_requested": null,
    "gpu_density_A_effective": null,
    "gpu_density_A_fallback_from_vector": false,
    "xtb_A_used": false,
    "xtb_A_success": false,
    "xtb_charge_length_mismatch": false
  },
  "B:112": {
    "id": "B:112",
    "chain": "B",
    "resseq": 112,
    "resname": "GLY",
    "sasa": 0.22585824131965637,
    "partial_charge_B": -0.06757542288109775,
    "F_metal": 0.0,
    "F_P": 0.0,
    "F_hal": 0.0,
    "total_density": 29558.3203125,
    "centroid": [
      -0.10014000535011292,
      1.9464857578277588,
      -0.34005007147789
    ],
    "dipole_rho": [
      2976.81787109375,
      3194.83837890625,
      18655.73046875
    ],
    "curv_rho": 55718828.0,
    "curv_rho_failed": false,
    "gpu_density_B_requested": "vector",
    "gpu_density_B_effective": "vector",
    "gpu_density_B_fallback_from_vector": false,
    "gpu_density_A_requested": null,
    "gpu_density_A_effective": null,
    "gpu_density_A_fallback_from_vector": false,
    "xtb_A_used": false,
    "xtb_A_success": false,
    "xtb_charge_length_mismatch": false
  },
  "B:113": {
    "id": "B:113",
    "chain": "B",
    "resseq": 113,
    "resname": "ASN",
    "sasa": 10.136975288391113,
    "partial_charge_B": -0.30000000000000004,
    "F_metal": 0.0,
    "F_P": 0.0,
    "F_hal": 0.0,
    "total_density": 26676.509765625,
    "centroid": [
      0.005537428427487612,
      1.8278805017471313,
      -0.41575872898101807
    ],
    "dipole_rho": [
      4086.505615234375,
      10138.8837890625,
      19823.080078125
    ],
    "curv_rho": 50718944.0,
    "curv_rho_failed": false,
    "gpu_density_B_requested": "vector",
    "gpu_density_B_effective": "vector",
    "gpu_density_B_fallback_from_vector": false,
    "gpu_density_A_requested": null,
    "gpu_density_A_effective": null,
    "gpu_density_A_fallback_from_vector": false,
    "xtb_A_used": false,
    "xtb_A_success": false,
    "xtb_charge_length_mismatch": false
  },
  "B:114": {
    "id": "B:114",
    "chain": "B",
    "resseq": 114,
    "resname": "PRO",
    "sasa": 1.9681931734085083,
    "partial_charge_B": -0.12601439696485223,
    "F_metal": 0.0,
    "F_P": 0.0,
    "F_hal": 0.0,
    "total_density": 29273.30078125,
    "centroid": [
      0.051664575934410095,
      1.7619949579238892,
      -0.2808632552623749
    ],
    "dipole_rho": [
      774.28662109375,
      11027.103515625,
      16783.875
    ],
    "curv_rho": 55888432.0,
    "curv_rho_failed": false,
    "gpu_density_B_requested": "vector",
    "gpu_density_B_effective": "vector",
    "gpu_density_B_fallback_from_vector": false,
    "gpu_density_A_requested": null,
    "gpu_density_A_effective": null,
    "gpu_density_A_fallback_from_vector": false,
    "xtb_A_used": false,
    "xtb_A_success": false,
    "xtb_charge_length_mismatch": false
  },
  "B:115": {
    "id": "B:115",
    "chain": "B",
    "resseq": 115,
    "resname": "TYR",
    "sasa": 0.03226546198129654,
    "partial_charge_B": -0.3054110161651433,
    "F_metal": 0.0,
    "F_P": 0.0,
    "F_hal": 0.0,
    "total_density": 37038.578125,
    "centroid": [
      -0.14931738376617432,
      1.9773551225662231,
      -0.0662810280919075
    ],
    "dipole_rho": [
      11224.826171875,
      8814.126953125,
      19391.634765625
    ],
    "curv_rho": 66075212.0,
    "curv_rho_failed": false,
    "gpu_density_B_requested": "vector",
    "gpu_density_B_effective": "vector",
    "gpu_density_B_fallback_from_vector": false,
    "gpu_density_A_requested": null,
    "gpu_density_A_effective": null,
    "gpu_density_A_fallback_from_vector": false,
    "xtb_A_used": false,
    "xtb_A_success": false,
    "xtb_charge_length_mismatch": false
  },
  "B:116": {
    "id": "B:116",
    "chain": "B",
    "resseq": 116,
    "resname": "VAL",
    "sasa": 0.0,
    "partial_charge_B": -0.06000000000000002,
    "F_metal": 0.0,
    "F_P": 0.0,
    "F_hal": 0.0,
    "total_density": 37774.73828125,
    "centroid": [
      0.06604262441396713,
      1.9531400203704834,
      -0.024761224165558815
    ],
    "dipole_rho": [
      838.0508422851562,
      7811.17236328125,
      15313.185546875
    ],
    "curv_rho": 71223432.0,
    "curv_rho_failed": false,
    "gpu_density_B_requested": "vector",
    "gpu_density_B_effective": "vector",
    "gpu_density_B_fallback_from_vector": false,
    "gpu_density_A_requested": null,
    "gpu_density_A_effective": null,
    "gpu_density_A_fallback_from_vector": false,
    "xtb_A_used": false,
    "xtb_A_success": false,
    "xtb_charge_length_mismatch": false
  },
  "B:117": {
    "id": "B:117",
    "chain": "B",
    "resseq": 117,
    "resname": "PRO",
    "sasa": 0.0,
    "partial_charge_B": -0.06000000000000002,
    "F_metal": 0.0,
    "F_P": 0.0,
    "F_hal": 0.0,
    "total_density": 43864.2421875,
    "centroid": [
      0.1597740650177002,
      2.0564706325531006,
      0.16391511261463165
    ],
    "dipole_rho": [
      2274.7880859375,
      5113.28076171875,
      12727.5615234375
    ],
    "curv_rho": 80220456.0,
    "curv_rho_failed": false,
    "gpu_density_B_requested": "vector",
    "gpu_density_B_effective": "vector",
    "gpu_density_B_fallback_from_vector": false,
    "gpu_density_A_requested": null,
    "gpu_density_A_effective": null,
    "gpu_density_A_fallback_from_vector": false,
    "xtb_A_used": false,
    "xtb_A_success": false,
    "xtb_charge_length_mismatch": false
  },
  "B:118": {
    "id": "B:118",
    "chain": "B",
    "resseq": 118,
    "resname": "VAL",
    "sasa": 0.0,
    "partial_charge_B": -0.06000000000000002,
    "F_metal": 0.0,
    "F_P": 0.0,
    "F_hal": 0.0,
    "total_density": 44567.37109375,
    "centroid": [
      0.24634119868278503,
      2.333583116531372,
      0.059876032173633575
    ],
    "dipole_rho": [
      3591.420166015625,
      -999.6986694335938,
      18020.06640625
    ],
    "curv_rho": 81688648.0,
    "curv_rho_failed": false,
    "gpu_density_B_requested": "vector",
    "gpu_density_B_effective": "vector",
    "gpu_density_B_fallback_from_vector": false,
    "gpu_density_A_requested": null,
    "gpu_density_A_effective": null,
    "gpu_density_A_fallback_from_vector": false,
    "xtb_A_used": false,
    "xtb_A_success": false,
    "xtb_charge_length_mismatch": false
  },
  "B:119": {
    "id": "B:119",
    "chain": "B",
    "resseq": 119,
    "resname": "HIS",
    "sasa": 0.0,
    "partial_charge_B": 0.29999999999999993,
    "F_metal": 0.0,
    "F_P": 0.0,
    "F_hal": 0.0,
    "total_density": 48321.88671875,
    "centroid": [
      0.18040290474891663,
      2.4754281044006348,
      0.25497132539749146
    ],
    "dipole_rho": [
      5872.69921875,
      -12274.830078125,
      12478.224609375
    ],
    "curv_rho": 83880136.0,
    "curv_rho_failed": false,
    "gpu_density_B_requested": "vector",
    "gpu_density_B_effective": "vector",
    "gpu_density_B_fallback_from_vector": false,
    "gpu_density_A_requested": null,
    "gpu_density_A_effective": null,
    "gpu_density_A_fallback_from_vector": false,
    "xtb_A_used": false,
    "xtb_A_success": false,
    "xtb_charge_length_mismatch": false
  },
  "B:120": {
    "id": "B:120",
    "chain": "B",
    "resseq": 120,
    "resname": "PHE",
    "sasa": 0.0,
    "partial_charge_B": -0.06000000000000002,
    "F_metal": 0.0,
    "F_P": 0.0,
    "F_hal": 0.0,
    "total_density": 54126.02734375,
    "centroid": [
      0.24045854806900024,
      2.396671772003174,
      0.5943111181259155
    ],
    "dipole_rho": [
      7025.279296875,
      -9025.84765625,
      2459.884765625
    ],
    "curv_rho": 88578504.0,
    "curv_rho_failed": false,
    "gpu_density_B_requested": "vector",
    "gpu_density_B_effective": "vector",
    "gpu_density_B_fallback_from_vector": false,
    "gpu_density_A_requested": null,
    "gpu_density_A_effective": null,
    "gpu_density_A_fallback_from_vector": false,
    "xtb_A_used": false,
    "xtb_A_success": false,
    "xtb_charge_length_mismatch": false
  },
  "B:121": {
    "id": "B:121",
    "chain": "B",
    "resseq": 121,
    "resname": "ASP",
    "sasa": 0.0,
    "partial_charge_B": -0.54,
    "F_metal": 0.0,
    "F_P": 0.0,
    "F_hal": 0.0,
    "total_density": 45246.69921875,
    "centroid": [
      -0.040629468858242035,
      2.5460660457611084,
      0.4890652298927307
    ],
    "dipole_rho": [
      13474.8310546875,
      -11818.8427734375,
      2149.912109375
    ],
    "curv_rho": 83423880.0,
    "curv_rho_failed": false,
    "gpu_density_B_requested": "vector",
    "gpu_density_B_effective": "vector",
    "gpu_density_B_fallback_from_vector": false,
    "gpu_density_A_requested": null,
    "gpu_density_A_effective": null,
    "gpu_density_A_fallback_from_vector": false,
    "xtb_A_used": false,
    "xtb_A_success": false,
    "xtb_charge_length_mismatch": false
  },
  "B:122": {
    "id": "B:122",
    "chain": "B",
    "resseq": 122,
    "resname": "ALA",
    "sasa": 0.0,
    "partial_charge_B": -0.06000000000000002,
    "F_metal": 0.0,
    "F_P": 0.0,
    "F_hal": 0.0,
    "total_density": 45509.828125,
    "centroid": [
      -0.006899597123265266,
      2.406114339828491,
      0.6768447756767273
    ],
    "dipole_rho": [
      12445.1357421875,
      -11868.3291015625,
      -6110.84521484375
    ],
    "curv_rho": 85811568.0,
    "curv_rho_failed": false,
    "gpu_density_B_requested": "vector",
    "gpu_density_B_effective": "vector",
    "gpu_density_B_fallback_from_vector": false,
    "gpu_density_A_requested": null,
    "gpu_density_A_effective": null,
    "gpu_density_A_fallback_from_vector": false,
    "xtb_A_used": false,
    "xtb_A_success": false,
    "xtb_charge_length_mismatch": false
  },
  "B:123": {
    "id": "B:123",
    "chain": "B",
    "resseq": 123,
    "resname": "SER",
    "sasa": 0.0,
    "partial_charge_B": -0.3,
    "F_metal": 0.0,
    "F_P": 0.0,
    "F_hal": 0.0,
    "total_density": 45307.30078125,
    "centroid": [
      0.0341355986893177,
      2.404369831085205,
      0.8774102926254272
    ],
    "dipole_rho": [
      12886.2529296875,
      -7468.75634765625,
      -13132.6103515625
    ],
    "curv_rho": 85688104.0,
    "curv_rho_failed": false,
    "gpu_density_B_requested": "vector",
    "gpu_density_B_effective": "vector",
    "gpu_density_B_fallback_from_vector": false,
    "gpu_density_A_requested": null,
    "gpu_density_A_effective": null,
    "gpu_density_A_fallback_from_vector": false,
    "xtb_A_used": false,
    "xtb_A_success": false,
    "xtb_charge_length_mismatch": false
  },
  "B:124": {
    "id": "B:124",
    "chain": "B",
    "resseq": 124,
    "resname": "VAL",
    "sasa": 3.5798938274383545,
    "partial_charge_B": -0.75,
    "F_metal": 0.0,
    "F_P": 0.0,
    "F_hal": 0.0,
    "total_density": 38693.3828125,
    "centroid": [
      -0.23386339843273163,
      2.3375964164733887,
      0.9792782068252563
    ],
    "dipole_rho": [
      15586.626953125,
      -4596.8935546875,
      -14085.234375
    ],
    "curv_rho": 74445984.0,
    "curv_rho_failed": false,
    "gpu_density_B_requested": "vector",
    "gpu_density_B_effective": "vector",
    "gpu_density_B_fallback_from_vector": false,
    "gpu_density_A_requested": null,
    "gpu_density_A_effective": null,
    "gpu_density_A_fallback_from_vector": false,
    "xtb_A_used": false,
    "xtb_A_success": false,
    "xtb_charge_length_mismatch": false
  }
}
```
