## Supplementary material for "Localized Reactivity on Proteins as Riemannian Manifolds: A Quantum-Inspired Geometric Model for Deterministic, Metal-Aware Reactive-Site Prediction": code bundle: Ep_manifest.json

```
{
  "pdb": "1DFJ_r_u.pdb",
  "n_residues": 124,
  "residue_ids": [
    "B:1",
    "B:2",
    "B:3",
    "B:4",
    "B:5",
    "B:6",
    "B:7",
    "B:8",
    "B:9",
    "B:10",
    "B:11",
    "B:12",
    "B:13",
    "B:14",
    "B:15",
    "B:16",
    "B:17",
    "B:18",
    "B:19",
    "B:20",
    "B:21",
    "B:22",
    "B:23",
    "B:24",
    "B:25",
    "B:26",
    "B:27",
    "B:28",
    "B:29",
    "B:30",
    "B:31",
    "B:32",
    "B:33",
    "B:34",
    "B:35",
    "B:36",
    "B:37",
    "B:38",
    "B:39",
    "B:40",
    "B:41",
    "B:42",
    "B:43",
    "B:44",
    "B:45",
    "B:46",
    "B:47",
    "B:48",
    "B:49",
    "B:50",
    "B:51",
    "B:52",
    "B:53",
    "B:54",
    "B:55",
    "B:56",
    "B:57",
    "B:58",
    "B:59",
    "B:60",
    "B:61",
    "B:62",
    "B:63",
    "B:64",
    "B:65",
    "B:66",
    "B:67",
    "B:68",
    "B:69",
    "B:70",
    "B:71",
    "B:72",
    "B:73",
    "B:74",
    "B:75",
    "B:76",
    "B:77",
    "B:78",
    "B:79",
    "B:80",
    "B:81",
    "B:82",
    "B:83",
    "B:84",
    "B:85",
    "B:86",
    "B:87",
    "B:88",
    "B:89",
    "B:90",
    "B:91",
    "B:92",
    "B:93",
    "B:94",
    "B:95",
    "B:96",
    "B:97",
    "B:98",
    "B:99",
    "B:100",
    "B:101",
    "B:102",
    "B:103",
    "B:104",
    "B:105",
    "B:106",
    "B:107",
    "B:108",
    "B:109",
    "B:110",
    "B:111",
    "B:112",
    "B:113",
    "B:114",
    "B:115",
    "B:116",
    "B:117",
    "B:118",
    "B:119",
    "B:120",
    "B:121",
    "B:122",
    "B:123",
    "B:124"
  ],
  "E_theory_path": "Ep_theory.npy",
  "E_sim_path": "Ep_sim.npy",
  "feature_dim_theory": 9,
  "feature_dim_sim": 19,
  "features_theory": [
    "avg_charge",
    "dipole_norm",
    "curv_density",
    "external_field",
    "SASA",
    "emb_charge",
    "emb_hydrophobicity",
    "emb_size",
    "emb_aromaticity"
  ],
  "features_extra": [
    "N_in",
    "N_out",
    "R_shell",
    "r_mean",
    "r_var",
    "linearity",
    "planarity",
    "isotropy",
    "H_mean",
    "K_gauss"
  ],
  "params": {
    "radius_contact": 4.7,
    "padding": 2.0,
    "grid_step": 0.8,
    "R_env": 2.0,
    "sasa_alpha": 0.4,
    "xtb": {
      "method": "gfn2",
      "charges": true,
      "binary": "xtb"
    },
    "block_size": 1024,
    "device": "cuda",
    "gpu_density_mode_requested": "vector",
    "gpu_density_vector_max_elems": 200000000,
    "gpu_density_batch_max_elems": 50000000
  }
}
```
