## Supplementary material for "Localized Reactivity on Proteins as Riemannian Manifolds: A Quantum-Inspired Geometric Model for Deterministic, Metal-Aware Reactive-Site Prediction": code bundle: meta.json

```
{
  "pdb": "1DFJ_r_u.pdb",
  "radius": 4.7,
  "residues": [
    {
      "id": "B:1",
      "chain": "B",
      "resseq": 1,
      "icode": "",
      "resname": "LYS",
      "hetflag": " ",
      "sasa": 15.276957511901855,
      "atoms": [
        {
          "atom_index": 0,
          "name": "N",
          "element": "N",
          "coord": [
            1.5931999683380127,
            2.5006000995635986,
            -1.0252000093460083
          ]
        },
        {
          "atom_index": 1,
          "name": "CA",
          "element": "C",
          "coord": [
            1.454300045967102,
            2.531599998474121,
            -1.0607999563217163
          ]
        },
        {
          "atom_index": 2,
          "name": "C",
          "element": "C",
          "coord": [
            1.3558000326156616,
            2.431999921798706,
            -0.998199999332428
          ]
        },
        {
          "atom_index": 3,
          "name": "O",
          "element": "O",
          "coord": [
            1.3198000192642212,
            2.335700035095215,
            -1.0680999755859375
          ]
        },
        {
          "atom_index": 4,
          "name": "CB",
          "element": "C",
          "coord": [
            1.4366999864578247,
            2.521199941635132,
            -1.2116999626159668
          ]
        },
        {
          "atom_index": 5,
          "name": "CG",
          "element": "C",
          "coord": [
            1.50409996509552,
            2.629699945449829,
            -1.2943999767303467
          ]
        },
        {
          "atom_index": 6,
          "name": "CD",
          "element": "C",
          "coord": [
            1.4957000017166138,
            2.5887999534606934,
            -1.442199945449829
          ]
        },
        {
          "atom_index": 7,
          "name": "CE",
          "element": "C",
          "coord": [
            1.563599944114685,
            2.690500020980835,
            -1.531599998474121
          ]
        },
        {
          "atom_index": 8,
          "name": "NZ",
          "element": "N",
          "coord": [
            1.5972000360488892,
            2.6247000694274902,
            -1.6617000102996826
          ]
        }
      ]
    },
    {
      "id": "B:2",
      "chain": "B",
      "resseq": 2,
      "icode": "",
      "resname": "GLU",
      "hetflag": " ",
      "sasa": 0.0,
      "atoms": [
        {
          "atom_index": 9,
          "name": "N",
          "element": "N",
          "coord": [
            1.3100999593734741,
            2.4567999839782715,
            -0.8772000074386597
          ]
        },
        {
          "atom_index": 10,
          "name": "CA",
          "element": "C",
          "coord": [
            1.218999981880188,
            2.3626999855041504,
            -0.8105999827384949
          ]
        },
        {
          "atom_index": 11,
          "name": "C",
          "element": "C",
          "coord": [
            1.0736000537872314,
            2.375999927520752,
            -0.847599983215332
          ]
        },
        {
          "atom_index": 12,
          "name": "O",
          "element": "O",
          "coord": [
            1.0189000368118286,
            2.4804999828338623,
            -0.8837000131607056
          ]
        },
        {
          "atom_index": 13,
          "name": "CB",
          "element": "C",
          "coord": [
            1.23580002784729,
            2.3629000186920166,
            -0.6593000292778015
          ]
        },
        {
          "atom_index": 14,
          "name": "CG",
          "element": "C",
          "coord": [
            1.204300045967102,
            2.4821999073028564,
            -0.5785999894142151
          ]
        },
        {
          "atom_index": 15,
          "name": "CD",
          "element": "C",
          "coord": [
            1.2595000267028809,
            2.510699987411499,
            -0.44350001215934753
          ]
        },
        {
          "atom_index": 16,
          "name": "OE1",
          "element": "O",
          "coord": [
            1.2627999782562256,
            2.6266000270843506,
            -0.40299999713897705
          ]
        },
        {
          "atom_index": 17,
          "name": "OE2",
          "element": "O",
          "coord": [
            1.2992000579833984,
            2.416300058364868,
            -0.3732999861240387
          ]
        }
      ]
    },
    {
      "id": "B:3",
      "chain": "B",
      "resseq": 3,
      "icode": "",
      "resname": "THR",
      "hetflag": " ",
      "sasa": 0.6775746941566467,
      "atoms": [
        {
          "atom_index": 18,
          "name": "N",
          "element": "N",
          "coord": [
            1.009600043296814,
            2.2602999210357666,
            -0.8446000218391418
          ]
        },
        {
          "atom_index": 19,
          "name": "CA",
          "element": "C",
          "coord": [
            0.8640000224113464,
            2.251699924468994,
            -0.8723999857902527
          ]
        },
        {
          "atom_index": 20,
          "name": "C",
          "element": "C",
          "coord": [
            0.7965999841690063,
            2.3115999698638916,
            -0.75
          ]
        },
        {
          "atom_index": 21,
          "name": "O",
          "element": "O",
          "coord": [
            0.8644000291824341,
            2.3227999210357666,
            -0.6453999876976013
          ]
        },
        {
          "atom_index": 22,
          "name": "CB",
          "element": "C",
          "coord": [
            0.8269000053405762,
            2.098099946975708,
            -0.8894000053405762
          ]
        },
        {
          "atom_index": 23,
          "name": "OG1",
          "element": "O",
          "coord": [
            0.8686000108718872,
            2.0306999683380127,
            -0.7681999802589417
          ]
        },
        {
          "atom_index": 24,
          "name": "CG2",
          "element": "C",
          "coord": [
            0.8884000182151794,
            2.0378000736236572,
            -1.0166000127792358
          ]
        }
      ]
    },
    {
      "id": "B:4",
      "chain": "B",
      "resseq": 4,
      "icode": "",
      "resname": "ALA",
      "hetflag": " ",
      "sasa": 0.03226546198129654,
      "atoms": [
        {
          "atom_index": 25,
          "name": "N",
          "element": "N",
          "coord": [
            0.671500027179718,
            2.3478000164031982,
            -0.7581999897956848
          ]
        },
        {
          "atom_index": 26,
          "name": "CA",
          "element": "C",
          "coord": [
            0.5971999764442444,
            2.4010000228881836,
            -0.6428999900817871
          ]
        },
        {
          "atom_index": 27,
          "name": "C",
          "element": "C",
          "coord": [
            0.588100016117096,
            2.2920000553131104,
            -0.5340999960899353
          ]
        },
        {
          "atom_index": 28,
          "name": "O",
          "element": "O",
          "coord": [
            0.5846999883651733,
            2.3225998878479004,
            -0.41440001130104065
          ]
        },
        {
          "atom_index": 29,
          "name": "CB",
          "element": "C",
          "coord": [
            0.4580000042915344,
            2.443000078201294,
            -0.6919000148773193
          ]
        }
      ]
    },
    {
      "id": "B:5",
      "chain": "B",
      "resseq": 5,
      "icode": "",
      "resname": "ALA",
      "hetflag": " ",
      "sasa": 0.0,
      "atoms": [
        {
          "atom_index": 30,
          "name": "N",
          "element": "N",
          "coord": [
            0.5935999751091003,
            2.1666998863220215,
            -0.5759999752044678
          ]
        },
        {
          "atom_index": 31,
          "name": "CA",
          "element": "C",
          "coord": [
            0.5812000036239624,
            2.057800054550171,
            -0.4740999937057495
          ]
        },
        {
          "atom_index": 32,
          "name": "C",
          "element": "C",
          "coord": [
            0.7109000086784363,
            2.041800022125244,
            -0.39879998564720154
          ]
        },
        {
          "atom_index": 33,
          "name": "O",
          "element": "O",
          "coord": [
            0.7135000228881836,
            2.0274999141693115,
            -0.27639999985694885
          ]
        },
        {
          "atom_index": 34,
          "name": "CB",
          "element": "C",
          "coord": [
            0.5314000248908997,
            1.9320000410079956,
            -0.5454000234603882
          ]
        }
      ]
    },
    {
      "id": "B:6",
      "chain": "B",
      "resseq": 6,
      "icode": "",
      "resname": "ALA",
      "hetflag": " ",
      "sasa": 0.12906184792518616,
      "atoms": [
        {
          "atom_index": 35,
          "name": "N",
          "element": "N",
          "coord": [
            0.8235999941825867,
            2.051500082015991,
            -0.47040000557899475
          ]
        },
        {
          "atom_index": 36,
          "name": "CA",
          "element": "C",
          "coord": [
            0.9584000110626221,
            2.0429000854492188,
            -0.4124000072479248
          ]
        },
        {
          "atom_index": 37,
          "name": "C",
          "element": "C",
          "coord": [
            0.9836999773979187,
            2.1594998836517334,
            -0.31839999556541443
          ]
        },
        {
          "atom_index": 38,
          "name": "O",
          "element": "O",
          "coord": [
            1.0479999780654907,
            2.1468000411987305,
            -0.21330000460147858
          ]
        },
        {
          "atom_index": 39,
          "name": "CB",
          "element": "C",
          "coord": [
            1.0642000436782837,
            2.033400058746338,
            -0.5202000141143799
          ]
        }
      ]
    },
    {
      "id": "B:7",
      "chain": "B",
      "resseq": 7,
      "icode": "",
      "resname": "LYS",
      "hetflag": " ",
      "sasa": 0.5064299702644348,
      "atoms": [
        {
          "atom_index": 40,
          "name": "N",
          "element": "N",
          "coord": [
            0.927299976348877,
            2.274199962615967,
            -0.35260000824928284
          ]
        },
        {
          "atom_index": 41,
          "name": "CA",
          "element": "C",
          "coord": [
            0.9391000270843506,
            2.394200086593628,
            -0.27239999175071716
          ]
        },
        {
          "atom_index": 42,
          "name": "C",
          "element": "C",
          "coord": [
            0.8690999746322632,
            2.3738999366760254,
            -0.13899999856948853
          ]
        },
        {
          "atom_index": 43,
          "name": "O",
          "element": "O",
          "coord": [
            0.9203000068664551,
            2.404599905014038,
            -0.029600000008940697
          ]
        },
        {
          "atom_index": 44,
          "name": "CB",
          "element": "C",
          "coord": [
            0.8797000050544739,
            2.5139000415802,
            -0.34869998693466187
          ]
        },
        {
          "atom_index": 45,
          "name": "CG",
          "element": "C",
          "coord": [
            0.8996000289916992,
            2.6456000804901123,
            -0.2700999975204468
          ]
        },
        {
          "atom_index": 46,
          "name": "CD",
          "element": "C",
          "coord": [
            0.8600999712944031,
            2.7625999450683594,
            -0.359499990940094
          ]
        },
        {
          "atom_index": 47,
          "name": "CE",
          "element": "C",
          "coord": [
            0.823199987411499,
            2.886199951171875,
            -0.28189998865127563
          ]
        },
        {
          "atom_index": 48,
          "name": "NZ",
          "element": "N",
          "coord": [
            0.7290999889373779,
            2.9742000102996826,
            -0.3617999851703644
          ]
        }
      ]
    },
    {
      "id": "B:8",
      "chain": "B",
      "resseq": 8,
      "icode": "",
      "resname": "PHE",
      "hetflag": " ",
      "sasa": 0.0,
      "atoms": [
        {
          "atom_index": 49,
          "name": "N",
          "element": "N",
          "coord": [
            0.7454000115394592,
            2.3201000690460205,
            -0.14730000495910645
          ]
        },
        {
          "atom_index": 50,
          "name": "CA",
          "element": "C",
          "coord": [
            0.6656000018119812,
            2.2878000736236572,
            -0.03290000185370445
          ]
        },
        {
          "atom_index": 51,
          "name": "C",
          "element": "C",
          "coord": [
            0.7444999814033508,
            2.196199893951416,
            0.06300000101327896
          ]
        },
        {
          "atom_index": 52,
          "name": "O",
          "element": "O",
          "coord": [
            0.7469000220298767,
            2.2232000827789307,
            0.1843000054359436
          ]
        },
        {
          "atom_index": 53,
          "name": "CB",
          "element": "C",
          "coord": [
            0.527899980545044,
            2.222399950027466,
            -0.06800000369548798
          ]
        },
        {
          "atom_index": 54,
          "name": "CG",
          "element": "C",
          "coord": [
            0.4510999917984009,
            2.1826000213623047,
            0.053700000047683716
          ]
        },
        {
          "atom_index": 55,
          "name": "CD1",
          "element": "C",
          "coord": [
            0.3684000074863434,
            2.2708001136779785,
            0.120899997651577
          ]
        },
        {
          "atom_index": 56,
          "name": "CD2",
          "element": "C",
          "coord": [
            0.46380001306533813,
            2.0495998859405518,
            0.0997999981045723
          ]
        },
        {
          "atom_index": 57,
          "name": "CE1",
          "element": "C",
          "coord": [
            0.2976999878883362,
            2.2348999977111816,
            0.2345999926328659
          ]
        },
        {
          "atom_index": 58,
          "name": "CE2",
          "element": "C",
          "coord": [
            0.3955000042915344,
            2.010699987411499,
            0.21490000188350677
          ]
        },
        {
          "atom_index": 59,
          "name": "CZ",
          "element": "C",
          "coord": [
            0.31310001015663147,
            2.1013998985290527,
            0.28119999170303345
          ]
        }
      ]
    },
    {
      "id": "B:9",
      "chain": "B",
      "resseq": 9,
      "icode": "",
      "resname": "GLU",
      "hetflag": " ",
      "sasa": 0.6936569213867188,
      "atoms": [
        {
          "atom_index": 60,
          "name": "N",
          "element": "N",
          "coord": [
            0.8084999918937683,
            2.097599983215332,
            0.01080000028014183
          ]
        },
        {
          "atom_index": 61,
          "name": "CA",
          "element": "C",
          "coord": [
            0.886900007724762,
            1.9991999864578247,
            0.0868000015616417
          ]
        },
        {
          "atom_index": 62,
          "name": "C",
          "element": "C",
          "coord": [
            1.0042999982833862,
            2.059999942779541,
            0.15970000624656677
          ]
        },
        {
          "atom_index": 63,
          "name": "O",
          "element": "O",
          "coord": [
            1.0242999792099,
            2.035099983215332,
            0.2815999984741211
          ]
        },
        {
          "atom_index": 64,
          "name": "CB",
          "element": "C",
          "coord": [
            0.9354000091552734,
            1.8859000205993652,
            -0.002199999988079071
          ]
        },
        {
          "atom_index": 65,
          "name": "CG",
          "element": "C",
          "coord": [
            0.8291000127792358,
            1.794600009918213,
            -0.05770000070333481
          ]
        },
        {
          "atom_index": 66,
          "name": "CD",
          "element": "C",
          "coord": [
            0.8723000288009644,
            1.6944999694824219,
            -0.16140000522136688
          ]
        },
        {
          "atom_index": 67,
          "name": "OE1",
          "element": "O",
          "coord": [
            0.7912999987602234,
            1.6482000350952148,
            -0.2402999997138977
          ]
        },
        {
          "atom_index": 68,
          "name": "OE2",
          "element": "O",
          "coord": [
            0.9950000047683716,
            1.6693999767303467,
            -0.15860000252723694
          ]
        }
      ]
    },
    {
      "id": "B:10",
      "chain": "B",
      "resseq": 10,
      "icode": "",
      "resname": "ARG",
      "hetflag": " ",
      "sasa": 0.0,
      "atoms": [
        {
          "atom_index": 69,
          "name": "N",
          "element": "N",
          "coord": [
            1.0809999704360962,
            2.142199993133545,
            0.09049999713897705
          ]
        },
        {
          "atom_index": 70,
          "name": "CA",
          "element": "C",
          "coord": [
            1.1979000568389893,
            2.210200071334839,
            0.15139999985694885
          ]
        },
        {
          "atom_index": 71,
          "name": "C",
          "element": "C",
          "coord": [
            1.1545000076293945,
            2.3011999130249023,
            0.26460000872612
          ]
        },
        {
          "atom_index": 72,
          "name": "O",
          "element": "O",
          "coord": [
            1.2122999429702759,
            2.3073999881744385,
            0.37299999594688416
          ]
        },
        {
          "atom_index": 73,
          "name": "CB",
          "element": "C",
          "coord": [
            1.2685999870300293,
            2.2929000854492188,
            0.04179999977350235
          ]
        },
        {
          "atom_index": 74,
          "name": "CG",
          "element": "C",
          "coord": [
            1.3710999488830566,
            2.3915998935699463,
            0.09650000184774399
          ]
        },
        {
          "atom_index": 75,
          "name": "CD",
          "element": "C",
          "coord": [
            1.4615000486373901,
            2.444200038909912,
            -0.008799999952316284
          ]
        },
        {
          "atom_index": 76,
          "name": "NE",
          "element": "N",
          "coord": [
            1.392899990081787,
            2.529599905014038,
            -0.10409999638795853
          ]
        },
        {
          "atom_index": 77,
          "name": "CZ",
          "element": "C",
          "coord": [
            1.3559999465942383,
            2.656399965286255,
            -0.08869999647140503
          ]
        },
        {
          "atom_index": 78,
          "name": "NH1",
          "element": "N",
          "coord": [
            1.3832999467849731,
            2.7339000701904297,
            0.016599999740719795
          ]
        },
        {
          "atom_index": 79,
          "name": "NH2",
          "element": "N",
          "coord": [
            1.278499960899353,
            2.711199998855591,
            -0.18250000476837158
          ]
        }
      ]
    },
    {
      "id": "B:11",
      "chain": "B",
      "resseq": 11,
      "icode": "",
      "resname": "GLN",
      "hetflag": " ",
      "sasa": 0.0,
      "atoms": [
        {
          "atom_index": 80,
          "name": "N",
          "element": "N",
          "coord": [
            1.0525000095367432,
            2.3808000087738037,
            0.24320000410079956
          ]
        },
        {
          "atom_index": 81,
          "name": "CA",
          "element": "C",
          "coord": [
            0.9995999932289124,
            2.4769999980926514,
            0.3361000120639801
          ]
        },
        {
          "atom_index": 82,
          "name": "C",
          "element": "C",
          "coord": [
            0.9223999977111816,
            2.427299976348877,
            0.45680001378059387
          ]
        },
        {
          "atom_index": 83,
          "name": "O",
          "element": "O",
          "coord": [
            0.9308000206947327,
            2.4927000999450684,
            0.5619000196456909
          ]
        },
        {
          "atom_index": 84,
          "name": "CB",
          "element": "C",
          "coord": [
            0.9067999720573425,
            2.579400062561035,
            0.2667999863624573
          ]
        },
        {
          "atom_index": 85,
          "name": "CG",
          "element": "C",
          "coord": [
            0.9833999872207642,
            2.6742000579833984,
            0.1745000034570694
          ]
        },
        {
          "atom_index": 86,
          "name": "CD",
          "element": "C",
          "coord": [
            0.8835999965667725,
            2.777899980545044,
            0.12370000034570694
          ]
        },
        {
          "atom_index": 87,
          "name": "OE1",
          "element": "O",
          "coord": [
            0.7666000127792358,
            2.7448999881744385,
            0.10899999737739563
          ]
        },
        {
          "atom_index": 88,
          "name": "NE2",
          "element": "N",
          "coord": [
            0.929099977016449,
            2.8977999687194824,
            0.1005999967455864
          ]
        }
      ]
    },
    {
      "id": "B:12",
      "chain": "B",
      "resseq": 12,
      "icode": "",
      "resname": "HIS",
      "hetflag": " ",
      "sasa": 0.0,
      "atoms": [
        {
          "atom_index": 89,
          "name": "N",
          "element": "N",
          "coord": [
            0.8475000262260437,
            2.3190999031066895,
            0.43939998745918274
          ]
        },
        {
          "atom_index": 90,
          "name": "CA",
          "element": "C",
          "coord": [
            0.7566999793052673,
            2.2715001106262207,
            0.5444999933242798
          ]
        },
        {
          "atom_index": 91,
          "name": "C",
          "element": "C",
          "coord": [
            0.7638000249862671,
            2.126300096511841,
            0.5896000266075134
          ]
        },
        {
          "atom_index": 92,
          "name": "O",
          "element": "O",
          "coord": [
            0.6880999803543091,
            2.0952999591827393,
            0.6847000122070312
          ]
        },
        {
          "atom_index": 93,
          "name": "CB",
          "element": "C",
          "coord": [
            0.6068999767303467,
            2.289299964904785,
            0.49219998717308044
          ]
        },
        {
          "atom_index": 94,
          "name": "CG",
          "element": "C",
          "coord": [
            0.5805000066757202,
            2.4326999187469482,
            0.45750001072883606
          ]
        },
        {
          "atom_index": 95,
          "name": "ND1",
          "element": "N",
          "coord": [
            0.5838000178337097,
            2.5315001010894775,
            0.5511999726295471
          ]
        },
        {
          "atom_index": 96,
          "name": "CD2",
          "element": "C",
          "coord": [
            0.5516999959945679,
            2.4935998916625977,
            0.3384999930858612
          ]
        },
        {
          "atom_index": 97,
          "name": "CE1",
          "element": "C",
          "coord": [
            0.5600000023841858,
            2.647599935531616,
            0.49390000104904175
          ]
        },
        {
          "atom_index": 98,
          "name": "NE2",
          "element": "N",
          "coord": [
            0.5414000153541565,
            2.6296000480651855,
            0.36910000443458557
          ]
        }
      ]
    },
    {
      "id": "B:13",
      "chain": "B",
      "resseq": 13,
      "icode": "",
      "resname": "MET",
      "hetflag": " ",
      "sasa": 0.0,
      "atoms": [
        {
          "atom_index": 99,
          "name": "N",
          "element": "N",
          "coord": [
            0.842199981212616,
            2.041599988937378,
            0.5313000082969666
          ]
        },
        {
          "atom_index": 100,
          "name": "CA",
          "element": "C",
          "coord": [
            0.8482999801635742,
            1.8983999490737915,
            0.5751000046730042
          ]
        },
        {
          "atom_index": 101,
          "name": "C",
          "element": "C",
          "coord": [
            0.9725000262260437,
            1.8738000392913818,
            0.6611999869346619
          ]
        },
        {
          "atom_index": 102,
          "name": "O",
          "element": "O",
          "coord": [
            1.0846999883651733,
            1.9142999649047852,
            0.6252999901771545
          ]
        },
        {
          "atom_index": 103,
          "name": "CB",
          "element": "C",
          "coord": [
            0.8476999998092651,
            1.8085999488830566,
            0.45350000262260437
          ]
        },
        {
          "atom_index": 104,
          "name": "CG",
          "element": "C",
          "coord": [
            0.7213000059127808,
            1.8055000305175781,
            0.37610000371932983
          ]
        },
        {
          "atom_index": 105,
          "name": "SD",
          "element": "S",
          "coord": [
            0.5817000269889832,
            1.7555999755859375,
            0.4812000095844269
          ]
        },
        {
          "atom_index": 106,
          "name": "CE",
          "element": "C",
          "coord": [
            0.6456999778747559,
            1.5987999439239502,
            0.5454999804496765
          ]
        }
      ]
    },
    {
      "id": "B:14",
      "chain": "B",
      "resseq": 14,
      "icode": "",
      "resname": "ASP",
      "hetflag": " ",
      "sasa": 0.0,
      "atoms": [
        {
          "atom_index": 107,
          "name": "N",
          "element": "N",
          "coord": [
            0.9527999758720398,
            1.8107999563217163,
            0.7749999761581421
          ]
        },
        {
          "atom_index": 108,
          "name": "CA",
          "element": "C",
          "coord": [
            1.0608999729156494,
            1.7711999416351318,
            0.8637999892234802
          ]
        },
        {
          "atom_index": 109,
          "name": "C",
          "element": "C",
          "coord": [
            1.0246000289916992,
            1.6283999681472778,
            0.9179999828338623
          ]
        },
        {
          "atom_index": 110,
          "name": "O",
          "element": "O",
          "coord": [
            1.0081000328063965,
            1.613800048828125,
            1.0384999513626099
          ]
        },
        {
          "atom_index": 111,
          "name": "CB",
          "element": "C",
          "coord": [
            1.1059999465942383,
            1.8645999431610107,
            0.9718000292778015
          ]
        },
        {
          "atom_index": 112,
          "name": "CG",
          "element": "C",
          "coord": [
            1.2331000566482544,
            1.819000005722046,
            1.0425000190734863
          ]
        },
        {
          "atom_index": 113,
          "name": "OD1",
          "element": "O",
          "coord": [
            1.2604000568389893,
            1.8605999946594238,
            1.1574000120162964
          ]
        },
        {
          "atom_index": 114,
          "name": "OD2",
          "element": "O",
          "coord": [
            1.3049999475479126,
            1.736799955368042,
            0.9794999957084656
          ]
        }
      ]
    },
    {
      "id": "B:15",
      "chain": "B",
      "resseq": 15,
      "icode": "",
      "resname": "SER",
      "hetflag": " ",
      "sasa": 0.0,
      "atoms": [
        {
          "atom_index": 115,
          "name": "N",
          "element": "N",
          "coord": [
            1.0211000442504883,
            1.5382000207901,
            0.8237000107765198
          ]
        },
        {
          "atom_index": 116,
          "name": "CA",
          "element": "C",
          "coord": [
            0.992900013923645,
            1.3954999446868896,
            0.8518999814987183
          ]
        },
        {
          "atom_index": 117,
          "name": "C",
          "element": "C",
          "coord": [
            1.0959999561309814,
            1.3299000263214111,
            0.9419000148773193
          ]
        },
        {
          "atom_index": 118,
          "name": "O",
          "element": "O",
          "coord": [
            1.0631999969482422,
            1.2283999919891357,
            1.006100058555603
          ]
        },
        {
          "atom_index": 119,
          "name": "CB",
          "element": "C",
          "coord": [
            0.9930999875068665,
            1.318600058555603,
            0.7203999757766724
          ]
        },
        {
          "atom_index": 120,
          "name": "OG",
          "element": "O",
          "coord": [
            0.9010999798774719,
            1.3732999563217163,
            0.6290000081062317
          ]
        }
      ]
    },
    {
      "id": "B:16",
      "chain": "B",
      "resseq": 16,
      "icode": "",
      "resname": "SER",
      "hetflag": " ",
      "sasa": 5.070624351501465,
      "atoms": [
        {
          "atom_index": 121,
          "name": "N",
          "element": "N",
          "coord": [
            1.2188999652862549,
            1.3804999589920044,
            0.9473999738693237
          ]
        },
        {
          "atom_index": 122,
          "name": "CA",
          "element": "C",
          "coord": [
            1.3241000175476074,
            1.3174999952316284,
            1.0245000123977661
          ]
        },
        {
          "atom_index": 123,
          "name": "C",
          "element": "C",
          "coord": [
            1.3163000345230103,
            1.3315000534057617,
            1.1740000247955322
          ]
        },
        {
          "atom_index": 124,
          "name": "O",
          "element": "O",
          "coord": [
            1.393399953842163,
            1.2580000162124634,
            1.2421000003814697
          ]
        },
        {
          "atom_index": 125,
          "name": "CB",
          "element": "C",
          "coord": [
            1.4625999927520752,
            1.3660999536514282,
            0.9768000245094299
          ]
        },
        {
          "atom_index": 126,
          "name": "OG",
          "element": "O",
          "coord": [
            1.4896999597549438,
            1.4869999885559082,
            1.0506999492645264
          ]
        }
      ]
    },
    {
      "id": "B:17",
      "chain": "B",
      "resseq": 17,
      "icode": "",
      "resname": "THR",
      "hetflag": " ",
      "sasa": 0.0,
      "atoms": [
        {
          "atom_index": 127,
          "name": "N",
          "element": "N",
          "coord": [
            1.236799955368042,
            1.419100046157837,
            1.2273999452590942
          ]
        },
        {
          "atom_index": 128,
          "name": "CA",
          "element": "C",
          "coord": [
            1.2201999425888062,
            1.44350004196167,
            1.3700000047683716
          ]
        },
        {
          "atom_index": 129,
          "name": "C",
          "element": "C",
          "coord": [
            1.0705000162124634,
            1.4355000257492065,
            1.3996000289916992
          ]
        },
        {
          "atom_index": 130,
          "name": "O",
          "element": "O",
          "coord": [
            0.9898999929428101,
            1.4816999435424805,
            1.3172999620437622
          ]
        },
        {
          "atom_index": 131,
          "name": "CB",
          "element": "C",
          "coord": [
            1.2699999809265137,
            1.5880000591278076,
            1.4122999906539917
          ]
        },
        {
          "atom_index": 132,
          "name": "OG1",
          "element": "O",
          "coord": [
            1.1770000457763672,
            1.677899956703186,
            1.344099998474121
          ]
        },
        {
          "atom_index": 133,
          "name": "CG2",
          "element": "C",
          "coord": [
            1.4144999980926514,
            1.61489999294281,
            1.3737000226974487
          ]
        }
      ]
    },
    {
      "id": "B:18",
      "chain": "B",
      "resseq": 18,
      "icode": "",
      "resname": "SER",
      "hetflag": " ",
      "sasa": 3.9721274375915527,
      "atoms": [
        {
          "atom_index": 134,
          "name": "N",
          "element": "N",
          "coord": [
            1.0407999753952026,
            1.3804999589920044,
            1.5164999961853027
          ]
        },
        {
          "atom_index": 135,
          "name": "CA",
          "element": "C",
          "coord": [
            0.8998000025749207,
            1.3662999868392944,
            1.5568000078201294
          ]
        },
        {
          "atom_index": 136,
          "name": "C",
          "element": "C",
          "coord": [
            0.8503000140190125,
            1.4984999895095825,
            1.6145000457763672
          ]
        },
        {
          "atom_index": 137,
          "name": "O",
          "element": "O",
          "coord": [
            0.728600025177002,
            1.521399974822998,
            1.6230000257492065
          ]
        },
        {
          "atom_index": 138,
          "name": "CB",
          "element": "C",
          "coord": [
            0.8841999769210815,
            1.2520999908447266,
            1.6563999652862549
          ]
        },
        {
          "atom_index": 139,
          "name": "OG",
          "element": "O",
          "coord": [
            0.9381999969482422,
            1.2927000522613525,
            1.7806999683380127
          ]
        }
      ]
    },
    {
      "id": "B:19",
      "chain": "B",
      "resseq": 19,
      "icode": "",
      "resname": "ALA",
      "hetflag": " ",
      "sasa": 0.06453092396259308,
      "atoms": [
        {
          "atom_index": 140,
          "name": "N",
          "element": "N",
          "coord": [
            0.945900022983551,
            1.5825999975204468,
            1.6541999578475952
          ]
        },
        {
          "atom_index": 141,
          "name": "CA",
          "element": "C",
          "coord": [
            0.9097999930381775,
            1.7136000394821167,
            1.7143000364303589
          ]
        },
        {
          "atom_index": 142,
          "name": "C",
          "element": "C",
          "coord": [
            1.0292999744415283,
            1.809399962425232,
            1.7192000150680542
          ]
        },
        {
          "atom_index": 143,
          "name": "O",
          "element": "O",
          "coord": [
            1.1450999975204468,
            1.7661000490188599,
            1.7091000080108643
          ]
        },
        {
          "atom_index": 144,
          "name": "CB",
          "element": "C",
          "coord": [
            0.8535000085830688,
            1.6907999515533447,
            1.8549000024795532
          ]
        }
      ]
    },
    {
      "id": "B:20",
      "chain": "B",
      "resseq": 20,
      "icode": "",
      "resname": "ALA",
      "hetflag": " ",
      "sasa": 0.0,
      "atoms": [
        {
          "atom_index": 145,
          "name": "N",
          "element": "N",
          "coord": [
            0.9962000250816345,
            1.9368000030517578,
            1.7378000020980835
          ]
        },
        {
          "atom_index": 146,
          "name": "CA",
          "element": "C",
          "coord": [
            1.1008000373840332,
            2.0416998863220215,
            1.7482999563217163
          ]
        },
        {
          "atom_index": 147,
          "name": "C",
          "element": "C",
          "coord": [
            1.1943999528884888,
            1.9912999868392944,
            1.8580000400543213
          ]
        },
        {
          "atom_index": 148,
          "name": "O",
          "element": "O",
          "coord": [
            1.1477999687194824,
            1.9601999521255493,
            1.9693000316619873
          ]
        },
        {
          "atom_index": 149,
          "name": "CB",
          "element": "C",
          "coord": [
            1.0404000282287598,
            2.1772000789642334,
            1.774999976158142
          ]
        }
      ]
    },
    {
      "id": "B:21",
      "chain": "B",
      "resseq": 21,
      "icode": "",
      "resname": "SER",
      "hetflag": " ",
      "sasa": 3.141317367553711,
      "atoms": [
        {
          "atom_index": 150,
          "name": "N",
          "element": "N",
          "coord": [
            1.3221999406814575,
            1.982200026512146,
            1.8233000040054321
          ]
        },
        {
          "atom_index": 151,
          "name": "CA",
          "element": "C",
          "coord": [
            1.4218000173568726,
            1.9300999641418457,
            1.9194999933242798
          ]
        },
        {
          "atom_index": 152,
          "name": "C",
          "element": "C",
          "coord": [
            1.4284000396728516,
            2.014899969100952,
            2.045799970626831
          ]
        },
        {
          "atom_index": 153,
          "name": "O",
          "element": "O",
          "coord": [
            1.4086999893188477,
            1.9642000198364258,
            2.1598000526428223
          ]
        },
        {
          "atom_index": 154,
          "name": "CB",
          "element": "C",
          "coord": [
            1.5565999746322632,
            1.9085999727249146,
            1.8538000583648682
          ]
        },
        {
          "atom_index": 155,
          "name": "OG",
          "element": "O",
          "coord": [
            1.6347999572753906,
            2.027100086212158,
            1.8423999547958374
          ]
        }
      ]
    },
    {
      "id": "B:22",
      "chain": "B",
      "resseq": 22,
      "icode": "",
      "resname": "SER",
      "hetflag": " ",
      "sasa": 1.5773296356201172,
      "atoms": [
        {
          "atom_index": 156,
          "name": "N",
          "element": "N",
          "coord": [
            1.4551000595092773,
            2.1428000926971436,
            2.0267999172210693
          ]
        },
        {
          "atom_index": 157,
          "name": "CA",
          "element": "C",
          "coord": [
            1.473099946975708,
            2.241300106048584,
            2.1328999996185303
          ]
        },
        {
          "atom_index": 158,
          "name": "C",
          "element": "C",
          "coord": [
            1.4377000331878662,
            2.3817999362945557,
            2.08489990234375
          ]
        },
        {
          "atom_index": 159,
          "name": "O",
          "element": "O",
          "coord": [
            1.3811999559402466,
            2.3996999263763428,
            1.9773000478744507
          ]
        },
        {
          "atom_index": 160,
          "name": "CB",
          "element": "C",
          "coord": [
            1.6190999746322632,
            2.234600067138672,
            2.1775999069213867
          ]
        },
        {
          "atom_index": 161,
          "name": "OG",
          "element": "O",
          "coord": [
            1.7055000066757202,
            2.2730000019073486,
            2.072200059890747
          ]
        }
      ]
    },
    {
      "id": "B:23",
      "chain": "B",
      "resseq": 23,
      "icode": "",
      "resname": "SER",
      "hetflag": " ",
      "sasa": 2.8465144634246826,
      "atoms": [
        {
          "atom_index": 162,
          "name": "N",
          "element": "N",
          "coord": [
            1.469099998474121,
            2.478800058364868,
            2.168100118637085
          ]
        },
        {
          "atom_index": 163,
          "name": "CA",
          "element": "C",
          "coord": [
            1.4414000511169434,
            2.621500015258789,
            2.1475000381469727
          ]
        },
        {
          "atom_index": 164,
          "name": "C",
          "element": "C",
          "coord": [
            1.5236999988555908,
            2.683799982070923,
            2.0355000495910645
          ]
        },
        {
          "atom_index": 165,
          "name": "O",
          "element": "O",
          "coord": [
            1.4915000200271606,
            2.795599937438965,
            1.9938000440597534
          ]
        },
        {
          "atom_index": 166,
          "name": "CB",
          "element": "C",
          "coord": [
            1.4585000276565552,
            2.7019999027252197,
            2.276700019836426
          ]
        },
        {
          "atom_index": 167,
          "name": "OG",
          "element": "O",
          "coord": [
            1.593500018119812,
            2.6942999362945557,
            2.321000099182129
          ]
        }
      ]
    },
    {
      "id": "B:24",
      "chain": "B",
      "resseq": 24,
      "icode": "",
      "resname": "ASN",
      "hetflag": " ",
      "sasa": 2.5638017654418945,
      "atoms": [
        {
          "atom_index": 168,
          "name": "N",
          "element": "N",
          "coord": [
            1.623900055885315,
            2.6145999431610107,
            1.9883999824523926
          ]
        },
        {
          "atom_index": 169,
          "name": "CA",
          "element": "C",
          "coord": [
            1.7151000499725342,
            2.6458001136779785,
            1.8809000253677368
          ]
        },
        {
          "atom_index": 170,
          "name": "C",
          "element": "C",
          "coord": [
            1.6749999523162842,
            2.5824999809265137,
            1.7474000453948975
          ]
        },
        {
          "atom_index": 171,
          "name": "O",
          "element": "O",
          "coord": [
            1.7366000413894653,
            2.612799882888794,
            1.6440000534057617
          ]
        },
        {
          "atom_index": 172,
          "name": "CB",
          "element": "C",
          "coord": [
            1.8564000129699707,
            2.589900016784668,
            1.916200041770935
          ]
        },
        {
          "atom_index": 173,
          "name": "CG",
          "element": "C",
          "coord": [
            1.957800030708313,
            2.693700075149536,
            1.8732000589370728
          ]
        },
        {
          "atom_index": 174,
          "name": "OD1",
          "element": "O",
          "coord": [
            1.9372999668121338,
            2.7599000930786133,
            1.7705999612808228
          ]
        },
        {
          "atom_index": 175,
          "name": "ND2",
          "element": "N",
          "coord": [
            2.060499906539917,
            2.7105000019073486,
            1.9565999507904053
          ]
        }
      ]
    },
    {
      "id": "B:25",
      "chain": "B",
      "resseq": 25,
      "icode": "",
      "resname": "TYR",
      "hetflag": " ",
      "sasa": 0.0,
      "atoms": [
        {
          "atom_index": 176,
          "name": "N",
          "element": "N",
          "coord": [
            1.5751999616622925,
            2.4951999187469482,
            1.7512999773025513
          ]
        },
        {
          "atom_index": 177,
          "name": "CA",
          "element": "C",
          "coord": [
            1.5283000469207764,
            2.4226999282836914,
            1.6324000358581543
          ]
        },
        {
          "atom_index": 178,
          "name": "C",
          "element": "C",
          "coord": [
            1.5049999952316284,
            2.514899969100952,
            1.5145000219345093
          ]
        },
        {
          "atom_index": 179,
          "name": "O",
          "element": "O",
          "coord": [
            1.5672999620437622,
            2.490999937057495,
            1.4076000452041626
          ]
        },
        {
          "atom_index": 180,
          "name": "CB",
          "element": "C",
          "coord": [
            1.404099941253662,
            2.3355000019073486,
            1.6638000011444092
          ]
        },
        {
          "atom_index": 181,
          "name": "CG",
          "element": "C",
          "coord": [
            1.3444000482559204,
            2.2688000202178955,
            1.542199969291687
          ]
        },
        {
          "atom_index": 182,
          "name": "CD1",
          "element": "C",
          "coord": [
            1.3911000490188599,
            2.1421000957489014,
            1.497499942779541
          ]
        },
        {
          "atom_index": 183,
          "name": "CD2",
          "element": "C",
          "coord": [
            1.2388999462127686,
            2.3273000717163086,
            1.4746999740600586
          ]
        },
        {
          "atom_index": 184,
          "name": "CE1",
          "element": "C",
          "coord": [
            1.3342000246047974,
            2.082200050354004,
            1.3860000371932983
          ]
        },
        {
          "atom_index": 185,
          "name": "CE2",
          "element": "C",
          "coord": [
            1.1833000183105469,
            2.266900062561035,
            1.3609999418258667
          ]
        },
        {
          "atom_index": 186,
          "name": "CZ",
          "element": "C",
          "coord": [
            1.2279000282287598,
            2.1433000564575195,
            1.319200038909912
          ]
        },
        {
          "atom_index": 187,
          "name": "OH",
          "element": "O",
          "coord": [
            1.1706000566482544,
            2.0885000228881836,
            1.207900047302246
          ]
        }
      ]
    },
    {
      "id": "B:26",
      "chain": "B",
      "resseq": 26,
      "icode": "",
      "resname": "CYS",
      "hetflag": " ",
      "sasa": 0.0,
      "atoms": [
        {
          "atom_index": 188,
          "name": "N",
          "element": "N",
          "coord": [
            1.4213000535964966,
            2.6133999824523926,
            1.5300999879837036
          ]
        },
        {
          "atom_index": 189,
          "name": "CA",
          "element": "C",
          "coord": [
            1.3883999586105347,
            2.714200019836426,
            1.4283000230789185
          ]
        },
        {
          "atom_index": 190,
          "name": "C",
          "element": "C",
          "coord": [
            1.5062999725341797,
            2.7909998893737793,
            1.3723000288009644
          ]
        },
        {
          "atom_index": 191,
          "name": "O",
          "element": "O",
          "coord": [
            1.509600043296814,
            2.8169000148773193,
            1.2496999502182007
          ]
        },
        {
          "atom_index": 192,
          "name": "CB",
          "element": "C",
          "coord": [
            1.2799999713897705,
            2.8094000816345215,
            1.4763000011444092
          ]
        },
        {
          "atom_index": 193,
          "name": "SG",
          "element": "S",
          "coord": [
            1.1186000108718872,
            2.721400022506714,
            1.481600046157837
          ]
        }
      ]
    },
    {
      "id": "B:27",
      "chain": "B",
      "resseq": 27,
      "icode": "",
      "resname": "ASN",
      "hetflag": " ",
      "sasa": 0.0,
      "atoms": [
        {
          "atom_index": 194,
          "name": "N",
          "element": "N",
          "coord": [
            1.6009000539779663,
            2.826200008392334,
            1.4534000158309937
          ]
        },
        {
          "atom_index": 195,
          "name": "CA",
          "element": "C",
          "coord": [
            1.722599983215332,
            2.8991000652313232,
            1.4098000526428223
          ]
        },
        {
          "atom_index": 196,
          "name": "C",
          "element": "C",
          "coord": [
            1.8025000095367432,
            2.8099000453948975,
            1.316499948501587
          ]
        },
        {
          "atom_index": 197,
          "name": "O",
          "element": "O",
          "coord": [
            1.8558000326156616,
            2.854099988937378,
            1.2130000591278076
          ]
        },
        {
          "atom_index": 198,
          "name": "CB",
          "element": "C",
          "coord": [
            1.8029999732971191,
            2.946000099182129,
            1.5298000574111938
          ]
        },
        {
          "atom_index": 199,
          "name": "CG",
          "element": "C",
          "coord": [
            1.7347999811172485,
            3.052999973297119,
            1.6134999990463257
          ]
        },
        {
          "atom_index": 200,
          "name": "OD1",
          "element": "O",
          "coord": [
            1.6509000062942505,
            3.1305999755859375,
            1.5683000087738037
          ]
        },
        {
          "atom_index": 201,
          "name": "ND2",
          "element": "N",
          "coord": [
            1.7718000411987305,
            3.0543999671936035,
            1.7408000230789185
          ]
        }
      ]
    },
    {
      "id": "B:28",
      "chain": "B",
      "resseq": 28,
      "icode": "",
      "resname": "GLN",
      "hetflag": " ",
      "sasa": 1.7397618293762207,
      "atoms": [
        {
          "atom_index": 202,
          "name": "N",
          "element": "N",
          "coord": [
            1.8136999607086182,
            2.6830999851226807,
            1.3549000024795532
          ]
        },
        {
          "atom_index": 203,
          "name": "CA",
          "element": "C",
          "coord": [
            1.885699987411499,
            2.58489990234375,
            1.2760000228881836
          ]
        },
        {
          "atom_index": 204,
          "name": "C",
          "element": "C",
          "coord": [
            1.8178000450134277,
            2.5525999069213867,
            1.1430000066757202
          ]
        },
        {
          "atom_index": 205,
          "name": "O",
          "element": "O",
          "coord": [
            1.8832000494003296,
            2.5518999099731445,
            1.0369000434875488
          ]
        },
        {
          "atom_index": 206,
          "name": "CB",
          "element": "C",
          "coord": [
            1.9092999696731567,
            2.452199935913086,
            1.3499000072479248
          ]
        },
        {
          "atom_index": 207,
          "name": "CG",
          "element": "C",
          "coord": [
            1.973099946975708,
            2.4677000045776367,
            1.4855999946594238
          ]
        },
        {
          "atom_index": 208,
          "name": "CD",
          "element": "C",
          "coord": [
            2.102099895477295,
            2.5448999404907227,
            1.4804999828338623
          ]
        },
        {
          "atom_index": 209,
          "name": "OE1",
          "element": "O",
          "coord": [
            2.14520001411438,
            2.6101999282836914,
            1.5765000581741333
          ]
        },
        {
          "atom_index": 210,
          "name": "NE2",
          "element": "N",
          "coord": [
            2.1661999225616455,
            2.5381999015808105,
            1.3634999990463257
          ]
        }
      ]
    },
    {
      "id": "B:29",
      "chain": "B",
      "resseq": 29,
      "icode": "",
      "resname": "MET",
      "hetflag": " ",
      "sasa": 0.0,
      "atoms": [
        {
          "atom_index": 211,
          "name": "N",
          "element": "N",
          "coord": [
            1.6899000406265259,
            2.515500068664551,
            1.1502000093460083
          ]
        },
        {
          "atom_index": 212,
          "name": "CA",
          "element": "C",
          "coord": [
            1.6180000305175781,
            2.473599910736084,
            1.0297000408172607
          ]
        },
        {
          "atom_index": 213,
          "name": "C",
          "element": "C",
          "coord": [
            1.593400001525879,
            2.589099884033203,
            0.9320999979972839
          ]
        },
        {
          "atom_index": 214,
          "name": "O",
          "element": "O",
          "coord": [
            1.6013000011444092,
            2.5685999393463135,
            0.8105000257492065
          ]
        },
        {
          "atom_index": 215,
          "name": "CB",
          "element": "C",
          "coord": [
            1.4902000427246094,
            2.399199962615967,
            1.0673999786376953
          ]
        },
        {
          "atom_index": 216,
          "name": "CG",
          "element": "C",
          "coord": [
            1.5161999464035034,
            2.2762999534606934,
            1.1516000032424927
          ]
        },
        {
          "atom_index": 217,
          "name": "SD",
          "element": "S",
          "coord": [
            1.5687999725341797,
            2.1361000537872314,
            1.0467000007629395
          ]
        },
        {
          "atom_index": 218,
          "name": "CE",
          "element": "C",
          "coord": [
            1.4292999505996704,
            2.1384999752044678,
            0.9307000041007996
          ]
        }
      ]
    },
    {
      "id": "B:30",
      "chain": "B",
      "resseq": 30,
      "icode": "",
      "resname": "MET",
      "hetflag": " ",
      "sasa": 0.0,
      "atoms": [
        {
          "atom_index": 219,
          "name": "N",
          "element": "N",
          "coord": [
            1.5602999925613403,
            2.704200029373169,
            0.9860000014305115
          ]
        },
        {
          "atom_index": 220,
          "name": "CA",
          "element": "C",
          "coord": [
            1.5312000513076782,
            2.8206000328063965,
            0.8956000208854675
          ]
        },
        {
          "atom_index": 221,
          "name": "C",
          "element": "C",
          "coord": [
            1.6550999879837036,
            2.834399938583374,
            0.8069999814033508
          ]
        },
        {
          "atom_index": 222,
          "name": "O",
          "element": "O",
          "coord": [
            1.6521999835968018,
            2.842099905014038,
            0.6836000084877014
          ]
        },
        {
          "atom_index": 223,
          "name": "CB",
          "element": "C",
          "coord": [
            1.485200047492981,
            2.9410998821258545,
            0.9693999886512756
          ]
        },
        {
          "atom_index": 224,
          "name": "CG",
          "element": "C",
          "coord": [
            1.3522000312805176,
            2.9405999183654785,
            1.035599946975708
          ]
        },
        {
          "atom_index": 225,
          "name": "SD",
          "element": "S",
          "coord": [
            1.2161999940872192,
            2.90310001373291,
            0.9211999773979187
          ]
        },
        {
          "atom_index": 226,
          "name": "CE",
          "element": "C",
          "coord": [
            1.1881999969482422,
            3.0703999996185303,
            0.8553000092506409
          ]
        }
      ]
    },
    {
      "id": "B:31",
      "chain": "B",
      "resseq": 31,
      "icode": "",
      "resname": "LYS",
      "hetflag": " ",
      "sasa": 2.4429712295532227,
      "atoms": [
        {
          "atom_index": 227,
          "name": "N",
          "element": "N",
          "coord": [
            1.7696000337600708,
            2.829200029373169,
            0.8712000250816345
          ]
        },
        {
          "atom_index": 228,
          "name": "CA",
          "element": "C",
          "coord": [
            1.8955999612808228,
            2.8376998901367188,
            0.7958999872207642
          ]
        },
        {
          "atom_index": 229,
          "name": "C",
          "element": "C",
          "coord": [
            1.9217000007629395,
            2.72760009765625,
            0.696399986743927
          ]
        },
        {
          "atom_index": 230,
          "name": "O",
          "element": "O",
          "coord": [
            1.9437999725341797,
            2.7507998943328857,
            0.5745999813079834
          ]
        },
        {
          "atom_index": 231,
          "name": "CB",
          "element": "C",
          "coord": [
            2.0081000328063965,
            2.8447999954223633,
            0.899399995803833
          ]
        },
        {
          "atom_index": 232,
          "name": "CG",
          "element": "C",
          "coord": [
            2.1463000774383545,
            2.863600015640259,
            0.8385999798774719
          ]
        },
        {
          "atom_index": 233,
          "name": "CD",
          "element": "C",
          "coord": [
            2.2423999309539795,
            2.9149999618530273,
            0.9465000033378601
          ]
        },
        {
          "atom_index": 234,
          "name": "CE",
          "element": "C",
          "coord": [
            2.376699924468994,
            2.9528000354766846,
            0.8862000107765198
          ]
        },
        {
          "atom_index": 235,
          "name": "NZ",
          "element": "N",
          "coord": [
            2.356100082397461,
            3.0560998916625977,
            0.7789000272750854
          ]
        }
      ]
    },
    {
      "id": "B:32",
      "chain": "B",
      "resseq": 32,
      "icode": "",
      "resname": "SER",
      "hetflag": " ",
      "sasa": 1.4379693269729614,
      "atoms": [
        {
          "atom_index": 236,
          "name": "N",
          "element": "N",
          "coord": [
            1.9250999689102173,
            2.602299928665161,
            0.7408999800682068
          ]
        },
        {
          "atom_index": 237,
          "name": "CA",
          "element": "C",
          "coord": [
            1.9571000337600708,
            2.4893999099731445,
            0.6517999768257141
          ]
        },
        {
          "atom_index": 238,
          "name": "C",
          "element": "C",
          "coord": [
            1.8588999509811401,
            2.469099998474121,
            0.5383999943733215
          ]
        },
        {
          "atom_index": 239,
          "name": "O",
          "element": "O",
          "coord": [
            1.8930000066757202,
            2.3994998931884766,
            0.44110000133514404
          ]
        },
        {
          "atom_index": 240,
          "name": "CB",
          "element": "C",
          "coord": [
            1.9815000295639038,
            2.364300012588501,
            0.7353000044822693
          ]
        },
        {
          "atom_index": 241,
          "name": "OG",
          "element": "O",
          "coord": [
            1.860200047492981,
            2.3229000568389893,
            0.7993000149726868
          ]
        }
      ]
    },
    {
      "id": "B:33",
      "chain": "B",
      "resseq": 33,
      "icode": "",
      "resname": "ARG",
      "hetflag": " ",
      "sasa": 0.0,
      "atoms": [
        {
          "atom_index": 242,
          "name": "N",
          "element": "N",
          "coord": [
            1.7400000095367432,
            2.5236001014709473,
            0.5489000082015991
          ]
        },
        {
          "atom_index": 243,
          "name": "CA",
          "element": "C",
          "coord": [
            1.6366000175476074,
            2.5137999057769775,
            0.446399986743927
          ]
        },
        {
          "atom_index": 244,
          "name": "C",
          "element": "C",
          "coord": [
            1.642300009727478,
            2.636899948120117,
            0.3537999987602234
          ]
        },
        {
          "atom_index": 245,
          "name": "O",
          "element": "O",
          "coord": [
            1.5539000034332275,
            2.6500000953674316,
            0.26739999651908875
          ]
        },
        {
          "atom_index": 246,
          "name": "CB",
          "element": "C",
          "coord": [
            1.4957000017166138,
            2.494800090789795,
            0.5012000203132629
          ]
        },
        {
          "atom_index": 247,
          "name": "CG",
          "element": "C",
          "coord": [
            1.4753999710083008,
            2.3684000968933105,
            0.5867999792098999
          ]
        },
        {
          "atom_index": 248,
          "name": "CD",
          "element": "C",
          "coord": [
            1.5096999406814575,
            2.2453999519348145,
            0.5099999904632568
          ]
        },
        {
          "atom_index": 249,
          "name": "NE",
          "element": "N",
          "coord": [
            1.497499942779541,
            2.1201000213623047,
            0.5810999870300293
          ]
        },
        {
          "atom_index": 250,
          "name": "CZ",
          "element": "C",
          "coord": [
            1.382699966430664,
            2.049499988555908,
            0.5947999954223633
          ]
        },
        {
          "atom_index": 251,
          "name": "NH1",
          "element": "N",
          "coord": [
            1.2640000581741333,
            2.087100028991699,
            0.5483999848365784
          ]
        },
        {
          "atom_index": 252,
          "name": "NH2",
          "element": "N",
          "coord": [
            1.3871999979019165,
            1.934999942779541,
            0.6632000207901001
          ]
        }
      ]
    },
    {
      "id": "B:34",
      "chain": "B",
      "resseq": 34,
      "icode": "",
      "resname": "ASN",
      "hetflag": " ",
      "sasa": 0.727383017539978,
      "atoms": [
        {
          "atom_index": 253,
          "name": "N",
          "element": "N",
          "coord": [
            1.7445000410079956,
            2.718400001525879,
            0.37369999289512634
          ]
        },
        {
          "atom_index": 254,
          "name": "CA",
          "element": "C",
          "coord": [
            1.763800024986267,
            2.8375000953674316,
            0.2897999882698059
          ]
        },
        {
          "atom_index": 255,
          "name": "C",
          "element": "C",
          "coord": [
            1.6604000329971313,
            2.9463000297546387,
            0.30649998784065247
          ]
        },
        {
          "atom_index": 256,
          "name": "O",
          "element": "O",
          "coord": [
            1.645799994468689,
            3.0295000076293945,
            0.20999999344348907
          ]
        },
        {
          "atom_index": 257,
          "name": "CB",
          "element": "C",
          "coord": [
            1.7651000022888184,
            2.7943999767303467,
            0.1412000060081482
          ]
        },
        {
          "atom_index": 258,
          "name": "CG",
          "element": "C",
          "coord": [
            1.9032000303268433,
            2.7969000339508057,
            0.08089999854564667
          ]
        },
        {
          "atom_index": 259,
          "name": "OD1",
          "element": "O",
          "coord": [
            1.9989999532699585,
            2.8482000827789307,
            0.14190000295639038
          ]
        },
        {
          "atom_index": 260,
          "name": "ND2",
          "element": "N",
          "coord": [
            1.9142999649047852,
            2.7465999126434326,
            -0.039900001138448715
          ]
        }
      ]
    },
    {
      "id": "B:35",
      "chain": "B",
      "resseq": 35,
      "icode": "",
      "resname": "LEU",
      "hetflag": " ",
      "sasa": 0.0,
      "atoms": [
        {
          "atom_index": 261,
          "name": "N",
          "element": "N",
          "coord": [
            1.593999981880188,
            2.9511001110076904,
            0.4187999963760376
          ]
        },
        {
          "atom_index": 262,
          "name": "CA",
          "element": "C",
          "coord": [
            1.4911999702453613,
            3.053499937057495,
            0.4424000084400177
          ]
        },
        {
          "atom_index": 263,
          "name": "C",
          "element": "C",
          "coord": [
            1.5480999946594238,
            3.1807000637054443,
            0.5065000057220459
          ]
        },
        {
          "atom_index": 264,
          "name": "O",
          "element": "O",
          "coord": [
            1.469599962234497,
            3.268399953842163,
            0.545799970626831
          ]
        },
        {
          "atom_index": 265,
          "name": "CB",
          "element": "C",
          "coord": [
            1.3842999935150146,
            2.9846999645233154,
            0.5289000272750854
          ]
        },
        {
          "atom_index": 266,
          "name": "CG",
          "element": "C",
          "coord": [
            1.3167999982833862,
            2.862799882888794,
            0.46639999747276306
          ]
        },
        {
          "atom_index": 267,
          "name": "CD1",
          "element": "C",
          "coord": [
            1.2037999629974365,
            2.809499979019165,
            0.5532000064849854
          ]
        },
        {
          "atom_index": 268,
          "name": "CD2",
          "element": "C",
          "coord": [
            1.266700029373169,
            2.900099992752075,
            0.32760000228881836
          ]
        }
      ]
    },
    {
      "id": "B:36",
      "chain": "B",
      "resseq": 36,
      "icode": "",
      "resname": "THR",
      "hetflag": " ",
      "sasa": 0.0,
      "atoms": [
        {
          "atom_index": 269,
          "name": "N",
          "element": "N",
          "coord": [
            1.6771999597549438,
            3.1888999938964844,
            0.5170999765396118
          ]
        },
        {
          "atom_index": 270,
          "name": "CA",
          "element": "C",
          "coord": [
            1.7503999471664429,
            3.298099994659424,
            0.5856000185012817
          ]
        },
        {
          "atom_index": 271,
          "name": "C",
          "element": "C",
          "coord": [
            1.857100009918213,
            3.3601999282836914,
            0.4968999922275543
          ]
        },
        {
          "atom_index": 272,
          "name": "O",
          "element": "O",
          "coord": [
            1.9458999633789062,
            3.4381000995635986,
            0.5375000238418579
          ]
        },
        {
          "atom_index": 273,
          "name": "CB",
          "element": "C",
          "coord": [
            1.8101999759674072,
            3.2228000164031982,
            0.7124000191688538
          ]
        },
        {
          "atom_index": 274,
          "name": "OG1",
          "element": "O",
          "coord": [
            1.7102999687194824,
            3.243799924850464,
            0.8192999958992004
          ]
        },
        {
          "atom_index": 275,
          "name": "CG2",
          "element": "C",
          "coord": [
            1.9519000053405762,
            3.24399995803833,
            0.7498999834060669
          ]
        }
      ]
    },
    {
      "id": "B:37",
      "chain": "B",
      "resseq": 37,
      "icode": "",
      "resname": "LYS",
      "hetflag": " ",
      "sasa": 1.8674604892730713,
      "atoms": [
        {
          "atom_index": 276,
          "name": "N",
          "element": "N",
          "coord": [
            1.8450000286102295,
            3.323199987411499,
            0.37220001220703125
          ]
        },
        {
          "atom_index": 277,
          "name": "CA",
          "element": "C",
          "coord": [
            1.929900050163269,
            3.352299928665161,
            0.2597000002861023
          ]
        },
        {
          "atom_index": 278,
          "name": "C",
          "element": "C",
          "coord": [
            1.9543999433517456,
            3.4993999004364014,
            0.2295999974012375
          ]
        },
        {
          "atom_index": 279,
          "name": "O",
          "element": "O",
          "coord": [
            2.0713000297546387,
            3.54259991645813,
            0.24330000579357147
          ]
        },
        {
          "atom_index": 280,
          "name": "CB",
          "element": "C",
          "coord": [
            1.8845000267028809,
            3.2776999473571777,
            0.13510000705718994
          ]
        },
        {
          "atom_index": 281,
          "name": "CG",
          "element": "C",
          "coord": [
            2.0023000240325928,
            3.240999937057495,
            0.042899999767541885
          ]
        },
        {
          "atom_index": 282,
          "name": "CD",
          "element": "C",
          "coord": [
            1.9536999464035034,
            3.1521999835968018,
            -0.06930000334978104
          ]
        },
        {
          "atom_index": 283,
          "name": "CE",
          "element": "C",
          "coord": [
            1.9082000255584717,
            3.225100040435791,
            -0.19419999420642853
          ]
        },
        {
          "atom_index": 284,
          "name": "NZ",
          "element": "N",
          "coord": [
            2.0272998809814453,
            3.2369000911712646,
            -0.2854999899864197
          ]
        }
      ]
    },
    {
      "id": "B:38",
      "chain": "B",
      "resseq": 38,
      "icode": "",
      "resname": "ASP",
      "hetflag": " ",
      "sasa": 4.428156852722168,
      "atoms": [
        {
          "atom_index": 285,
          "name": "N",
          "element": "N",
          "coord": [
            1.8552000522613525,
            3.5741000175476074,
            0.19009999930858612
          ]
        },
        {
          "atom_index": 286,
          "name": "CA",
          "element": "C",
          "coord": [
            1.8797999620437622,
            3.717099905014038,
            0.15569999814033508
          ]
        },
        {
          "atom_index": 287,
          "name": "C",
          "element": "C",
          "coord": [
            1.8091000318527222,
            3.8073999881744385,
            0.25369998812675476
          ]
        },
        {
          "atom_index": 288,
          "name": "O",
          "element": "O",
          "coord": [
            1.8329999446868896,
            3.9293999671936035,
            0.25600001215934753
          ]
        },
        {
          "atom_index": 289,
          "name": "CB",
          "element": "C",
          "coord": [
            1.8366999626159668,
            3.744800090789795,
            0.010499999858438969
          ]
        },
        {
          "atom_index": 290,
          "name": "CG",
          "element": "C",
          "coord": [
            1.9366999864578247,
            3.6833999156951904,
            -0.08760000020265579
          ]
        },
        {
          "atom_index": 291,
          "name": "OD1",
          "element": "O",
          "coord": [
            1.8949999809265137,
            3.6256000995635986,
            -0.1898999959230423
          ]
        },
        {
          "atom_index": 292,
          "name": "OD2",
          "element": "O",
          "coord": [
            2.0566000938415527,
            3.6963999271392822,
            -0.05530000105500221
          ]
        }
      ]
    },
    {
      "id": "B:39",
      "chain": "B",
      "resseq": 39,
      "icode": "",
      "resname": "ARG",
      "hetflag": " ",
      "sasa": 2.9291529655456543,
      "atoms": [
        {
          "atom_index": 293,
          "name": "N",
          "element": "N",
          "coord": [
            1.7216999530792236,
            3.74429988861084,
            0.32910001277923584
          ]
        },
        {
          "atom_index": 294,
          "name": "CA",
          "element": "C",
          "coord": [
            1.6402000188827515,
            3.813699960708618,
            0.42890000343322754
          ]
        },
        {
          "atom_index": 295,
          "name": "C",
          "element": "C",
          "coord": [
            1.5852999687194824,
            3.707200050354004,
            0.525600016117096
          ]
        },
        {
          "atom_index": 296,
          "name": "O",
          "element": "O",
          "coord": [
            1.579200029373169,
            3.5892999172210693,
            0.4862000048160553
          ]
        },
        {
          "atom_index": 297,
          "name": "CB",
          "element": "C",
          "coord": [
            1.5240999460220337,
            3.8826000690460205,
            0.35679998993873596
          ]
        },
        {
          "atom_index": 298,
          "name": "CG",
          "element": "C",
          "coord": [
            1.416100025177002,
            3.7909998893737793,
            0.3000999987125397
          ]
        },
        {
          "atom_index": 299,
          "name": "CD",
          "element": "C",
          "coord": [
            1.2818000316619873,
            3.8605000972747803,
            0.3043999969959259
          ]
        },
        {
          "atom_index": 300,
          "name": "NE",
          "element": "N",
          "coord": [
            1.174399971961975,
            3.770699977874756,
            0.26420000195503235
          ]
        },
        {
          "atom_index": 301,
          "name": "CZ",
          "element": "C",
          "coord": [
            1.0494999885559082,
            3.782599925994873,
            0.31139999628067017
          ]
        },
        {
          "atom_index": 302,
          "name": "NH1",
          "element": "N",
          "coord": [
            1.0149999856948853,
            3.885699987411499,
            0.3882000148296356
          ]
        },
        {
          "atom_index": 303,
          "name": "NH2",
          "element": "N",
          "coord": [
            0.9599000215530396,
            3.6865999698638916,
            0.2856999933719635
          ]
        }
      ]
    },
    {
      "id": "B:40",
      "chain": "B",
      "resseq": 40,
      "icode": "",
      "resname": "CYS",
      "hetflag": " ",
      "sasa": 0.0,
      "atoms": [
        {
          "atom_index": 304,
          "name": "N",
          "element": "N",
          "coord": [
            1.545199990272522,
            3.753700017929077,
            0.6410999894142151
          ]
        },
        {
          "atom_index": 305,
          "name": "CA",
          "element": "C",
          "coord": [
            1.4867000579833984,
            3.6610000133514404,
            0.7397000193595886
          ]
        },
        {
          "atom_index": 306,
          "name": "C",
          "element": "C",
          "coord": [
            1.339900016784668,
            3.640399932861328,
            0.7001000046730042
          ]
        },
        {
          "atom_index": 307,
          "name": "O",
          "element": "O",
          "coord": [
            1.2632999420166016,
            3.736999988555908,
            0.7026000022888184
          ]
        },
        {
          "atom_index": 308,
          "name": "CB",
          "element": "C",
          "coord": [
            1.4988000392913818,
            3.714600086212158,
            0.8804000020027161
          ]
        },
        {
          "atom_index": 309,
          "name": "SG",
          "element": "S",
          "coord": [
            1.6642999649047852,
            3.75570011138916,
            0.9379000067710876
          ]
        }
      ]
    },
    {
      "id": "B:41",
      "chain": "B",
      "resseq": 41,
      "icode": "",
      "resname": "LYS",
      "hetflag": " ",
      "sasa": 0.0,
      "atoms": [
        {
          "atom_index": 310,
          "name": "N",
          "element": "N",
          "coord": [
            1.3062000274658203,
            3.5141000747680664,
            0.6696000099182129
          ]
        },
        {
          "atom_index": 311,
          "name": "CA",
          "element": "C",
          "coord": [
            1.1617000102996826,
            3.4883999824523926,
            0.6389999985694885
          ]
        },
        {
          "atom_index": 312,
          "name": "C",
          "element": "C",
          "coord": [
            1.0967999696731567,
            3.501499891281128,
            0.7771000266075134
          ]
        },
        {
          "atom_index": 313,
          "name": "O",
          "element": "O",
          "coord": [
            1.1491999626159668,
            3.440000057220459,
            0.8733000159263611
          ]
        },
        {
          "atom_index": 314,
          "name": "CB",
          "element": "C",
          "coord": [
            1.1426000595092773,
            3.348900079727173,
            0.58160001039505
          ]
        },
        {
          "atom_index": 315,
          "name": "CG",
          "element": "C",
          "coord": [
            0.9926999807357788,
            3.3297998905181885,
            0.5439000129699707
          ]
        },
        {
          "atom_index": 316,
          "name": "CD",
          "element": "C",
          "coord": [
            0.9742000102996826,
            3.188999891281128,
            0.48809999227523804
          ]
        },
        {
          "atom_index": 317,
          "name": "CE",
          "element": "C",
          "coord": [
            0.839900016784668,
            3.170300006866455,
            0.4196999967098236
          ]
        },
        {
          "atom_index": 318,
          "name": "NZ",
          "element": "N",
          "coord": [
            0.7954000234603882,
            3.027400016784668,
            0.44350001215934753
          ]
        }
      ]
    },
    {
      "id": "B:42",
      "chain": "B",
      "resseq": 42,
      "icode": "",
      "resname": "PRO",
      "hetflag": " ",
      "sasa": 0.09679638594388962,
      "atoms": [
        {
          "atom_index": 319,
          "name": "N",
          "element": "N",
          "coord": [
            0.9966999888420105,
            3.5845999717712402,
            0.7900999784469604
          ]
        },
        {
          "atom_index": 320,
          "name": "CA",
          "element": "C",
          "coord": [
            0.9348000288009644,
            3.6119000911712646,
            0.9179999828338623
          ]
        },
        {
          "atom_index": 321,
          "name": "C",
          "element": "C",
          "coord": [
            0.8661999702453613,
            3.493000030517578,
            0.986299991607666
          ]
        },
        {
          "atom_index": 322,
          "name": "O",
          "element": "O",
          "coord": [
            0.8833000063896179,
            3.4835000038146973,
            1.1073999404907227
          ]
        },
        {
          "atom_index": 323,
          "name": "CB",
          "element": "C",
          "coord": [
            0.8360000252723694,
            3.724400043487549,
            0.8907999992370605
          ]
        },
        {
          "atom_index": 324,
          "name": "CG",
          "element": "C",
          "coord": [
            0.8109999895095825,
            3.719899892807007,
            0.743399977684021
          ]
        },
        {
          "atom_index": 325,
          "name": "CD",
          "element": "C",
          "coord": [
            0.9358999729156494,
            3.6626999378204346,
            0.6797000169754028
          ]
        }
      ]
    },
    {
      "id": "B:43",
      "chain": "B",
      "resseq": 43,
      "icode": "",
      "resname": "VAL",
      "hetflag": " ",
      "sasa": 0.0,
      "atoms": [
        {
          "atom_index": 326,
          "name": "N",
          "element": "N",
          "coord": [
            0.7940000295639038,
            3.414299964904785,
            0.9107000231742859
          ]
        },
        {
          "atom_index": 327,
          "name": "CA",
          "element": "C",
          "coord": [
            0.7167999744415283,
            3.2995998859405518,
            0.9660999774932861
          ]
        },
        {
          "atom_index": 328,
          "name": "C",
          "element": "C",
          "coord": [
            0.7264000177383423,
            3.1747000217437744,
            0.8816999793052673
          ]
        },
        {
          "atom_index": 329,
          "name": "O",
          "element": "O",
          "coord": [
            0.734000027179718,
            3.177500009536743,
            0.7570000290870667
          ]
        },
        {
          "atom_index": 330,
          "name": "CB",
          "element": "C",
          "coord": [
            0.5691999793052673,
            3.3478000164031982,
            0.9771000146865845
          ]
        },
        {
          "atom_index": 331,
          "name": "CG1",
          "element": "C",
          "coord": [
            0.4830999970436096,
            3.259999990463257,
            1.0641000270843506
          ]
        },
        {
          "atom_index": 332,
          "name": "CG2",
          "element": "C",
          "coord": [
            0.5616000294685364,
            3.494999885559082,
            1.0204999446868896
          ]
        }
      ]
    },
    {
      "id": "B:44",
      "chain": "B",
      "resseq": 44,
      "icode": "",
      "resname": "ASN",
      "hetflag": " ",
      "sasa": 0.0,
      "atoms": [
        {
          "atom_index": 333,
          "name": "N",
          "element": "N",
          "coord": [
            0.711899995803833,
            3.05679988861084,
            0.9483000040054321
          ]
        },
        {
          "atom_index": 334,
          "name": "CA",
          "element": "C",
          "coord": [
            0.7164000272750854,
            2.9310998916625977,
            0.8704000115394592
          ]
        },
        {
          "atom_index": 335,
          "name": "C",
          "element": "C",
          "coord": [
            0.6790000200271606,
            2.8159000873565674,
            0.9656000137329102
          ]
        },
        {
          "atom_index": 336,
          "name": "O",
          "element": "O",
          "coord": [
            0.7003999948501587,
            2.8315999507904053,
            1.0849000215530396
          ]
        },
        {
          "atom_index": 337,
          "name": "CB",
          "element": "C",
          "coord": [
            0.8529999852180481,
            2.9096999168395996,
            0.8101000189781189
          ]
        },
        {
          "atom_index": 338,
          "name": "CG",
          "element": "C",
          "coord": [
            0.8626999855041504,
            2.7955000400543213,
            0.7124000191688538
          ]
        },
        {
          "atom_index": 339,
          "name": "OD1",
          "element": "O",
          "coord": [
            0.7919999957084656,
            2.795099973678589,
            0.6115000247955322
          ]
        },
        {
          "atom_index": 340,
          "name": "ND2",
          "element": "N",
          "coord": [
            0.9503999948501587,
            2.697700023651123,
            0.7340999841690063
          ]
        }
      ]
    },
    {
      "id": "B:45",
      "chain": "B",
      "resseq": 45,
      "icode": "",
      "resname": "THR",
      "hetflag": " ",
      "sasa": 0.0,
      "atoms": [
        {
          "atom_index": 341,
          "name": "N",
          "element": "N",
          "coord": [
            0.6240000128746033,
            2.714200019836426,
            0.9059000015258789
          ]
        },
        {
          "atom_index": 342,
          "name": "CA",
          "element": "C",
          "coord": [
            0.5792999863624573,
            2.5931999683380127,
            0.9829999804496765
          ]
        },
        {
          "atom_index": 343,
          "name": "C",
          "element": "C",
          "coord": [
            0.6431000232696533,
            2.4709999561309814,
            0.9175000190734863
          ]
        },
        {
          "atom_index": 344,
          "name": "O",
          "element": "O",
          "coord": [
            0.6474000215530396,
            2.458899974822998,
            0.794700026512146
          ]
        },
        {
          "atom_index": 345,
          "name": "CB",
          "element": "C",
          "coord": [
            0.42340001463890076,
            2.5769999027252197,
            0.9828000068664551
          ]
        },
        {
          "atom_index": 346,
          "name": "OG1",
          "element": "O",
          "coord": [
            0.3601999878883362,
            2.6951000690460205,
            1.034600019454956
          ]
        },
        {
          "atom_index": 347,
          "name": "CG2",
          "element": "C",
          "coord": [
            0.37310001254081726,
            2.4521000385284424,
            1.0572999715805054
          ]
        }
      ]
    },
    {
      "id": "B:46",
      "chain": "B",
      "resseq": 46,
      "icode": "",
      "resname": "PHE",
      "hetflag": " ",
      "sasa": 0.0,
      "atoms": [
        {
          "atom_index": 348,
          "name": "N",
          "element": "N",
          "coord": [
            0.6913999915122986,
            2.3798000812530518,
            1.0015000104904175
          ]
        },
        {
          "atom_index": 349,
          "name": "CA",
          "element": "C",
          "coord": [
            0.7504000067710876,
            2.254300117492676,
            0.9610999822616577
          ]
        },
        {
          "atom_index": 350,
          "name": "C",
          "element": "C",
          "coord": [
            0.6495000123977661,
            2.144200086593628,
            1.0037000179290771
          ]
        },
        {
          "atom_index": 351,
          "name": "O",
          "element": "O",
          "coord": [
            0.5929999947547913,
            2.160599946975708,
            1.111799955368042
          ]
        },
        {
          "atom_index": 352,
          "name": "CB",
          "element": "C",
          "coord": [
            0.8870999813079834,
            2.2237000465393066,
            1.0242999792099
          ]
        },
        {
          "atom_index": 353,
          "name": "CG",
          "element": "C",
          "coord": [
            0.9947999715805054,
            2.3129000663757324,
            0.9656999707221985
          ]
        },
        {
          "atom_index": 354,
          "name": "CD1",
          "element": "C",
          "coord": [
            1.0514999628067017,
            2.2808001041412354,
            0.8434000015258789
          ]
        },
        {
          "atom_index": 355,
          "name": "CD2",
          "element": "C",
          "coord": [
            1.0298999547958374,
            2.4298999309539795,
            1.0328999757766724
          ]
        },
        {
          "atom_index": 356,
          "name": "CE1",
          "element": "C",
          "coord": [
            1.148800015449524,
            2.3638999462127686,
            0.7886000275611877
          ]
        },
        {
          "atom_index": 357,
          "name": "CE2",
          "element": "C",
          "coord": [
            1.128999948501587,
            2.515700101852417,
            0.9796000123023987
          ]
        },
        {
          "atom_index": 358,
          "name": "CZ",
          "element": "C",
          "coord": [
            1.1865999698638916,
            2.4802000522613525,
            0.8554999828338623
          ]
        }
      ]
    },
    {
      "id": "B:47",
      "chain": "B",
      "resseq": 47,
      "icode": "",
      "resname": "VAL",
      "hetflag": " ",
      "sasa": 0.0,
      "atoms": [
        {
          "atom_index": 359,
          "name": "N",
          "element": "N",
          "coord": [
            0.6330999732017517,
            2.047600030899048,
            0.919700026512146
          ]
        },
        {
          "atom_index": 360,
          "name": "CA",
          "element": "C",
          "coord": [
            0.535099983215332,
            1.9383000135421753,
            0.9606999754905701
          ]
        },
        {
          "atom_index": 361,
          "name": "C",
          "element": "C",
          "coord": [
            0.6252999901771545,
            1.8177000284194946,
            0.9871000051498413
          ]
        },
        {
          "atom_index": 362,
          "name": "O",
          "element": "O",
          "coord": [
            0.7084000110626221,
            1.7832000255584717,
            0.9031000137329102
          ]
        },
        {
          "atom_index": 363,
          "name": "CB",
          "element": "C",
          "coord": [
            0.43149998784065247,
            1.9139000177383423,
            0.8536999821662903
          ]
        },
        {
          "atom_index": 364,
          "name": "CG1",
          "element": "C",
          "coord": [
            0.33340001106262207,
            1.8030999898910522,
            0.8998000025749207
          ]
        },
        {
          "atom_index": 365,
          "name": "CG2",
          "element": "C",
          "coord": [
            0.3594000041484833,
            2.0367000102996826,
            0.8050000071525574
          ]
        }
      ]
    },
    {
      "id": "B:48",
      "chain": "B",
      "resseq": 48,
      "icode": "",
      "resname": "HIS",
      "hetflag": " ",
      "sasa": 0.0,
      "atoms": [
        {
          "atom_index": 366,
          "name": "N",
          "element": "N",
          "coord": [
            0.5989000201225281,
            1.7539000511169434,
            1.0993000268936157
          ]
        },
        {
          "atom_index": 367,
          "name": "CA",
          "element": "C",
          "coord": [
            0.6802999973297119,
            1.6345000267028809,
            1.1325000524520874
          ]
        },
        {
          "atom_index": 368,
          "name": "C",
          "element": "C",
          "coord": [
            0.6033999919891357,
            1.5062999725341797,
            1.1086000204086304
          ]
        },
        {
          "atom_index": 369,
          "name": "O",
          "element": "O",
          "coord": [
            0.5679000020027161,
            1.4342999458312988,
            1.2059999704360962
          ]
        },
        {
          "atom_index": 370,
          "name": "CB",
          "element": "C",
          "coord": [
            0.7229999899864197,
            1.642199993133545,
            1.277500033378601
          ]
        },
        {
          "atom_index": 371,
          "name": "CG",
          "element": "C",
          "coord": [
            0.8001000285148621,
            1.7627999782562256,
            1.3172999620437622
          ]
        },
        {
          "atom_index": 372,
          "name": "ND1",
          "element": "N",
          "coord": [
            0.9359999895095825,
            1.7740999460220337,
            1.3073999881744385
          ]
        },
        {
          "atom_index": 373,
          "name": "CD2",
          "element": "C",
          "coord": [
            0.754800021648407,
            1.875599980354309,
            1.378100037574768
          ]
        },
        {
          "atom_index": 374,
          "name": "CE1",
          "element": "C",
          "coord": [
            0.9714000225067139,
            1.8916000127792358,
            1.3580000400543213
          ]
        },
        {
          "atom_index": 375,
          "name": "NE2",
          "element": "N",
          "coord": [
            0.8646000027656555,
            1.9565999507904053,
            1.4007999897003174
          ]
        }
      ]
    },
    {
      "id": "B:49",
      "chain": "B",
      "resseq": 49,
      "icode": "",
      "resname": "GLU",
      "hetflag": " ",
      "sasa": 0.0,
      "atoms": [
        {
          "atom_index": 376,
          "name": "N",
          "element": "N",
          "coord": [
            0.5774000287055969,
            1.478600025177002,
            0.9836000204086304
          ]
        },
        {
          "atom_index": 377,
          "name": "CA",
          "element": "C",
          "coord": [
            0.5037999749183655,
            1.3521000146865845,
            0.949999988079071
          ]
        },
        {
          "atom_index": 378,
          "name": "C",
          "element": "C",
          "coord": [
            0.5618000030517578,
            1.3107000589370728,
            0.8176000118255615
          ]
        },
        {
          "atom_index": 379,
          "name": "O",
          "element": "O",
          "coord": [
            0.6287000179290771,
            1.392899990081787,
            0.7470999956130981
          ]
        },
        {
          "atom_index": 380,
          "name": "CB",
          "element": "C",
          "coord": [
            0.35440000891685486,
            1.368399977684021,
            0.9477999806404114
          ]
        },
        {
          "atom_index": 381,
          "name": "CG",
          "element": "C",
          "coord": [
            0.28189998865127563,
            1.4357999563217163,
            1.062600016593933
          ]
        },
        {
          "atom_index": 382,
          "name": "CD",
          "element": "C",
          "coord": [
            0.26080000400543213,
            1.3524999618530273,
            1.1850999593734741
          ]
        },
        {
          "atom_index": 383,
          "name": "OE1",
          "element": "O",
          "coord": [
            0.22529999911785126,
            1.3938000202178955,
            1.2929999828338623
          ]
        },
        {
          "atom_index": 384,
          "name": "OE2",
          "element": "O",
          "coord": [
            0.2822999954223633,
            1.2300000190734863,
            1.160599946975708
          ]
        }
      ]
    },
    {
      "id": "B:50",
      "chain": "B",
      "resseq": 50,
      "icode": "",
      "resname": "SER",
      "hetflag": " ",
      "sasa": 1.097025752067566,
      "atoms": [
        {
          "atom_index": 385,
          "name": "N",
          "element": "N",
          "coord": [
            0.54339998960495,
            1.1841000318527222,
            0.7846999764442444
          ]
        },
        {
          "atom_index": 386,
          "name": "CA",
          "element": "C",
          "coord": [
            0.5958999991416931,
            1.1296000480651855,
            0.6577000021934509
          ]
        },
        {
          "atom_index": 387,
          "name": "C",
          "element": "C",
          "coord": [
            0.5357999801635742,
            1.2093000411987305,
            0.5419999957084656
          ]
        },
        {
          "atom_index": 388,
          "name": "O",
          "element": "O",
          "coord": [
            0.4284000098705292,
            1.2711999416351318,
            0.5559999942779541
          ]
        },
        {
          "atom_index": 389,
          "name": "CB",
          "element": "C",
          "coord": [
            0.5633999705314636,
            0.9793999791145325,
            0.6500999927520752
          ]
        },
        {
          "atom_index": 390,
          "name": "OG",
          "element": "O",
          "coord": [
            0.42739999294281006,
            0.9657999873161316,
            0.6097999811172485
          ]
        }
      ]
    },
    {
      "id": "B:51",
      "chain": "B",
      "resseq": 51,
      "icode": "",
      "resname": "LEU",
      "hetflag": " ",
      "sasa": 0.7098401784896851,
      "atoms": [
        {
          "atom_index": 391,
          "name": "N",
          "element": "N",
          "coord": [
            0.6082000136375427,
            1.2111999988555908,
            0.42989999055862427
          ]
        },
        {
          "atom_index": 392,
          "name": "CA",
          "element": "C",
          "coord": [
            0.5605000257492065,
            1.2853000164031982,
            0.31150001287460327
          ]
        },
        {
          "atom_index": 393,
          "name": "C",
          "element": "C",
          "coord": [
            0.42719998955726624,
            1.2280000448226929,
            0.25949999690055847
          ]
        },
        {
          "atom_index": 394,
          "name": "O",
          "element": "O",
          "coord": [
            0.33559998869895935,
            1.302299976348877,
            0.22360000014305115
          ]
        },
        {
          "atom_index": 395,
          "name": "CB",
          "element": "C",
          "coord": [
            0.6711999773979187,
            1.2970000505447388,
            0.2085999995470047
          ]
        },
        {
          "atom_index": 396,
          "name": "CG",
          "element": "C",
          "coord": [
            0.6193000078201294,
            1.3646999597549438,
            0.08009999990463257
          ]
        },
        {
          "atom_index": 397,
          "name": "CD1",
          "element": "C",
          "coord": [
            0.5748000144958496,
            1.5052000284194946,
            0.11150000244379044
          ]
        },
        {
          "atom_index": 398,
          "name": "CD2",
          "element": "C",
          "coord": [
            0.7265999913215637,
            1.3559999465942383,
            -0.026499999687075615
          ]
        }
      ]
    },
    {
      "id": "B:52",
      "chain": "B",
      "resseq": 52,
      "icode": "",
      "resname": "ALA",
      "hetflag": " ",
      "sasa": 2.9038915634155273,
      "atoms": [
        {
          "atom_index": 399,
          "name": "N",
          "element": "N",
          "coord": [
            0.4180000126361847,
            1.09660005569458,
            0.2614000141620636
          ]
        },
        {
          "atom_index": 400,
          "name": "CA",
          "element": "C",
          "coord": [
            0.2994999885559082,
            1.0181000232696533,
            0.2280000001192093
          ]
        },
        {
          "atom_index": 401,
          "name": "C",
          "element": "C",
          "coord": [
            0.18029999732971191,
            1.0627000331878662,
            0.31040000915527344
          ]
        },
        {
          "atom_index": 402,
          "name": "O",
          "element": "O",
          "coord": [
            0.07280000299215317,
            1.0842000246047974,
            0.24940000474452972
          ]
        },
        {
          "atom_index": 403,
          "name": "CB",
          "element": "C",
          "coord": [
            0.32170000672340393,
            0.8673999905586243,
            0.2551000118255615
          ]
        }
      ]
    },
    {
      "id": "B:53",
      "chain": "B",
      "resseq": 53,
      "icode": "",
      "resname": "ASP",
      "hetflag": " ",
      "sasa": 2.238619804382324,
      "atoms": [
        {
          "atom_index": 404,
          "name": "N",
          "element": "N",
          "coord": [
            0.1907999962568283,
            1.0784000158309937,
            0.4399000108242035
          ]
        },
        {
          "atom_index": 405,
          "name": "CA",
          "element": "C",
          "coord": [
            0.07959999889135361,
            1.1204999685287476,
            0.524399995803833
          ]
        },
        {
          "atom_index": 406,
          "name": "C",
          "element": "C",
          "coord": [
            0.03799999877810478,
            1.2653000354766846,
            0.49230000376701355
          ]
        },
        {
          "atom_index": 407,
          "name": "O",
          "element": "O",
          "coord": [
            -0.07859999686479568,
            1.2999999523162842,
            0.5033000111579895
          ]
        },
        {
          "atom_index": 408,
          "name": "CB",
          "element": "C",
          "coord": [
            0.1071000024676323,
            1.104699969291687,
            0.6740999817848206
          ]
        },
        {
          "atom_index": 409,
          "name": "CG",
          "element": "C",
          "coord": [
            0.1103999987244606,
            0.957099974155426,
            0.7175999879837036
          ]
        },
        {
          "atom_index": 410,
          "name": "OD1",
          "element": "O",
          "coord": [
            0.065700002014637,
            0.8705000281333923,
            0.6385999917984009
          ]
        },
        {
          "atom_index": 411,
          "name": "OD2",
          "element": "O",
          "coord": [
            0.16030000150203705,
            0.9391999840736389,
            0.8300999999046326
          ]
        }
      ]
    },
    {
      "id": "B:54",
      "chain": "B",
      "resseq": 54,
      "icode": "",
      "resname": "VAL",
      "hetflag": " ",
      "sasa": 0.0,
      "atoms": [
        {
          "atom_index": 412,
          "name": "N",
          "element": "N",
          "coord": [
            0.13740000128746033,
            1.3473000526428223,
            0.4560000002384186
          ]
        },
        {
          "atom_index": 413,
          "name": "CA",
          "element": "C",
          "coord": [
            0.09960000216960907,
            1.4880000352859497,
            0.42309999465942383
          ]
        },
        {
          "atom_index": 414,
          "name": "C",
          "element": "C",
          "coord": [
            0.03539999946951866,
            1.4973000288009644,
            0.2854999899864197
          ]
        },
        {
          "atom_index": 415,
          "name": "O",
          "element": "O",
          "coord": [
            -0.06369999796152115,
            1.573799967765808,
            0.27239999175071716
          ]
        },
        {
          "atom_index": 416,
          "name": "CB",
          "element": "C",
          "coord": [
            0.22040000557899475,
            1.5815999507904053,
            0.4433000087738037
          ]
        },
        {
          "atom_index": 417,
          "name": "CG1",
          "element": "C",
          "coord": [
            0.1809999942779541,
            1.7259000539779663,
            0.40869998931884766
          ]
        },
        {
          "atom_index": 418,
          "name": "CG2",
          "element": "C",
          "coord": [
            0.2815000116825104,
            1.5671000480651855,
            0.5803999900817871
          ]
        }
      ]
    },
    {
      "id": "B:55",
      "chain": "B",
      "resseq": 55,
      "icode": "",
      "resname": "GLN",
      "hetflag": " ",
      "sasa": 0.03152985870838165,
      "atoms": [
        {
          "atom_index": 419,
          "name": "N",
          "element": "N",
          "coord": [
            0.0868000015616417,
            1.4228999614715576,
            0.1891999989748001
          ]
        },
        {
          "atom_index": 420,
          "name": "CA",
          "element": "C",
          "coord": [
            0.02630000002682209,
            1.426300048828125,
            0.05380000174045563
          ]
        },
        {
          "atom_index": 421,
          "name": "C",
          "element": "C",
          "coord": [
            -0.1185000017285347,
            1.3776999711990356,
            0.060499999672174454
          ]
        },
        {
          "atom_index": 422,
          "name": "O",
          "element": "O",
          "coord": [
            -0.2011999934911728,
            1.4255000352859497,
            -0.019899999722838402
          ]
        },
        {
          "atom_index": 423,
          "name": "CB",
          "element": "C",
          "coord": [
            0.1014999970793724,
            1.3481999635696411,
            -0.05169999971985817
          ]
        },
        {
          "atom_index": 424,
          "name": "CG",
          "element": "C",
          "coord": [
            0.24469999969005585,
            1.3940999507904053,
            -0.07400000095367432
          ]
        },
        {
          "atom_index": 425,
          "name": "CD",
          "element": "C",
          "coord": [
            0.31949999928474426,
            1.2942999601364136,
            -0.15970000624656677
          ]
        },
        {
          "atom_index": 426,
          "name": "OE1",
          "element": "O",
          "coord": [
            0.2896000146865845,
            1.1735999584197998,
            -0.15610000491142273
          ]
        },
        {
          "atom_index": 427,
          "name": "NE2",
          "element": "N",
          "coord": [
            0.41260001063346863,
            1.3460999727249146,
            -0.23759999871253967
          ]
        }
      ]
    },
    {
      "id": "B:56",
      "chain": "B",
      "resseq": 56,
      "icode": "",
      "resname": "ALA",
      "hetflag": " ",
      "sasa": 0.03226546198129654,
      "atoms": [
        {
          "atom_index": 428,
          "name": "N",
          "element": "N",
          "coord": [
            -0.14329999685287476,
            1.2860000133514404,
            0.14970000088214874
          ]
        },
        {
          "atom_index": 429,
          "name": "CA",
          "element": "C",
          "coord": [
            -0.2761000096797943,
            1.2279000282287598,
            0.1728000044822693
          ]
        },
        {
          "atom_index": 430,
          "name": "C",
          "element": "C",
          "coord": [
            -0.3790000081062317,
            1.3299000263214111,
            0.21369999647140503
          ]
        },
        {
          "atom_index": 431,
          "name": "O",
          "element": "O",
          "coord": [
            -0.5011000037193298,
            1.304800033569336,
            0.19339999556541443
          ]
        },
        {
          "atom_index": 432,
          "name": "CB",
          "element": "C",
          "coord": [
            -0.26350000500679016,
            1.1176999807357788,
            0.2800000011920929
          ]
        }
      ]
    },
    {
      "id": "B:57",
      "chain": "B",
      "resseq": 57,
      "icode": "",
      "resname": "VAL",
      "hetflag": " ",
      "sasa": 0.0,
      "atoms": [
        {
          "atom_index": 433,
          "name": "N",
          "element": "N",
          "coord": [
            -0.3368000090122223,
            1.4448000192642212,
            0.2689000070095062
          ]
        },
        {
          "atom_index": 434,
          "name": "CA",
          "element": "C",
          "coord": [
            -0.4332999885082245,
            1.5456000566482544,
            0.3125999867916107
          ]
        },
        {
          "atom_index": 435,
          "name": "C",
          "element": "C",
          "coord": [
            -0.5109999775886536,
            1.5995999574661255,
            0.1923000067472458
          ]
        },
        {
          "atom_index": 436,
          "name": "O",
          "element": "O",
          "coord": [
            -0.6236000061035156,
            1.6513999700546265,
            0.21279999613761902
          ]
        },
        {
          "atom_index": 437,
          "name": "CB",
          "element": "C",
          "coord": [
            -0.3587000072002411,
            1.6542999744415283,
            0.39649999141693115
          ]
        },
        {
          "atom_index": 438,
          "name": "CG1",
          "element": "C",
          "coord": [
            -0.44190001487731934,
            1.7812999486923218,
            0.4196000099182129
          ]
        },
        {
          "atom_index": 439,
          "name": "CG2",
          "element": "C",
          "coord": [
            -0.30640000104904175,
            1.5961999893188477,
            0.525600016117096
          ]
        }
      ]
    },
    {
      "id": "B:58",
      "chain": "B",
      "resseq": 58,
      "icode": "",
      "resname": "CYS",
      "hetflag": " ",
      "sasa": 0.0,
      "atoms": [
        {
          "atom_index": 440,
          "name": "N",
          "element": "N",
          "coord": [
            -0.45249998569488525,
            1.5872000455856323,
            0.07530000060796738
          ]
        },
        {
          "atom_index": 441,
          "name": "CA",
          "element": "C",
          "coord": [
            -0.5146999955177307,
            1.6396000385284424,
            -0.04800000041723251
          ]
        },
        {
          "atom_index": 442,
          "name": "C",
          "element": "C",
          "coord": [
            -0.6427000164985657,
            1.5640000104904175,
            -0.08089999854564667
          ]
        },
        {
          "atom_index": 443,
          "name": "O",
          "element": "O",
          "coord": [
            -0.7167999744415283,
            1.6054999828338623,
            -0.17090000212192535
          ]
        },
        {
          "atom_index": 444,
          "name": "CB",
          "element": "C",
          "coord": [
            -0.4205999970436096,
            1.6490000486373901,
            -0.16580000519752502
          ]
        },
        {
          "atom_index": 445,
          "name": "SG",
          "element": "S",
          "coord": [
            -0.29280000925064087,
            1.777400016784668,
            -0.14669999480247498
          ]
        }
      ]
    },
    {
      "id": "B:59",
      "chain": "B",
      "resseq": 59,
      "icode": "",
      "resname": "SER",
      "hetflag": " ",
      "sasa": 2.1353042125701904,
      "atoms": [
        {
          "atom_index": 446,
          "name": "N",
          "element": "N",
          "coord": [
            -0.6682999730110168,
            1.4549000263214111,
            -0.005400000140070915
          ]
        },
        {
          "atom_index": 447,
          "name": "CA",
          "element": "C",
          "coord": [
            -0.7983999848365784,
            1.3883999586105347,
            -0.032499998807907104
          ]
        },
        {
          "atom_index": 448,
          "name": "C",
          "element": "C",
          "coord": [
            -0.8805999755859375,
            1.3870999813079834,
            0.0949999988079071
          ]
        },
        {
          "atom_index": 449,
          "name": "O",
          "element": "O",
          "coord": [
            -0.9769999980926514,
            1.3056999444961548,
            0.10779999941587448
          ]
        },
        {
          "atom_index": 450,
          "name": "CB",
          "element": "C",
          "coord": [
            -0.7788000106811523,
            1.253000020980835,
            -0.09939999878406525
          ]
        },
        {
          "atom_index": 451,
          "name": "OG",
          "element": "O",
          "coord": [
            -0.6827999949455261,
            1.1778000593185425,
            -0.02930000051856041
          ]
        }
      ]
    },
    {
      "id": "B:60",
      "chain": "B",
      "resseq": 60,
      "icode": "",
      "resname": "GLN",
      "hetflag": " ",
      "sasa": 0.0,
      "atoms": [
        {
          "atom_index": 452,
          "name": "N",
          "element": "N",
          "coord": [
            -0.8476999998092651,
            1.4678000211715698,
            0.19130000472068787
          ]
        },
        {
          "atom_index": 453,
          "name": "CA",
          "element": "C",
          "coord": [
            -0.9187999963760376,
            1.4754999876022339,
            0.3208000063896179
          ]
        },
        {
          "atom_index": 454,
          "name": "C",
          "element": "C",
          "coord": [
            -1.0271999835968018,
            1.5786999464035034,
            0.31839999556541443
          ]
        },
        {
          "atom_index": 455,
          "name": "O",
          "element": "O",
          "coord": [
            -1.1002999544143677,
            1.5799000263214111,
            0.2142000049352646
          ]
        },
        {
          "atom_index": 456,
          "name": "CB",
          "element": "C",
          "coord": [
            -0.8259999752044678,
            1.468999981880188,
            0.4399000108242035
          ]
        },
        {
          "atom_index": 457,
          "name": "CG",
          "element": "C",
          "coord": [
            -0.7402999997138977,
            1.343000054359436,
            0.4244000017642975
          ]
        },
        {
          "atom_index": 458,
          "name": "CD",
          "element": "C",
          "coord": [
            -0.6430000066757202,
            1.3246999979019165,
            0.5371999740600586
          ]
        },
        {
          "atom_index": 459,
          "name": "OE1",
          "element": "O",
          "coord": [
            -0.63919997215271,
            1.402999997138977,
            0.629800021648407
          ]
        },
        {
          "atom_index": 460,
          "name": "NE2",
          "element": "N",
          "coord": [
            -0.5644999742507935,
            1.2194000482559204,
            0.5289000272750854
          ]
        }
      ]
    },
    {
      "id": "B:61",
      "chain": "B",
      "resseq": 61,
      "icode": "",
      "resname": "LYS",
      "hetflag": " ",
      "sasa": 3.6553051471710205,
      "atoms": [
        {
          "atom_index": 461,
          "name": "N",
          "element": "N",
          "coord": [
            -1.0500999689102173,
            1.6598000526428223,
            0.4171000123023987
          ]
        },
        {
          "atom_index": 462,
          "name": "CA",
          "element": "C",
          "coord": [
            -1.1615999937057495,
            1.7544000148773193,
            0.4178999960422516
          ]
        },
        {
          "atom_index": 463,
          "name": "C",
          "element": "C",
          "coord": [
            -1.139299988746643,
            1.8792999982833862,
            0.33629998564720154
          ]
        },
        {
          "atom_index": 464,
          "name": "O",
          "element": "O",
          "coord": [
            -1.0479999780654907,
            1.9593000411987305,
            0.36640000343322754
          ]
        },
        {
          "atom_index": 465,
          "name": "CB",
          "element": "C",
          "coord": [
            -1.201200008392334,
            1.7799999713897705,
            0.5615000128746033
          ]
        },
        {
          "atom_index": 466,
          "name": "CG",
          "element": "C",
          "coord": [
            -1.2973999977111816,
            1.8913999795913696,
            0.5910999774932861
          ]
        },
        {
          "atom_index": 467,
          "name": "CD",
          "element": "C",
          "coord": [
            -1.2940000295639038,
            1.9294999837875366,
            0.7394000291824341
          ]
        },
        {
          "atom_index": 468,
          "name": "CE",
          "element": "C",
          "coord": [
            -1.320199966430664,
            1.8085999488830566,
            0.828000009059906
          ]
        },
        {
          "atom_index": 469,
          "name": "NZ",
          "element": "N",
          "coord": [
            -1.3208999633789062,
            1.851199984550476,
            0.9710999727249146
          ]
        }
      ]
    },
    {
      "id": "B:62",
      "chain": "B",
      "resseq": 62,
      "icode": "",
      "resname": "ASN",
      "hetflag": " ",
      "sasa": 2.6800379753112793,
      "atoms": [
        {
          "atom_index": 470,
          "name": "N",
          "element": "N",
          "coord": [
            -1.220900058746338,
            1.9003000259399414,
            0.2345000058412552
          ]
        },
        {
          "atom_index": 471,
          "name": "CA",
          "element": "C",
          "coord": [
            -1.2108999490737915,
            2.019200086593628,
            0.14390000700950623
          ]
        },
        {
          "atom_index": 472,
          "name": "C",
          "element": "C",
          "coord": [
            -1.263200044631958,
            2.142199993133545,
            0.21739999949932098
          ]
        },
        {
          "atom_index": 473,
          "name": "O",
          "element": "O",
          "coord": [
            -1.3724000453948975,
            2.141900062561035,
            0.2750999927520752
          ]
        },
        {
          "atom_index": 474,
          "name": "CB",
          "element": "C",
          "coord": [
            -1.2776999473571777,
            1.9872000217437744,
            0.01269999984651804
          ]
        },
        {
          "atom_index": 475,
          "name": "CG",
          "element": "C",
          "coord": [
            -1.2796000242233276,
            2.0927999019622803,
            -0.09470000118017197
          ]
        },
        {
          "atom_index": 476,
          "name": "OD1",
          "element": "O",
          "coord": [
            -1.3849999904632568,
            2.108599901199341,
            -0.15710000693798065
          ]
        },
        {
          "atom_index": 477,
          "name": "ND2",
          "element": "N",
          "coord": [
            -1.1648000478744507,
            2.1552999019622803,
            -0.11599999666213989
          ]
        }
      ]
    },
    {
      "id": "B:63",
      "chain": "B",
      "resseq": 63,
      "icode": "",
      "resname": "VAL",
      "hetflag": " ",
      "sasa": 0.12906184792518616,
      "atoms": [
        {
          "atom_index": 478,
          "name": "N",
          "element": "N",
          "coord": [
            -1.183899998664856,
            2.2483999729156494,
            0.21799999475479126
          ]
        },
        {
          "atom_index": 479,
          "name": "CA",
          "element": "C",
          "coord": [
            -1.2073999643325806,
            2.3777999877929688,
            0.2761000096797943
          ]
        },
        {
          "atom_index": 480,
          "name": "C",
          "element": "C",
          "coord": [
            -1.156599998474121,
            2.490600109100342,
            0.18080000579357147
          ]
        },
        {
          "atom_index": 481,
          "name": "O",
          "element": "O",
          "coord": [
            -1.0774999856948853,
            2.470900058746338,
            0.08789999783039093
          ]
        },
        {
          "atom_index": 482,
          "name": "CB",
          "element": "C",
          "coord": [
            -1.138700008392334,
            2.3980000019073486,
            0.4122999906539917
          ]
        },
        {
          "atom_index": 483,
          "name": "CG1",
          "element": "C",
          "coord": [
            -1.1922999620437622,
            2.3078999519348145,
            0.5214999914169312
          ]
        },
        {
          "atom_index": 484,
          "name": "CG2",
          "element": "C",
          "coord": [
            -0.9865000247955322,
            2.38319993019104,
            0.4016000032424927
          ]
        }
      ]
    },
    {
      "id": "B:64",
      "chain": "B",
      "resseq": 64,
      "icode": "",
      "resname": "ALA",
      "hetflag": " ",
      "sasa": 1.4196803569793701,
      "atoms": [
        {
          "atom_index": 485,
          "name": "N",
          "element": "N",
          "coord": [
            -1.2065999507904053,
            2.6070001125335693,
            0.21400000154972076
          ]
        },
        {
          "atom_index": 486,
          "name": "CA",
          "element": "C",
          "coord": [
            -1.169700026512146,
            2.729300022125244,
            0.13930000364780426
          ]
        },
        {
          "atom_index": 487,
          "name": "C",
          "element": "C",
          "coord": [
            -1.0326000452041626,
            2.7695999145507812,
            0.19840000569820404
          ]
        },
        {
          "atom_index": 488,
          "name": "O",
          "element": "O",
          "coord": [
            -1.0074000358581543,
            2.751300096511841,
            0.31769999861717224
          ]
        },
        {
          "atom_index": 489,
          "name": "CB",
          "element": "C",
          "coord": [
            -1.270300030708313,
            2.8399999141693115,
            0.14869999885559082
          ]
        }
      ]
    },
    {
      "id": "B:65",
      "chain": "B",
      "resseq": 65,
      "icode": "",
      "resname": "CYS",
      "hetflag": " ",
      "sasa": 0.0,
      "atoms": [
        {
          "atom_index": 490,
          "name": "N",
          "element": "N",
          "coord": [
            -0.951200008392334,
            2.8118999004364014,
            0.1062999963760376
          ]
        },
        {
          "atom_index": 491,
          "name": "CA",
          "element": "C",
          "coord": [
            -0.8162999749183655,
            2.8622000217437744,
            0.13030000030994415
          ]
        },
        {
          "atom_index": 492,
          "name": "C",
          "element": "C",
          "coord": [
            -0.8341000080108643,
            3.0072999000549316,
            0.17589999735355377
          ]
        },
        {
          "atom_index": 493,
          "name": "O",
          "element": "O",
          "coord": [
            -0.9430000185966492,
            3.062999963760376,
            0.1550000011920929
          ]
        },
        {
          "atom_index": 494,
          "name": "CB",
          "element": "C",
          "coord": [
            -0.7444999814033508,
            2.863600015640259,
            -0.005499999970197678
          ]
        },
        {
          "atom_index": 495,
          "name": "SG",
          "element": "S",
          "coord": [
            -0.6998000144958496,
            2.7086000442504883,
            -0.07739999890327454
          ]
        }
      ]
    },
    {
      "id": "B:66",
      "chain": "B",
      "resseq": 66,
      "icode": "",
      "resname": "LYS",
      "hetflag": " ",
      "sasa": 3.4410250186920166,
      "atoms": [
        {
          "atom_index": 496,
          "name": "N",
          "element": "N",
          "coord": [
            -0.7261999845504761,
            3.0629000663757324,
            0.22689999639987946
          ]
        },
        {
          "atom_index": 497,
          "name": "CA",
          "element": "C",
          "coord": [
            -0.7301999926567078,
            3.2028000354766846,
            0.2694000005722046
          ]
        },
        {
          "atom_index": 498,
          "name": "C",
          "element": "C",
          "coord": [
            -0.7748000025749207,
            3.2945001125335693,
            0.1581999957561493
          ]
        },
        {
          "atom_index": 499,
          "name": "O",
          "element": "O",
          "coord": [
            -0.8425999879837036,
            3.3951001167297363,
            0.1898999959230423
          ]
        },
        {
          "atom_index": 500,
          "name": "CB",
          "element": "C",
          "coord": [
            -0.6018000245094299,
            3.2493999004364014,
            0.3361999988555908
          ]
        },
        {
          "atom_index": 501,
          "name": "CG",
          "element": "C",
          "coord": [
            -0.6025999784469604,
            3.2060999870300293,
            0.48590001463890076
          ]
        },
        {
          "atom_index": 502,
          "name": "CD",
          "element": "C",
          "coord": [
            -0.4657000005245209,
            3.2227001190185547,
            0.5479999780654907
          ]
        },
        {
          "atom_index": 503,
          "name": "CE",
          "element": "C",
          "coord": [
            -0.44620001316070557,
            3.157900094985962,
            0.6814000010490417
          ]
        },
        {
          "atom_index": 504,
          "name": "NZ",
          "element": "N",
          "coord": [
            -0.5534999966621399,
            3.189500093460083,
            0.7785000205039978
          ]
        }
      ]
    },
    {
      "id": "B:67",
      "chain": "B",
      "resseq": 67,
      "icode": "",
      "resname": "ASN",
      "hetflag": " ",
      "sasa": 3.740384578704834,
      "atoms": [
        {
          "atom_index": 505,
          "name": "N",
          "element": "N",
          "coord": [
            -0.7426999807357788,
            3.259000062942505,
            0.0340999998152256
          ]
        },
        {
          "atom_index": 506,
          "name": "CA",
          "element": "C",
          "coord": [
            -0.7793999910354614,
            3.341200113296509,
            -0.0812000036239624
          ]
        },
        {
          "atom_index": 507,
          "name": "C",
          "element": "C",
          "coord": [
            -0.9199000000953674,
            3.319000005722046,
            -0.13570000231266022
          ]
        },
        {
          "atom_index": 508,
          "name": "O",
          "element": "O",
          "coord": [
            -0.9491000175476074,
            3.3835999965667725,
            -0.2386000007390976
          ]
        },
        {
          "atom_index": 509,
          "name": "CB",
          "element": "C",
          "coord": [
            -0.675599992275238,
            3.3245999813079834,
            -0.1956000030040741
          ]
        },
        {
          "atom_index": 510,
          "name": "CG",
          "element": "C",
          "coord": [
            -0.6632999777793884,
            3.1777000427246094,
            -0.2362000048160553
          ]
        },
        {
          "atom_index": 511,
          "name": "OD1",
          "element": "O",
          "coord": [
            -0.7633000016212463,
            3.1052000522613525,
            -0.23250000178813934
          ]
        },
        {
          "atom_index": 512,
          "name": "ND2",
          "element": "N",
          "coord": [
            -0.541700005531311,
            3.1364998817443848,
            -0.2727000117301941
          ]
        }
      ]
    },
    {
      "id": "B:68",
      "chain": "B",
      "resseq": 68,
      "icode": "",
      "resname": "GLY",
      "hetflag": " ",
      "sasa": 2.6676337718963623,
      "atoms": [
        {
          "atom_index": 513,
          "name": "N",
          "element": "N",
          "coord": [
            -1.0009000301361084,
            3.2339999675750732,
            -0.07930000126361847
          ]
        },
        {
          "atom_index": 514,
          "name": "CA",
          "element": "C",
          "coord": [
            -1.135699987411499,
            3.204400062561035,
            -0.1216999962925911
          ]
        },
        {
          "atom_index": 515,
          "name": "C",
          "element": "C",
          "coord": [
            -1.157099962234497,
            3.0882999897003174,
            -0.21570000052452087
          ]
        },
        {
          "atom_index": 516,
          "name": "O",
          "element": "O",
          "coord": [
            -1.2752000093460083,
            3.046600103378296,
            -0.23350000381469727
          ]
        }
      ]
    },
    {
      "id": "B:69",
      "chain": "B",
      "resseq": 69,
      "icode": "",
      "resname": "GLN",
      "hetflag": " ",
      "sasa": 3.7000205516815186,
      "atoms": [
        {
          "atom_index": 517,
          "name": "N",
          "element": "N",
          "coord": [
            -1.0537999868392944,
            3.0376999378204346,
            -0.27889999747276306
          ]
        },
        {
          "atom_index": 518,
          "name": "CA",
          "element": "C",
          "coord": [
            -1.0683000087738037,
            2.924499988555908,
            -0.3727000057697296
          ]
        },
        {
          "atom_index": 519,
          "name": "C",
          "element": "C",
          "coord": [
            -1.0663000345230103,
            2.7941999435424805,
            -0.2921000123023987
          ]
        },
        {
          "atom_index": 520,
          "name": "O",
          "element": "O",
          "coord": [
            -1.0089999437332153,
            2.787100076675415,
            -0.18070000410079956
          ]
        },
        {
          "atom_index": 521,
          "name": "CB",
          "element": "C",
          "coord": [
            -0.9847000241279602,
            2.9251999855041504,
            -0.4948999881744385
          ]
        },
        {
          "atom_index": 522,
          "name": "CG",
          "element": "C",
          "coord": [
            -0.8461999893188477,
            2.977299928665161,
            -0.49050000309944153
          ]
        },
        {
          "atom_index": 523,
          "name": "CD",
          "element": "C",
          "coord": [
            -0.7660999894142151,
            2.9482998847961426,
            -0.616100013256073
          ]
        },
        {
          "atom_index": 524,
          "name": "OE1",
          "element": "O",
          "coord": [
            -0.6974999904632568,
            3.03629994392395,
            -0.6685000061988831
          ]
        },
        {
          "atom_index": 525,
          "name": "NE2",
          "element": "N",
          "coord": [
            -0.7713000178337097,
            2.823199987411499,
            -0.661899983882904
          ]
        }
      ]
    },
    {
      "id": "B:70",
      "chain": "B",
      "resseq": 70,
      "icode": "",
      "resname": "THR",
      "hetflag": " ",
      "sasa": 3.5285027027130127,
      "atoms": [
        {
          "atom_index": 526,
          "name": "N",
          "element": "N",
          "coord": [
            -1.132599949836731,
            2.6942999362945557,
            -0.3472000062465668
          ]
        },
        {
          "atom_index": 527,
          "name": "CA",
          "element": "C",
          "coord": [
            -1.148300051689148,
            2.5678999423980713,
            -0.2775999903678894
          ]
        },
        {
          "atom_index": 528,
          "name": "C",
          "element": "C",
          "coord": [
            -1.062399983406067,
            2.4495999813079834,
            -0.31049999594688416
          ]
        },
        {
          "atom_index": 529,
          "name": "O",
          "element": "O",
          "coord": [
            -1.1200000047683716,
            2.3350000381469727,
            -0.3158000111579895
          ]
        },
        {
          "atom_index": 530,
          "name": "CB",
          "element": "C",
          "coord": [
            -1.3027000427246094,
            2.524399995803833,
            -0.2799000144004822
          ]
        },
        {
          "atom_index": 531,
          "name": "OG1",
          "element": "O",
          "coord": [
            -1.3355000019073486,
            2.5116000175476074,
            -0.41999998688697815
          ]
        },
        {
          "atom_index": 532,
          "name": "CG2",
          "element": "C",
          "coord": [
            -1.392199993133545,
            2.6226000785827637,
            -0.2045000046491623
          ]
        }
      ]
    },
    {
      "id": "B:71",
      "chain": "B",
      "resseq": 71,
      "icode": "",
      "resname": "ASN",
      "hetflag": " ",
      "sasa": 0.0,
      "atoms": [
        {
          "atom_index": 533,
          "name": "N",
          "element": "N",
          "coord": [
            -0.9340999722480774,
            2.467600107192993,
            -0.3246000111103058
          ]
        },
        {
          "atom_index": 534,
          "name": "CA",
          "element": "C",
          "coord": [
            -0.8360000252723694,
            2.3608999252319336,
            -0.3456000089645386
          ]
        },
        {
          "atom_index": 535,
          "name": "C",
          "element": "C",
          "coord": [
            -0.754800021648407,
            2.3405001163482666,
            -0.21870000660419464
          ]
        },
        {
          "atom_index": 536,
          "name": "O",
          "element": "O",
          "coord": [
            -0.6489999890327454,
            2.2769999504089355,
            -0.22750000655651093
          ]
        },
        {
          "atom_index": 537,
          "name": "CB",
          "element": "C",
          "coord": [
            -0.7520999908447266,
            2.3810999393463135,
            -0.47130000591278076
          ]
        },
        {
          "atom_index": 538,
          "name": "CG",
          "element": "C",
          "coord": [
            -0.6628000140190125,
            2.5058000087738037,
            -0.45579999685287476
          ]
        },
        {
          "atom_index": 539,
          "name": "OD1",
          "element": "O",
          "coord": [
            -0.7121000289916992,
            2.613600015640259,
            -0.41690000891685486
          ]
        },
        {
          "atom_index": 540,
          "name": "ND2",
          "element": "N",
          "coord": [
            -0.5351999998092651,
            2.4828999042510986,
            -0.47600001096725464
          ]
        }
      ]
    },
    {
      "id": "B:72",
      "chain": "B",
      "resseq": 72,
      "icode": "",
      "resname": "CYS",
      "hetflag": " ",
      "sasa": 0.0,
      "atoms": [
        {
          "atom_index": 541,
          "name": "N",
          "element": "N",
          "coord": [
            -0.800599992275238,
            2.3803000450134277,
            -0.10260000079870224
          ]
        },
        {
          "atom_index": 542,
          "name": "CA",
          "element": "C",
          "coord": [
            -0.7409999966621399,
            2.3598999977111816,
            0.02979999966919422
          ]
        },
        {
          "atom_index": 543,
          "name": "C",
          "element": "C",
          "coord": [
            -0.805899977684021,
            2.238300085067749,
            0.0982000008225441
          ]
        },
        {
          "atom_index": 544,
          "name": "O",
          "element": "O",
          "coord": [
            -0.9243999719619751,
            2.2111001014709473,
            0.07530000060796738
          ]
        },
        {
          "atom_index": 545,
          "name": "CB",
          "element": "C",
          "coord": [
            -0.7542999982833862,
            2.484299898147583,
            0.11869999766349792
          ]
        },
        {
          "atom_index": 546,
          "name": "SG",
          "element": "S",
          "coord": [
            -0.6189000010490417,
            2.598900079727173,
            0.07339999824762344
          ]
        }
      ]
    },
    {
      "id": "B:73",
      "chain": "B",
      "resseq": 73,
      "icode": "",
      "resname": "TYR",
      "hetflag": " ",
      "sasa": 0.2522388696670532,
      "atoms": [
        {
          "atom_index": 547,
          "name": "N",
          "element": "N",
          "coord": [
            -0.7253999710083008,
            2.169100046157837,
            0.17319999635219574
          ]
        },
        {
          "atom_index": 548,
          "name": "CA",
          "element": "C",
          "coord": [
            -0.7638999819755554,
            2.049099922180176,
            0.2483000010251999
          ]
        },
        {
          "atom_index": 549,
          "name": "C",
          "element": "C",
          "coord": [
            -0.7092999815940857,
            2.0576999187469482,
            0.39070001244544983
          ]
        },
        {
          "atom_index": 550,
          "name": "O",
          "element": "O",
          "coord": [
            -0.5943999886512756,
            2.09660005569458,
            0.41449999809265137
          ]
        },
        {
          "atom_index": 551,
          "name": "CB",
          "element": "C",
          "coord": [
            -0.7156000137329102,
            1.9220000505447388,
            0.17720000445842743
          ]
        },
        {
          "atom_index": 552,
          "name": "CG",
          "element": "C",
          "coord": [
            -0.7926999926567078,
            1.9049999713897705,
            0.04650000110268593
          ]
        },
        {
          "atom_index": 553,
          "name": "CD1",
          "element": "C",
          "coord": [
            -0.9041000008583069,
            1.8184000253677368,
            0.041200000792741776
          ]
        },
        {
          "atom_index": 554,
          "name": "CD2",
          "element": "C",
          "coord": [
            -0.7505000233650208,
            1.9740999937057495,
            -0.06750000268220901
          ]
        },
        {
          "atom_index": 555,
          "name": "CE1",
          "element": "C",
          "coord": [
            -0.9731000065803528,
            1.802899956703186,
            -0.0786999985575676
          ]
        },
        {
          "atom_index": 556,
          "name": "CE2",
          "element": "C",
          "coord": [
            -0.8216999769210815,
            1.9609999656677246,
            -0.18569999933242798
          ]
        },
        {
          "atom_index": 557,
          "name": "CZ",
          "element": "C",
          "coord": [
            -0.9314000010490417,
            1.8759000301361084,
            -0.19009999930858612
          ]
        },
        {
          "atom_index": 558,
          "name": "OH",
          "element": "O",
          "coord": [
            -0.9970999956130981,
            1.8646999597549438,
            -0.30730000138282776
          ]
        }
      ]
    },
    {
      "id": "B:74",
      "chain": "B",
      "resseq": 74,
      "icode": "",
      "resname": "GLN",
      "hetflag": " ",
      "sasa": 0.0,
      "atoms": [
        {
          "atom_index": 559,
          "name": "N",
          "element": "N",
          "coord": [
            -0.79830002784729,
            2.0172998905181885,
            0.48179998993873596
          ]
        },
        {
          "atom_index": 560,
          "name": "CA",
          "element": "C",
          "coord": [
            -0.776199996471405,
            2.0136001110076904,
            0.6241000294685364
          ]
        },
        {
          "atom_index": 561,
          "name": "C",
          "element": "C",
          "coord": [
            -0.7599999904632568,
            1.863700032234192,
            0.6618000268936157
          ]
        },
        {
          "atom_index": 562,
          "name": "O",
          "element": "O",
          "coord": [
            -0.8417999744415283,
            1.781499981880188,
            0.6195999979972839
          ]
        },
        {
          "atom_index": 563,
          "name": "CB",
          "element": "C",
          "coord": [
            -0.8819000124931335,
            2.079900026321411,
            0.7106000185012817
          ]
        },
        {
          "atom_index": 564,
          "name": "CG",
          "element": "C",
          "coord": [
            -0.8511000275611877,
            2.075900077819824,
            0.8604000210762024
          ]
        },
        {
          "atom_index": 565,
          "name": "CD",
          "element": "C",
          "coord": [
            -0.9584000110626221,
            2.1357998847961426,
            0.9448999762535095
          ]
        },
        {
          "atom_index": 566,
          "name": "OE1",
          "element": "O",
          "coord": [
            -1.013200044631958,
            2.2416000366210938,
            0.9157999753952026
          ]
        },
        {
          "atom_index": 567,
          "name": "NE2",
          "element": "N",
          "coord": [
            -0.9959999918937683,
            2.0713999271392822,
            1.0534000396728516
          ]
        }
      ]
    },
    {
      "id": "B:75",
      "chain": "B",
      "resseq": 75,
      "icode": "",
      "resname": "SER",
      "hetflag": " ",
      "sasa": 0.0,
      "atoms": [
        {
          "atom_index": 568,
          "name": "N",
          "element": "N",
          "coord": [
            -0.6485999822616577,
            1.8401999473571777,
            0.7299000024795532
          ]
        },
        {
          "atom_index": 569,
          "name": "CA",
          "element": "C",
          "coord": [
            -0.6189000010490417,
            1.7009999752044678,
            0.7710999846458435
          ]
        },
        {
          "atom_index": 570,
          "name": "C",
          "element": "C",
          "coord": [
            -0.7258999943733215,
            1.663100004196167,
            0.8756999969482422
          ]
        },
        {
          "atom_index": 571,
          "name": "O",
          "element": "O",
          "coord": [
            -0.7674999833106995,
            1.7438000440597534,
            0.960099995136261
          ]
        },
        {
          "atom_index": 572,
          "name": "CB",
          "element": "C",
          "coord": [
            -0.4814000129699707,
            1.6857999563217163,
            0.8309000134468079
          ]
        },
        {
          "atom_index": 573,
          "name": "OG",
          "element": "O",
          "coord": [
            -0.4650000035762787,
            1.7624000310897827,
            0.9498000144958496
          ]
        }
      ]
    },
    {
      "id": "B:76",
      "chain": "B",
      "resseq": 76,
      "icode": "",
      "resname": "TYR",
      "hetflag": " ",
      "sasa": 4.995059490203857,
      "atoms": [
        {
          "atom_index": 574,
          "name": "N",
          "element": "N",
          "coord": [
            -0.7645999789237976,
            1.533400058746338,
            0.8644000291824341
          ]
        },
        {
          "atom_index": 575,
          "name": "CA",
          "element": "C",
          "coord": [
            -0.8600000143051147,
            1.4738999605178833,
            0.9585999846458435
          ]
        },
        {
          "atom_index": 576,
          "name": "C",
          "element": "C",
          "coord": [
            -0.805899977684021,
            1.4701999425888062,
            1.1003999710083008
          ]
        },
        {
          "atom_index": 577,
          "name": "O",
          "element": "O",
          "coord": [
            -0.8751999735832214,
            1.4991999864578247,
            1.1962000131607056
          ]
        },
        {
          "atom_index": 578,
          "name": "CB",
          "element": "C",
          "coord": [
            -0.8934999704360962,
            1.3265000581741333,
            0.9187999963760376
          ]
        },
        {
          "atom_index": 579,
          "name": "CG",
          "element": "C",
          "coord": [
            -0.974399983882904,
            1.3141000270843506,
            0.79339998960495
          ]
        },
        {
          "atom_index": 580,
          "name": "CD1",
          "element": "C",
          "coord": [
            -1.090499997138977,
            1.392300009727478,
            0.7775999903678894
          ]
        },
        {
          "atom_index": 581,
          "name": "CD2",
          "element": "C",
          "coord": [
            -0.9405999779701233,
            1.226099967956543,
            0.6935999989509583
          ]
        },
        {
          "atom_index": 582,
          "name": "CE1",
          "element": "C",
          "coord": [
            -1.166700005531311,
            1.3812999725341797,
            0.6618000268936157
          ]
        },
        {
          "atom_index": 583,
          "name": "CE2",
          "element": "C",
          "coord": [
            -1.0187000036239624,
            1.2107000350952148,
            0.5781000256538391
          ]
        },
        {
          "atom_index": 584,
          "name": "CZ",
          "element": "C",
          "coord": [
            -1.1309000253677368,
            1.2904000282287598,
            0.564300000667572
          ]
        },
        {
          "atom_index": 585,
          "name": "OH",
          "element": "O",
          "coord": [
            -1.2024999856948853,
            1.2770999670028687,
            0.4505000114440918
          ]
        }
      ]
    },
    {
      "id": "B:77",
      "chain": "B",
      "resseq": 77,
      "icode": "",
      "resname": "SER",
      "hetflag": " ",
      "sasa": 2.774627685546875,
      "atoms": [
        {
          "atom_index": 586,
          "name": "N",
          "element": "N",
          "coord": [
            -0.6797000169754028,
            1.4284000396728516,
            1.1151000261306763
          ]
        },
        {
          "atom_index": 587,
          "name": "CA",
          "element": "C",
          "coord": [
            -0.6104999780654907,
            1.419600009918213,
            1.2422000169754028
          ]
        },
        {
          "atom_index": 588,
          "name": "C",
          "element": "C",
          "coord": [
            -0.5145000219345093,
            1.537500023841858,
            1.263800024986267
          ]
        },
        {
          "atom_index": 589,
          "name": "O",
          "element": "O",
          "coord": [
            -0.4778999984264374,
            1.611199975013733,
            1.1705000400543213
          ]
        },
        {
          "atom_index": 590,
          "name": "CB",
          "element": "C",
          "coord": [
            -0.5241000056266785,
            1.2918000221252441,
            1.2506999969482422
          ]
        },
        {
          "atom_index": 591,
          "name": "OG",
          "element": "O",
          "coord": [
            -0.6165000200271606,
            1.179900050163269,
            1.2490999698638916
          ]
        }
      ]
    },
    {
      "id": "B:78",
      "chain": "B",
      "resseq": 78,
      "icode": "",
      "resname": "THR",
      "hetflag": " ",
      "sasa": 1.6806453466415405,
      "atoms": [
        {
          "atom_index": 592,
          "name": "N",
          "element": "N",
          "coord": [
            -0.47519999742507935,
            1.5475000143051147,
            1.3901000022888184
          ]
        },
        {
          "atom_index": 593,
          "name": "CA",
          "element": "C",
          "coord": [
            -0.37630000710487366,
            1.652899980545044,
            1.4291000366210938
          ]
        },
        {
          "atom_index": 594,
          "name": "C",
          "element": "C",
          "coord": [
            -0.24050000309944153,
            1.59660005569458,
            1.386199951171875
          ]
        },
        {
          "atom_index": 595,
          "name": "O",
          "element": "O",
          "coord": [
            -0.2287999987602234,
            1.4702999591827393,
            1.3681999444961548
          ]
        },
        {
          "atom_index": 596,
          "name": "CB",
          "element": "C",
          "coord": [
            -0.38429999351501465,
            1.6871999502182007,
            1.5816999673843384
          ]
        },
        {
          "atom_index": 597,
          "name": "OG1",
          "element": "O",
          "coord": [
            -0.388700008392334,
            1.5565999746322632,
            1.6510000228881836
          ]
        },
        {
          "atom_index": 598,
          "name": "CG2",
          "element": "C",
          "coord": [
            -0.4991999864578247,
            1.7776999473571777,
            1.625
          ]
        }
      ]
    },
    {
      "id": "B:79",
      "chain": "B",
      "resseq": 79,
      "icode": "",
      "resname": "MET",
      "hetflag": " ",
      "sasa": 0.0,
      "atoms": [
        {
          "atom_index": 599,
          "name": "N",
          "element": "N",
          "coord": [
            -0.14380000531673431,
            1.6823999881744385,
            1.3665000200271606
          ]
        },
        {
          "atom_index": 600,
          "name": "CA",
          "element": "C",
          "coord": [
            -0.011099999770522118,
            1.6365000009536743,
            1.3250000476837158
          ]
        },
        {
          "atom_index": 601,
          "name": "C",
          "element": "C",
          "coord": [
            0.08919999748468399,
            1.722100019454956,
            1.4061000347137451
          ]
        },
        {
          "atom_index": 602,
          "name": "O",
          "element": "O",
          "coord": [
            0.05689999833703041,
            1.8278000354766846,
            1.458899974822998
          ]
        },
        {
          "atom_index": 603,
          "name": "CB",
          "element": "C",
          "coord": [
            0.01640000008046627,
            1.6438000202178955,
            1.1783000230789185
          ]
        },
        {
          "atom_index": 604,
          "name": "CG",
          "element": "C",
          "coord": [
            -0.08900000154972076,
            1.5960999727249146,
            1.0855000019073486
          ]
        },
        {
          "atom_index": 605,
          "name": "SD",
          "element": "S",
          "coord": [
            -0.033399999141693115,
            1.6083999872207642,
            0.9174000024795532
          ]
        },
        {
          "atom_index": 606,
          "name": "CE",
          "element": "C",
          "coord": [
            -0.1550000011920929,
            1.5242999792099,
            0.8202999830245972
          ]
        }
      ]
    },
    {
      "id": "B:80",
      "chain": "B",
      "resseq": 80,
      "icode": "",
      "resname": "SER",
      "hetflag": " ",
      "sasa": 0.0,
      "atoms": [
        {
          "atom_index": 607,
          "name": "N",
          "element": "N",
          "coord": [
            0.20479999482631683,
            1.6634000539779663,
            1.4155999422073364
          ]
        },
        {
          "atom_index": 608,
          "name": "CA",
          "element": "C",
          "coord": [
            0.3149000108242035,
            1.7289999723434448,
            1.4890999794006348
          ]
        },
        {
          "atom_index": 609,
          "name": "C",
          "element": "C",
          "coord": [
            0.3698999881744385,
            1.840499997138977,
            1.3949999809265137
          ]
        },
        {
          "atom_index": 610,
          "name": "O",
          "element": "O",
          "coord": [
            0.41600000858306885,
            1.8069000244140625,
            1.2854000329971313
          ]
        },
        {
          "atom_index": 611,
          "name": "CB",
          "element": "C",
          "coord": [
            0.4271000027656555,
            1.6299999952316284,
            1.517899990081787
          ]
        },
        {
          "atom_index": 612,
          "name": "OG",
          "element": "O",
          "coord": [
            0.5249000191688538,
            1.6929999589920044,
            1.5986000299453735
          ]
        }
      ]
    },
    {
      "id": "B:81",
      "chain": "B",
      "resseq": 81,
      "icode": "",
      "resname": "ILE",
      "hetflag": " ",
      "sasa": 0.0,
      "atoms": [
        {
          "atom_index": 613,
          "name": "N",
          "element": "N",
          "coord": [
            0.36169999837875366,
            1.9591000080108643,
            1.444700002670288
          ]
        },
        {
          "atom_index": 614,
          "name": "CA",
          "element": "C",
          "coord": [
            0.41620001196861267,
            2.0757999420166016,
            1.3708000183105469
          ]
        },
        {
          "atom_index": 615,
          "name": "C",
          "element": "C",
          "coord": [
            0.49779999256134033,
            2.1635000705718994,
            1.4672000408172607
          ]
        },
        {
          "atom_index": 616,
          "name": "O",
          "element": "O",
          "coord": [
            0.47450000047683716,
            2.1689000129699707,
            1.5896999835968018
          ]
        },
        {
          "atom_index": 617,
          "name": "CB",
          "element": "C",
          "coord": [
            0.29809999465942383,
            2.1572999954223633,
            1.3107999563217163
          ]
        },
        {
          "atom_index": 618,
          "name": "CG1",
          "element": "C",
          "coord": [
            0.24210000038146973,
            2.2462000846862793,
            1.4234000444412231
          ]
        },
        {
          "atom_index": 619,
          "name": "CG2",
          "element": "C",
          "coord": [
            0.1860000044107437,
            2.0697999000549316,
            1.246500015258789
          ]
        },
        {
          "atom_index": 620,
          "name": "CD1",
          "element": "C",
          "coord": [
            0.121799997985363,
            2.3320999145507812,
            1.3765000104904175
          ]
        }
      ]
    },
    {
      "id": "B:82",
      "chain": "B",
      "resseq": 82,
      "icode": "",
      "resname": "THR",
      "hetflag": " ",
      "sasa": 0.0,
      "atoms": [
        {
          "atom_index": 621,
          "name": "N",
          "element": "N",
          "coord": [
            0.5920000076293945,
            2.2360999584198,
            1.4086999893188477
          ]
        },
        {
          "atom_index": 622,
          "name": "CA",
          "element": "C",
          "coord": [
            0.6758999824523926,
            2.3333001136779785,
            1.4797999858856201
          ]
        },
        {
          "atom_index": 623,
          "name": "C",
          "element": "C",
          "coord": [
            0.6500999927520752,
            2.467900037765503,
            1.4046000242233276
          ]
        },
        {
          "atom_index": 624,
          "name": "O",
          "element": "O",
          "coord": [
            0.6632999777793884,
            2.4686999320983887,
            1.2832000255584717
          ]
        },
        {
          "atom_index": 625,
          "name": "CB",
          "element": "C",
          "coord": [
            0.8277000188827515,
            2.3073999881744385,
            1.4869999885559082
          ]
        },
        {
          "atom_index": 626,
          "name": "OG1",
          "element": "O",
          "coord": [
            0.8561999797821045,
            2.1714000701904297,
            1.5331000089645386
          ]
        },
        {
          "atom_index": 627,
          "name": "CG2",
          "element": "C",
          "coord": [
            0.909600019454956,
            2.4059998989105225,
            1.5740000009536743
          ]
        }
      ]
    },
    {
      "id": "B:83",
      "chain": "B",
      "resseq": 83,
      "icode": "",
      "resname": "ASP",
      "hetflag": " ",
      "sasa": 0.0,
      "atoms": [
        {
          "atom_index": 628,
          "name": "N",
          "element": "N",
          "coord": [
            0.6105999946594238,
            2.565200090408325,
            1.4797999858856201
          ]
        },
        {
          "atom_index": 629,
          "name": "CA",
          "element": "C",
          "coord": [
            0.5875999927520752,
            2.7039999961853027,
            1.4362000226974487
          ]
        },
        {
          "atom_index": 630,
          "name": "C",
          "element": "C",
          "coord": [
            0.7207000255584717,
            2.7827999591827393,
            1.4586999416351318
          ]
        },
        {
          "atom_index": 631,
          "name": "O",
          "element": "O",
          "coord": [
            0.7781000137329102,
            2.7760000228881836,
            1.5686999559402466
          ]
        },
        {
          "atom_index": 632,
          "name": "CB",
          "element": "C",
          "coord": [
            0.47679999470710754,
            2.7607998847961426,
            1.5226000547409058
          ]
        },
        {
          "atom_index": 633,
          "name": "CG",
          "element": "C",
          "coord": [
            0.3698999881744385,
            2.8197999000549316,
            1.4322999715805054
          ]
        },
        {
          "atom_index": 634,
          "name": "OD1",
          "element": "O",
          "coord": [
            0.27459999918937683,
            2.7479000091552734,
            1.398800015449524
          ]
        },
        {
          "atom_index": 635,
          "name": "OD2",
          "element": "O",
          "coord": [
            0.3930000066757202,
            2.9370999336242676,
            1.395799994468689
          ]
        }
      ]
    },
    {
      "id": "B:84",
      "chain": "B",
      "resseq": 84,
      "icode": "",
      "resname": "CYS",
      "hetflag": " ",
      "sasa": 0.0,
      "atoms": [
        {
          "atom_index": 636,
          "name": "N",
          "element": "N",
          "coord": [
            0.7615000009536743,
            2.8573999404907227,
            1.3585000038146973
          ]
        },
        {
          "atom_index": 637,
          "name": "CA",
          "element": "C",
          "coord": [
            0.8871999979019165,
            2.9372000694274902,
            1.3671000003814697
          ]
        },
        {
          "atom_index": 638,
          "name": "C",
          "element": "C",
          "coord": [
            0.8447999954223633,
            3.0826001167297363,
            1.3371000289916992
          ]
        },
        {
          "atom_index": 639,
          "name": "O",
          "element": "O",
          "coord": [
            0.7864000201225281,
            3.102400064468384,
            1.229599952697754
          ]
        },
        {
          "atom_index": 640,
          "name": "CB",
          "element": "C",
          "coord": [
            0.9934999942779541,
            2.8945999145507812,
            1.2685999870300293
          ]
        },
        {
          "atom_index": 641,
          "name": "SG",
          "element": "S",
          "coord": [
            1.054800033569336,
            2.7242000102996826,
            1.2965999841690063
          ]
        }
      ]
    },
    {
      "id": "B:85",
      "chain": "B",
      "resseq": 85,
      "icode": "",
      "resname": "ARG",
      "hetflag": " ",
      "sasa": 2.153554677963257,
      "atoms": [
        {
          "atom_index": 642,
          "name": "N",
          "element": "N",
          "coord": [
            0.8683000206947327,
            3.1654999256134033,
            1.436900019645691
          ]
        },
        {
          "atom_index": 643,
          "name": "CA",
          "element": "C",
          "coord": [
            0.8325999975204468,
            3.3076999187469482,
            1.427299976348877
          ]
        },
        {
          "atom_index": 644,
          "name": "C",
          "element": "C",
          "coord": [
            0.95660001039505,
            3.39520001411438,
            1.4530999660491943
          ]
        },
        {
          "atom_index": 645,
          "name": "O",
          "element": "O",
          "coord": [
            1.013800024986267,
            3.3889999389648438,
            1.5615999698638916
          ]
        },
        {
          "atom_index": 646,
          "name": "CB",
          "element": "C",
          "coord": [
            0.7243000268936157,
            3.3471999168395996,
            1.5253000259399414
          ]
        },
        {
          "atom_index": 647,
          "name": "CG",
          "element": "C",
          "coord": [
            0.6761999726295471,
            3.490799903869629,
            1.5374000072479248
          ]
        },
        {
          "atom_index": 648,
          "name": "CD",
          "element": "C",
          "coord": [
            0.5974000096321106,
            3.5452001094818115,
            1.426900029182434
          ]
        },
        {
          "atom_index": 649,
          "name": "NE",
          "element": "N",
          "coord": [
            0.4733000099658966,
            3.47160005569458,
            1.396399974822998
          ]
        },
        {
          "atom_index": 650,
          "name": "CZ",
          "element": "C",
          "coord": [
            0.37860000133514404,
            3.5288000106811523,
            1.3198000192642212
          ]
        },
        {
          "atom_index": 651,
          "name": "NH1",
          "element": "N",
          "coord": [
            0.38920000195503235,
            3.6563000679016113,
            1.277500033378601
          ]
        },
        {
          "atom_index": 652,
          "name": "NH2",
          "element": "N",
          "coord": [
            0.27140000462532043,
            3.461400032043457,
            1.2818000316619873
          ]
        }
      ]
    },
    {
      "id": "B:86",
      "chain": "B",
      "resseq": 86,
      "icode": "",
      "resname": "GLU",
      "hetflag": " ",
      "sasa": 0.0,
      "atoms": [
        {
          "atom_index": 653,
          "name": "N",
          "element": "N",
          "coord": [
            0.9861999750137329,
            3.4769999980926514,
            1.3547999858856201
          ]
        },
        {
          "atom_index": 654,
          "name": "CA",
          "element": "C",
          "coord": [
            1.1013000011444092,
            3.572700023651123,
            1.3760000467300415
          ]
        },
        {
          "atom_index": 655,
          "name": "C",
          "element": "C",
          "coord": [
            1.075700044631958,
            3.662899971008301,
            1.4941999912261963
          ]
        },
        {
          "atom_index": 656,
          "name": "O",
          "element": "O",
          "coord": [
            0.9702000021934509,
            3.7290000915527344,
            1.510599970817566
          ]
        },
        {
          "atom_index": 657,
          "name": "CB",
          "element": "C",
          "coord": [
            1.1282999515533447,
            3.6547000408172607,
            1.2512999773025513
          ]
        },
        {
          "atom_index": 658,
          "name": "CG",
          "element": "C",
          "coord": [
            1.2437000274658203,
            3.756500005722046,
            1.267300009727478
          ]
        },
        {
          "atom_index": 659,
          "name": "CD",
          "element": "C",
          "coord": [
            1.2770999670028687,
            3.831399917602539,
            1.1426000595092773
          ]
        },
        {
          "atom_index": 660,
          "name": "OE1",
          "element": "O",
          "coord": [
            1.389299988746643,
            3.875699996948242,
            1.1223000288009644
          ]
        },
        {
          "atom_index": 661,
          "name": "OE2",
          "element": "O",
          "coord": [
            1.1820000410079956,
            3.8408000469207764,
            1.063599944114685
          ]
        }
      ]
    },
    {
      "id": "B:87",
      "chain": "B",
      "resseq": 87,
      "icode": "",
      "resname": "THR",
      "hetflag": " ",
      "sasa": 0.0,
      "atoms": [
        {
          "atom_index": 662,
          "name": "N",
          "element": "N",
          "coord": [
            1.1708999872207642,
            3.6721999645233154,
            1.5872000455856323
          ]
        },
        {
          "atom_index": 663,
          "name": "CA",
          "element": "C",
          "coord": [
            1.1540000438690186,
            3.756700038909912,
            1.7059999704360962
          ]
        },
        {
          "atom_index": 664,
          "name": "C",
          "element": "C",
          "coord": [
            1.1833000183105469,
            3.903899908065796,
            1.6723999977111816
          ]
        },
        {
          "atom_index": 665,
          "name": "O",
          "element": "O",
          "coord": [
            1.2404999732971191,
            3.933000087738037,
            1.5666999816894531
          ]
        },
        {
          "atom_index": 666,
          "name": "CB",
          "element": "C",
          "coord": [
            1.250100016593933,
            3.7123000621795654,
            1.82260000705719
          ]
        },
        {
          "atom_index": 667,
          "name": "OG1",
          "element": "O",
          "coord": [
            1.3818000555038452,
            3.740799903869629,
            1.7687000036239624
          ]
        },
        {
          "atom_index": 668,
          "name": "CG2",
          "element": "C",
          "coord": [
            1.2347999811172485,
            3.567500114440918,
            1.8657000064849854
          ]
        }
      ]
    },
    {
      "id": "B:88",
      "chain": "B",
      "resseq": 88,
      "icode": "",
      "resname": "GLY",
      "hetflag": " ",
      "sasa": 3.671541213989258,
      "atoms": [
        {
          "atom_index": 669,
          "name": "N",
          "element": "N",
          "coord": [
            1.1439000368118286,
            3.9883999824523926,
            1.7649999856948853
          ]
        },
        {
          "atom_index": 670,
          "name": "CA",
          "element": "C",
          "coord": [
            1.1592999696731567,
            4.133399963378906,
            1.7506999969482422
          ]
        },
        {
          "atom_index": 671,
          "name": "C",
          "element": "C",
          "coord": [
            1.3050999641418457,
            4.17579984664917,
            1.739300012588501
          ]
        },
        {
          "atom_index": 672,
          "name": "O",
          "element": "O",
          "coord": [
            1.329800009727478,
            4.274899959564209,
            1.6680999994277954
          ]
        }
      ]
    },
    {
      "id": "B:89",
      "chain": "B",
      "resseq": 89,
      "icode": "",
      "resname": "SER",
      "hetflag": " ",
      "sasa": 4.571829319000244,
      "atoms": [
        {
          "atom_index": 673,
          "name": "N",
          "element": "N",
          "coord": [
            1.395900011062622,
            4.105299949645996,
            1.801800012588501
          ]
        },
        {
          "atom_index": 674,
          "name": "CA",
          "element": "C",
          "coord": [
            1.5382000207901,
            4.127299785614014,
            1.8051999807357788
          ]
        },
        {
          "atom_index": 675,
          "name": "C",
          "element": "C",
          "coord": [
            1.6157000064849854,
            4.081600189208984,
            1.6811000108718872
          ]
        },
        {
          "atom_index": 676,
          "name": "O",
          "element": "O",
          "coord": [
            1.7380000352859497,
            4.112800121307373,
            1.6757999658584595
          ]
        },
        {
          "atom_index": 677,
          "name": "CB",
          "element": "C",
          "coord": [
            1.6049000024795532,
            4.040299892425537,
            1.9150999784469604
          ]
        },
        {
          "atom_index": 678,
          "name": "OG",
          "element": "O",
          "coord": [
            1.5607000589370728,
            4.069699764251709,
            2.0441999435424805
          ]
        }
      ]
    },
    {
      "id": "B:90",
      "chain": "B",
      "resseq": 90,
      "icode": "",
      "resname": "SER",
      "hetflag": " ",
      "sasa": 0.0,
      "atoms": [
        {
          "atom_index": 679,
          "name": "N",
          "element": "N",
          "coord": [
            1.5556000471115112,
            3.998199939727783,
            1.5987999439239502
          ]
        },
        {
          "atom_index": 680,
          "name": "CA",
          "element": "C",
          "coord": [
            1.61899995803833,
            3.9391000270843506,
            1.482100009918213
          ]
        },
        {
          "atom_index": 681,
          "name": "C",
          "element": "C",
          "coord": [
            1.6664999723434448,
            4.047299861907959,
            1.3838000297546387
          ]
        },
        {
          "atom_index": 682,
          "name": "O",
          "element": "O",
          "coord": [
            1.5917999744415283,
            4.140500068664551,
            1.3504999876022339
          ]
        },
        {
          "atom_index": 683,
          "name": "CB",
          "element": "C",
          "coord": [
            1.5246000289916992,
            3.8385000228881836,
            1.4144999980926514
          ]
        },
        {
          "atom_index": 684,
          "name": "OG",
          "element": "O",
          "coord": [
            1.5649000406265259,
            3.809799909591675,
            1.2833000421524048
          ]
        }
      ]
    },
    {
      "id": "B:91",
      "chain": "B",
      "resseq": 91,
      "icode": "",
      "resname": "LYS",
      "hetflag": " ",
      "sasa": 7.278599739074707,
      "atoms": [
        {
          "atom_index": 685,
          "name": "N",
          "element": "N",
          "coord": [
            1.7869000434875488,
            4.023200035095215,
            1.3365000486373901
          ]
        },
        {
          "atom_index": 686,
          "name": "CA",
          "element": "C",
          "coord": [
            1.857800006866455,
            4.107999801635742,
            1.243299961090088
          ]
        },
        {
          "atom_index": 687,
          "name": "C",
          "element": "C",
          "coord": [
            1.9423999786376953,
            4.036799907684326,
            1.1397000551223755
          ]
        },
        {
          "atom_index": 688,
          "name": "O",
          "element": "O",
          "coord": [
            2.0511999130249023,
            3.988100051879883,
            1.1756000518798828
          ]
        },
        {
          "atom_index": 689,
          "name": "CB",
          "element": "C",
          "coord": [
            1.9594000577926636,
            4.1930999755859375,
            1.3257999420166016
          ]
        },
        {
          "atom_index": 690,
          "name": "CG",
          "element": "C",
          "coord": [
            2.032099962234497,
            4.292799949645996,
            1.2337000370025635
          ]
        },
        {
          "atom_index": 691,
          "name": "CD",
          "element": "C",
          "coord": [
            1.9320000410079956,
            4.359799861907959,
            1.139299988746643
          ]
        },
        {
          "atom_index": 692,
          "name": "CE",
          "element": "C",
          "coord": [
            1.944599986076355,
            4.511600017547607,
            1.146399974822998
          ]
        },
        {
          "atom_index": 693,
          "name": "NZ",
          "element": "N",
          "coord": [
            1.9035999774932861,
            4.553699970245361,
            1.284999966621399
          ]
        }
      ]
    },
    {
      "id": "B:92",
      "chain": "B",
      "resseq": 92,
      "icode": "",
      "resname": "TYR",
      "hetflag": " ",
      "sasa": 1.316999077796936,
      "atoms": [
        {
          "atom_index": 694,
          "name": "N",
          "element": "N",
          "coord": [
            1.8991999626159668,
            4.041399955749512,
            1.0140999555587769
          ]
        },
        {
          "atom_index": 695,
          "name": "CA",
          "element": "C",
          "coord": [
            1.9754999876022339,
            3.978300094604492,
            0.9060999751091003
          ]
        },
        {
          "atom_index": 696,
          "name": "C",
          "element": "C",
          "coord": [
            2.123699903488159,
            4.014699935913086,
            0.9214000105857849
          ]
        },
        {
          "atom_index": 697,
          "name": "O",
          "element": "O",
          "coord": [
            2.154599905014038,
            4.130300045013428,
            0.9539999961853027
          ]
        },
        {
          "atom_index": 698,
          "name": "CB",
          "element": "C",
          "coord": [
            1.926900029182434,
            4.017499923706055,
            0.7663000226020813
          ]
        },
        {
          "atom_index": 699,
          "name": "CG",
          "element": "C",
          "coord": [
            1.9962999820709229,
            3.9444000720977783,
            0.65420001745224
          ]
        },
        {
          "atom_index": 700,
          "name": "CD1",
          "element": "C",
          "coord": [
            1.9524999856948853,
            3.818000078201294,
            0.6139000058174133
          ]
        },
        {
          "atom_index": 701,
          "name": "CD2",
          "element": "C",
          "coord": [
            2.106300115585327,
            3.9993999004364014,
            0.5857999920845032
          ]
        },
        {
          "atom_index": 702,
          "name": "CE1",
          "element": "C",
          "coord": [
            2.0143001079559326,
            3.748199939727783,
            0.5113000273704529
          ]
        },
        {
          "atom_index": 703,
          "name": "CE2",
          "element": "C",
          "coord": [
            2.1691999435424805,
            3.9312000274658203,
            0.48179998993873596
          ]
        },
        {
          "atom_index": 704,
          "name": "CZ",
          "element": "C",
          "coord": [
            2.1240999698638916,
            3.803299903869629,
            0.4465999901294708
          ]
        },
        {
          "atom_index": 705,
          "name": "OH",
          "element": "O",
          "coord": [
            2.18530011177063,
            3.7400999069213867,
            0.3449999988079071
          ]
        }
      ]
    },
    {
      "id": "B:93",
      "chain": "B",
      "resseq": 93,
      "icode": "",
      "resname": "PRO",
      "hetflag": " ",
      "sasa": 2.1617860794067383,
      "atoms": [
        {
          "atom_index": 706,
          "name": "N",
          "element": "N",
          "coord": [
            2.212100028991699,
            3.9203999042510986,
            0.8960000276565552
          ]
        },
        {
          "atom_index": 707,
          "name": "CA",
          "element": "C",
          "coord": [
            2.1893999576568604,
            3.7836999893188477,
            0.8543999791145325
          ]
        },
        {
          "atom_index": 708,
          "name": "C",
          "element": "C",
          "coord": [
            2.1754000186920166,
            3.684000015258789,
            0.9697999954223633
          ]
        },
        {
          "atom_index": 709,
          "name": "O",
          "element": "O",
          "coord": [
            2.175100088119507,
            3.5613999366760254,
            0.9441999793052673
          ]
        },
        {
          "atom_index": 710,
          "name": "CB",
          "element": "C",
          "coord": [
            2.3254001140594482,
            3.750200033187866,
            0.7864000201225281
          ]
        },
        {
          "atom_index": 711,
          "name": "CG",
          "element": "C",
          "coord": [
            2.422499895095825,
            3.815999984741211,
            0.8828999996185303
          ]
        },
        {
          "atom_index": 712,
          "name": "CD",
          "element": "C",
          "coord": [
            2.357100009918213,
            3.953000068664551,
            0.9059000015258789
          ]
        }
      ]
    },
    {
      "id": "B:94",
      "chain": "B",
      "resseq": 94,
      "icode": "",
      "resname": "ASN",
      "hetflag": " ",
      "sasa": 4.396925926208496,
      "atoms": [
        {
          "atom_index": 713,
          "name": "N",
          "element": "N",
          "coord": [
            2.173099994659424,
            3.734999895095825,
            1.0887999534606934
          ]
        },
        {
          "atom_index": 714,
          "name": "CA",
          "element": "C",
          "coord": [
            2.1654999256134033,
            3.6596999168395996,
            1.215000033378601
          ]
        },
        {
          "atom_index": 715,
          "name": "C",
          "element": "C",
          "coord": [
            2.0197999477386475,
            3.6447999477386475,
            1.2604000568389893
          ]
        },
        {
          "atom_index": 716,
          "name": "O",
          "element": "O",
          "coord": [
            1.9840999841690063,
            3.6879000663757324,
            1.371999979019165
          ]
        },
        {
          "atom_index": 717,
          "name": "CB",
          "element": "C",
          "coord": [
            2.2520999908447266,
            3.7358999252319336,
            1.3174999952316284
          ]
        },
        {
          "atom_index": 718,
          "name": "CG",
          "element": "C",
          "coord": [
            2.4019999504089355,
            3.717400074005127,
            1.2970000505447388
          ]
        },
        {
          "atom_index": 719,
          "name": "OD1",
          "element": "O",
          "coord": [
            2.449199914932251,
            3.6064999103546143,
            1.2656999826431274
          ]
        },
        {
          "atom_index": 720,
          "name": "ND2",
          "element": "N",
          "coord": [
            2.4816999435424805,
            3.8224000930786133,
            1.3169000148773193
          ]
        }
      ]
    },
    {
      "id": "B:95",
      "chain": "B",
      "resseq": 95,
      "icode": "",
      "resname": "CYS",
      "hetflag": " ",
      "sasa": 0.0,
      "atoms": [
        {
          "atom_index": 721,
          "name": "N",
          "element": "N",
          "coord": [
            1.938099980354309,
            3.5901999473571777,
            1.1749999523162842
          ]
        },
        {
          "atom_index": 722,
          "name": "CA",
          "element": "C",
          "coord": [
            1.7944999933242798,
            3.5713999271392822,
            1.1979999542236328
          ]
        },
        {
          "atom_index": 723,
          "name": "C",
          "element": "C",
          "coord": [
            1.7654000520706177,
            3.4976000785827637,
            1.32669997215271
          ]
        },
        {
          "atom_index": 724,
          "name": "O",
          "element": "O",
          "coord": [
            1.8222999572753906,
            3.386699914932251,
            1.3481999635696411
          ]
        },
        {
          "atom_index": 725,
          "name": "CB",
          "element": "C",
          "coord": [
            1.7359000444412231,
            3.4971001148223877,
            1.0755000114440918
          ]
        },
        {
          "atom_index": 726,
          "name": "SG",
          "element": "S",
          "coord": [
            1.7766000032424927,
            3.587899923324585,
            0.92330002784729
          ]
        }
      ]
    },
    {
      "id": "B:96",
      "chain": "B",
      "resseq": 96,
      "icode": "",
      "resname": "ALA",
      "hetflag": " ",
      "sasa": 0.0,
      "atoms": [
        {
          "atom_index": 727,
          "name": "N",
          "element": "N",
          "coord": [
            1.6766999959945679,
            3.552000045776367,
            1.4079999923706055
          ]
        },
        {
          "atom_index": 728,
          "name": "CA",
          "element": "C",
          "coord": [
            1.6410000324249268,
            3.4814999103546143,
            1.535599946975708
          ]
        },
        {
          "atom_index": 729,
          "name": "C",
          "element": "C",
          "coord": [
            1.492900013923645,
            3.4458999633789062,
            1.5361000299453735
          ]
        },
        {
          "atom_index": 730,
          "name": "O",
          "element": "O",
          "coord": [
            1.4045000076293945,
            3.5285000801086426,
            1.5062999725341797
          ]
        },
        {
          "atom_index": 731,
          "name": "CB",
          "element": "C",
          "coord": [
            1.6806999444961548,
            3.5659000873565674,
            1.6526999473571777
          ]
        }
      ]
    },
    {
      "id": "B:97",
      "chain": "B",
      "resseq": 97,
      "icode": "",
      "resname": "TYR",
      "hetflag": " ",
      "sasa": 0.0,
      "atoms": [
        {
          "atom_index": 732,
          "name": "N",
          "element": "N",
          "coord": [
            1.4714000225067139,
            3.31820011138916,
            1.5745999813079834
          ]
        },
        {
          "atom_index": 733,
          "name": "CA",
          "element": "C",
          "coord": [
            1.3381999731063843,
            3.2595999240875244,
            1.5815000534057617
          ]
        },
        {
          "atom_index": 734,
          "name": "C",
          "element": "C",
          "coord": [
            1.2968000173568726,
            3.1998000144958496,
            1.7152999639511108
          ]
        },
        {
          "atom_index": 735,
          "name": "O",
          "element": "O",
          "coord": [
            1.373900055885315,
            3.1438000202178955,
            1.7918000221252441
          ]
        },
        {
          "atom_index": 736,
          "name": "CB",
          "element": "C",
          "coord": [
            1.3289999961853027,
            3.1452999114990234,
            1.4722000360488892
          ]
        },
        {
          "atom_index": 737,
          "name": "CG",
          "element": "C",
          "coord": [
            1.343999981880188,
            3.202399969100952,
            1.3329999446868896
          ]
        },
        {
          "atom_index": 738,
          "name": "CD1",
          "element": "C",
          "coord": [
            1.2304999828338623,
            3.2518999576568604,
            1.267199993133545
          ]
        },
        {
          "atom_index": 739,
          "name": "CD2",
          "element": "C",
          "coord": [
            1.4656000137329102,
            3.2111001014709473,
            1.2684999704360962
          ]
        },
        {
          "atom_index": 740,
          "name": "CE1",
          "element": "C",
          "coord": [
            1.2416000366210938,
            3.308199882507324,
            1.1396000385284424
          ]
        },
        {
          "atom_index": 741,
          "name": "CE2",
          "element": "C",
          "coord": [
            1.4789999723434448,
            3.265399932861328,
            1.1396000385284424
          ]
        },
        {
          "atom_index": 742,
          "name": "CZ",
          "element": "C",
          "coord": [
            1.36489999294281,
            3.316200017929077,
            1.07669997215271
          ]
        },
        {
          "atom_index": 743,
          "name": "OH",
          "element": "O",
          "coord": [
            1.3737000226974487,
            3.3677000999450684,
            0.9513000249862671
          ]
        }
      ]
    },
    {
      "id": "B:98",
      "chain": "B",
      "resseq": 98,
      "icode": "",
      "resname": "LYS",
      "hetflag": " ",
      "sasa": 4.4484429359436035,
      "atoms": [
        {
          "atom_index": 744,
          "name": "N",
          "element": "N",
          "coord": [
            1.1668000221252441,
            3.215100049972534,
            1.7431999444961548
          ]
        },
        {
          "atom_index": 745,
          "name": "CA",
          "element": "C",
          "coord": [
            1.093999981880188,
            3.1558001041412354,
            1.8526999950408936
          ]
        },
        {
          "atom_index": 746,
          "name": "C",
          "element": "C",
          "coord": [
            1.030400037765503,
            3.026599884033203,
            1.794600009918213
          ]
        },
        {
          "atom_index": 747,
          "name": "O",
          "element": "O",
          "coord": [
            0.9671000242233276,
            3.0299999713897705,
            1.687000036239624
          ]
        },
        {
          "atom_index": 748,
          "name": "CB",
          "element": "C",
          "coord": [
            0.98089998960495,
            3.2434000968933105,
            1.9075000286102295
          ]
        },
        {
          "atom_index": 749,
          "name": "CG",
          "element": "C",
          "coord": [
            0.9053999781608582,
            3.176500082015991,
            2.022599935531616
          ]
        },
        {
          "atom_index": 750,
          "name": "CD",
          "element": "C",
          "coord": [
            0.7709000110626221,
            3.2435998916625977,
            2.0481998920440674
          ]
        },
        {
          "atom_index": 751,
          "name": "CE",
          "element": "C",
          "coord": [
            0.7099999785423279,
            3.1907999515533447,
            2.1796000003814697
          ]
        },
        {
          "atom_index": 752,
          "name": "NZ",
          "element": "N",
          "coord": [
            0.7993000149726868,
            3.2360000610351562,
            2.292099952697754
          ]
        }
      ]
    },
    {
      "id": "B:99",
      "chain": "B",
      "resseq": 99,
      "icode": "",
      "resname": "THR",
      "hetflag": " ",
      "sasa": 0.0,
      "atoms": [
        {
          "atom_index": 753,
          "name": "N",
          "element": "N",
          "coord": [
            1.055999994277954,
            2.9166998863220215,
            1.8588000535964966
          ]
        },
        {
          "atom_index": 754,
          "name": "CA",
          "element": "C",
          "coord": [
            1.0098999738693237,
            2.7816998958587646,
            1.826300024986267
          ]
        },
        {
          "atom_index": 755,
          "name": "C",
          "element": "C",
          "coord": [
            0.8902000188827515,
            2.7411000728607178,
            1.9148000478744507
          ]
        },
        {
          "atom_index": 756,
          "name": "O",
          "element": "O",
          "coord": [
            0.902999997138977,
            2.740000009536743,
            2.038100004196167
          ]
        },
        {
          "atom_index": 757,
          "name": "CB",
          "element": "C",
          "coord": [
            1.121399998664856,
            2.6737000942230225,
            1.8538000583648682
          ]
        },
        {
          "atom_index": 758,
          "name": "OG1",
          "element": "O",
          "coord": [
            1.2367000579833984,
            2.7047998905181885,
            1.7768000364303589
          ]
        },
        {
          "atom_index": 759,
          "name": "CG2",
          "element": "C",
          "coord": [
            1.0714000463485718,
            2.526700019836426,
            1.8305000066757202
          ]
        }
      ]
    },
    {
      "id": "B:100",
      "chain": "B",
      "resseq": 100,
      "icode": "",
      "resname": "THR",
      "hetflag": " ",
      "sasa": 0.19359277188777924,
      "atoms": [
        {
          "atom_index": 760,
          "name": "N",
          "element": "N",
          "coord": [
            0.7847999930381775,
            2.6972999572753906,
            1.850600004196167
          ]
        },
        {
          "atom_index": 761,
          "name": "CA",
          "element": "C",
          "coord": [
            0.6640999913215637,
            2.650099992752075,
            1.9182000160217285
          ]
        },
        {
          "atom_index": 762,
          "name": "C",
          "element": "C",
          "coord": [
            0.6287000179290771,
            2.510200023651123,
            1.861199975013733
          ]
        },
        {
          "atom_index": 763,
          "name": "O",
          "element": "O",
          "coord": [
            0.6075000166893005,
            2.4976000785827637,
            1.7417000532150269
          ]
        },
        {
          "atom_index": 764,
          "name": "CB",
          "element": "C",
          "coord": [
            0.5418999791145325,
            2.747499942779541,
            1.8970999717712402
          ]
        },
        {
          "atom_index": 765,
          "name": "OG1",
          "element": "O",
          "coord": [
            0.5759999752044678,
            2.8738999366760254,
            1.9605000019073486
          ]
        },
        {
          "atom_index": 766,
          "name": "CG2",
          "element": "C",
          "coord": [
            0.4106999933719635,
            2.6910998821258545,
            1.9538999795913696
          ]
        }
      ]
    },
    {
      "id": "B:101",
      "chain": "B",
      "resseq": 101,
      "icode": "",
      "resname": "GLN",
      "hetflag": " ",
      "sasa": 1.1673402786254883,
      "atoms": [
        {
          "atom_index": 767,
          "name": "N",
          "element": "N",
          "coord": [
            0.6233999729156494,
            2.4114999771118164,
            1.9493999481201172
          ]
        },
        {
          "atom_index": 768,
          "name": "CA",
          "element": "C",
          "coord": [
            0.5882999897003174,
            2.271699905395508,
            1.909000039100647
          ]
        },
        {
          "atom_index": 769,
          "name": "C",
          "element": "C",
          "coord": [
            0.44279998540878296,
            2.251300096511841,
            1.9485000371932983
          ]
        },
        {
          "atom_index": 770,
          "name": "O",
          "element": "O",
          "coord": [
            0.40549999475479126,
            2.297600030899048,
            2.060800075531006
          ]
        },
        {
          "atom_index": 771,
          "name": "CB",
          "element": "C",
          "coord": [
            0.6816999912261963,
            2.172499895095825,
            1.979200005531311
          ]
        },
        {
          "atom_index": 772,
          "name": "CG",
          "element": "C",
          "coord": [
            0.6419000029563904,
            2.027400016784668,
            1.954800009727478
          ]
        },
        {
          "atom_index": 773,
          "name": "CD",
          "element": "C",
          "coord": [
            0.6553999781608582,
            1.9840999841690063,
            1.8113000392913818
          ]
        },
        {
          "atom_index": 774,
          "name": "OE1",
          "element": "O",
          "coord": [
            0.745199978351593,
            2.02239990234375,
            1.7359999418258667
          ]
        },
        {
          "atom_index": 775,
          "name": "NE2",
          "element": "N",
          "coord": [
            0.5608999729156494,
            1.8969000577926636,
            1.770300030708313
          ]
        }
      ]
    },
    {
      "id": "B:102",
      "chain": "B",
      "resseq": 102,
      "icode": "",
      "resname": "ALA",
      "hetflag": " ",
      "sasa": 0.09679638594388962,
      "atoms": [
        {
          "atom_index": 776,
          "name": "N",
          "element": "N",
          "coord": [
            0.36169999837875366,
            2.192699909210205,
            1.8633999824523926
          ]
        },
        {
          "atom_index": 777,
          "name": "CA",
          "element": "C",
          "coord": [
            0.21860000491142273,
            2.1684000492095947,
            1.8933000564575195
          ]
        },
        {
          "atom_index": 778,
          "name": "C",
          "element": "C",
          "coord": [
            0.16459999978542328,
            2.055999994277954,
            1.805299997329712
          ]
        },
        {
          "atom_index": 779,
          "name": "O",
          "element": "O",
          "coord": [
            0.23119999468326569,
            2.0132999420166016,
            1.7127000093460083
          ]
        },
        {
          "atom_index": 780,
          "name": "CB",
          "element": "C",
          "coord": [
            0.13300000131130219,
            2.2915000915527344,
            1.8615000247955322
          ]
        }
      ]
    },
    {
      "id": "B:103",
      "chain": "B",
      "resseq": 103,
      "icode": "",
      "resname": "ASN",
      "hetflag": " ",
      "sasa": 2.4114694595336914,
      "atoms": [
        {
          "atom_index": 781,
          "name": "N",
          "element": "N",
          "coord": [
            0.045099999755620956,
            2.0081000328063965,
            1.840399980545044
          ]
        },
        {
          "atom_index": 782,
          "name": "CA",
          "element": "C",
          "coord": [
            -0.022700000554323196,
            1.9036999940872192,
            1.7618000507354736
          ]
        },
        {
          "atom_index": 783,
          "name": "C",
          "element": "C",
          "coord": [
            -0.15289999544620514,
            1.9688999652862549,
            1.7130999565124512
          ]
        },
        {
          "atom_index": 784,
          "name": "O",
          "element": "O",
          "coord": [
            -0.23800000548362732,
            1.9993000030517578,
            1.7956000566482544
          ]
        },
        {
          "atom_index": 785,
          "name": "CB",
          "element": "C",
          "coord": [
            -0.03700000047683716,
            1.7704999446868896,
            1.8365000486373901
          ]
        },
        {
          "atom_index": 786,
          "name": "CG",
          "element": "C",
          "coord": [
            0.10520000010728836,
            1.7130999565124512,
            1.8495999574661255
          ]
        },
        {
          "atom_index": 787,
          "name": "OD1",
          "element": "O",
          "coord": [
            0.18019999563694,
            1.7687000036239624,
            1.9330999851226807
          ]
        },
        {
          "atom_index": 788,
          "name": "ND2",
          "element": "N",
          "coord": [
            0.14319999516010284,
            1.6180000305175781,
            1.767699956893921
          ]
        }
      ]
    },
    {
      "id": "B:104",
      "chain": "B",
      "resseq": 104,
      "icode": "",
      "resname": "LYS",
      "hetflag": " ",
      "sasa": 0.06330374628305435,
      "atoms": [
        {
          "atom_index": 789,
          "name": "N",
          "element": "N",
          "coord": [
            -0.1534000039100647,
            1.9983999729156494,
            1.5846999883651733
          ]
        },
        {
          "atom_index": 790,
          "name": "CA",
          "element": "C",
          "coord": [
            -0.26409998536109924,
            2.0671000480651855,
            1.5196000337600708
          ]
        },
        {
          "atom_index": 791,
          "name": "C",
          "element": "C",
          "coord": [
            -0.3009999990463257,
            2.0092999935150146,
            1.3860000371932983
          ]
        },
        {
          "atom_index": 792,
          "name": "O",
          "element": "O",
          "coord": [
            -0.2248000055551529,
            1.9350999593734741,
            1.3215999603271484
          ]
        },
        {
          "atom_index": 793,
          "name": "CB",
          "element": "C",
          "coord": [
            -0.21649999916553497,
            2.2147998809814453,
            1.486899971961975
          ]
        },
        {
          "atom_index": 794,
          "name": "CG",
          "element": "C",
          "coord": [
            -0.21719999611377716,
            2.2967000007629395,
            1.6167999505996704
          ]
        },
        {
          "atom_index": 795,
          "name": "CD",
          "element": "C",
          "coord": [
            -0.20839999616146088,
            2.446199893951416,
            1.5881999731063843
          ]
        },
        {
          "atom_index": 796,
          "name": "CE",
          "element": "C",
          "coord": [
            -0.06239999830722809,
            2.4870998859405518,
            1.5693000555038452
          ]
        },
        {
          "atom_index": 797,
          "name": "NZ",
          "element": "N",
          "coord": [
            -0.05299999937415123,
            2.6328001022338867,
            1.6083999872207642
          ]
        }
      ]
    },
    {
      "id": "B:105",
      "chain": "B",
      "resseq": 105,
      "icode": "",
      "resname": "HIS",
      "hetflag": " ",
      "sasa": 0.822948694229126,
      "atoms": [
        {
          "atom_index": 798,
          "name": "N",
          "element": "N",
          "coord": [
            -0.41920000314712524,
            2.049099922180176,
            1.3437999486923218
          ]
        },
        {
          "atom_index": 799,
          "name": "CA",
          "element": "C",
          "coord": [
            -0.4706000089645386,
            2.0148000717163086,
            1.2103999853134155
          ]
        },
        {
          "atom_index": 800,
          "name": "C",
          "element": "C",
          "coord": [
            -0.3921999931335449,
            2.105600118637085,
            1.111199975013733
          ]
        },
        {
          "atom_index": 801,
          "name": "O",
          "element": "O",
          "coord": [
            -0.3531000018119812,
            2.2167000770568848,
            1.1550999879837036
          ]
        },
        {
          "atom_index": 802,
          "name": "CB",
          "element": "C",
          "coord": [
            -0.6225000023841858,
            2.048099994659424,
            1.1966999769210815
          ]
        },
        {
          "atom_index": 803,
          "name": "CG",
          "element": "C",
          "coord": [
            -0.6991000175476074,
            1.9549000263214111,
            1.287600040435791
          ]
        },
        {
          "atom_index": 804,
          "name": "ND1",
          "element": "N",
          "coord": [
            -0.7318000197410583,
            1.8284000158309937,
            1.2454999685287476
          ]
        },
        {
          "atom_index": 805,
          "name": "CD2",
          "element": "C",
          "coord": [
            -0.7402999997138977,
            1.965499997138977,
            1.4148000478744507
          ]
        },
        {
          "atom_index": 806,
          "name": "CE1",
          "element": "C",
          "coord": [
            -0.7946000099182129,
            1.763700008392334,
            1.3436000347137451
          ]
        },
        {
          "atom_index": 807,
          "name": "NE2",
          "element": "N",
          "coord": [
            -0.7986000180244446,
            1.8437000513076782,
            1.4465999603271484
          ]
        }
      ]
    },
    {
      "id": "B:106",
      "chain": "B",
      "resseq": 106,
      "icode": "",
      "resname": "ILE",
      "hetflag": " ",
      "sasa": 0.0,
      "atoms": [
        {
          "atom_index": 808,
          "name": "N",
          "element": "N",
          "coord": [
            -0.36739999055862427,
            2.0571000576019287,
            0.9929999709129333
          ]
        },
        {
          "atom_index": 809,
          "name": "CA",
          "element": "C",
          "coord": [
            -0.299699991941452,
            2.1373000144958496,
            0.8884999752044678
          ]
        },
        {
          "atom_index": 810,
          "name": "C",
          "element": "C",
          "coord": [
            -0.39640000462532043,
            2.1582999229431152,
            0.7728999853134155
          ]
        },
        {
          "atom_index": 811,
          "name": "O",
          "element": "O",
          "coord": [
            -0.4875999987125397,
            2.078200101852417,
            0.7408999800682068
          ]
        },
        {
          "atom_index": 812,
          "name": "CB",
          "element": "C",
          "coord": [
            -0.15970000624656677,
            2.083899974822998,
            0.8482999801635742
          ]
        },
        {
          "atom_index": 813,
          "name": "CG1",
          "element": "C",
          "coord": [
            -0.17239999771118164,
            1.9538999795913696,
            0.7644000053405762
          ]
        },
        {
          "atom_index": 814,
          "name": "CG2",
          "element": "C",
          "coord": [
            -0.06419999897480011,
            2.0638999938964844,
            0.9700000286102295
          ]
        },
        {
          "atom_index": 815,
          "name": "CD1",
          "element": "C",
          "coord": [
            -0.0406000018119812,
            1.899899959564209,
            0.7034000158309937
          ]
        }
      ]
    },
    {
      "id": "B:107",
      "chain": "B",
      "resseq": 107,
      "icode": "",
      "resname": "ILE",
      "hetflag": " ",
      "sasa": 0.0,
      "atoms": [
        {
          "atom_index": 816,
          "name": "N",
          "element": "N",
          "coord": [
            -0.38280001282691956,
            2.2711000442504883,
            0.7085000276565552
          ]
        },
        {
          "atom_index": 817,
          "name": "CA",
          "element": "C",
          "coord": [
            -0.45820000767707825,
            2.313199996948242,
            0.5898000001907349
          ]
        },
        {
          "atom_index": 818,
          "name": "C",
          "element": "C",
          "coord": [
            -0.3544999957084656,
            2.350600004196167,
            0.4814999997615814
          ]
        },
        {
          "atom_index": 819,
          "name": "O",
          "element": "O",
          "coord": [
            -0.2653000056743622,
            2.4354000091552734,
            0.5037000179290771
          ]
        },
        {
          "atom_index": 820,
          "name": "CB",
          "element": "C",
          "coord": [
            -0.5564000010490417,
            2.431299924850464,
            0.6161999702453613
          ]
        },
        {
          "atom_index": 821,
          "name": "CG1",
          "element": "C",
          "coord": [
            -0.6481999754905701,
            2.399199962615967,
            0.7335000038146973
          ]
        },
        {
          "atom_index": 822,
          "name": "CG2",
          "element": "C",
          "coord": [
            -0.6315000057220459,
            2.4665000438690186,
            0.48429998755455017
          ]
        },
        {
          "atom_index": 823,
          "name": "CD1",
          "element": "C",
          "coord": [
            -0.7454000115394592,
            2.5095999240875244,
            0.7799000144004822
          ]
        }
      ]
    },
    {
      "id": "B:108",
      "chain": "B",
      "resseq": 108,
      "icode": "",
      "resname": "VAL",
      "hetflag": " ",
      "sasa": 0.0,
      "atoms": [
        {
          "atom_index": 824,
          "name": "N",
          "element": "N",
          "coord": [
            -0.3594000041484833,
            2.2795000076293945,
            0.3734000027179718
          ]
        },
        {
          "atom_index": 825,
          "name": "CA",
          "element": "C",
          "coord": [
            -0.26919999718666077,
            2.2922000885009766,
            0.26179999113082886
          ]
        },
        {
          "atom_index": 826,
          "name": "C",
          "element": "C",
          "coord": [
            -0.3495999872684479,
            2.3166000843048096,
            0.1347000002861023
          ]
        },
        {
          "atom_index": 827,
          "name": "O",
          "element": "O",
          "coord": [
            -0.4659999907016754,
            2.270699977874756,
            0.13099999725818634
          ]
        },
        {
          "atom_index": 828,
          "name": "CB",
          "element": "C",
          "coord": [
            -0.17759999632835388,
            2.1686999797821045,
            0.24729999899864197
          ]
        },
        {
          "atom_index": 829,
          "name": "CG1",
          "element": "C",
          "coord": [
            -0.08129999786615372,
            2.152400016784668,
            0.3628999888896942
          ]
        },
        {
          "atom_index": 830,
          "name": "CG2",
          "element": "C",
          "coord": [
            -0.25920000672340393,
            2.0380001068115234,
            0.22089999914169312
          ]
        }
      ]
    },
    {
      "id": "B:109",
      "chain": "B",
      "resseq": 109,
      "icode": "",
      "resname": "ALA",
      "hetflag": " ",
      "sasa": 0.0,
      "atoms": [
        {
          "atom_index": 831,
          "name": "N",
          "element": "N",
          "coord": [
            -0.28349998593330383,
            2.385499954223633,
            0.04270000010728836
          ]
        },
        {
          "atom_index": 832,
          "name": "CA",
          "element": "C",
          "coord": [
            -0.34380000829696655,
            2.4024999141693115,
            -0.09179999679327011
          ]
        },
        {
          "atom_index": 833,
          "name": "C",
          "element": "C",
          "coord": [
            -0.27900001406669617,
            2.2923998832702637,
            -0.18019999563694
          ]
        },
        {
          "atom_index": 834,
          "name": "O",
          "element": "O",
          "coord": [
            -0.1590999960899353,
            2.2660999298095703,
            -0.17430000007152557
          ]
        },
        {
          "atom_index": 835,
          "name": "CB",
          "element": "C",
          "coord": [
            -0.3221000134944916,
            2.536799907684326,
            -0.15080000460147858
          ]
        }
      ]
    },
    {
      "id": "B:110",
      "chain": "B",
      "resseq": 110,
      "icode": "",
      "resname": "CYS",
      "hetflag": " ",
      "sasa": 0.0,
      "atoms": [
        {
          "atom_index": 836,
          "name": "N",
          "element": "N",
          "coord": [
            -0.36059999465942383,
            2.229099988937378,
            -0.259799987077713
          ]
        },
        {
          "atom_index": 837,
          "name": "CA",
          "element": "C",
          "coord": [
            -0.3231000006198883,
            2.11899995803833,
            -0.34790000319480896
          ]
        },
        {
          "atom_index": 838,
          "name": "C",
          "element": "C",
          "coord": [
            -0.3319999873638153,
            2.1535000801086426,
            -0.4964999854564667
          ]
        },
        {
          "atom_index": 839,
          "name": "O",
          "element": "O",
          "coord": [
            -0.4214000105857849,
            2.2298998832702637,
            -0.5394999980926514
          ]
        },
        {
          "atom_index": 840,
          "name": "CB",
          "element": "C",
          "coord": [
            -0.41269999742507935,
            1.9989999532699585,
            -0.31369999051094055
          ]
        },
        {
          "atom_index": 841,
          "name": "SG",
          "element": "S",
          "coord": [
            -0.3853999972343445,
            1.9500000476837158,
            -0.14069999754428864
          ]
        }
      ]
    },
    {
      "id": "B:111",
      "chain": "B",
      "resseq": 111,
      "icode": "",
      "resname": "GLU",
      "hetflag": " ",
      "sasa": 1.1475801467895508,
      "atoms": [
        {
          "atom_index": 842,
          "name": "N",
          "element": "N",
          "coord": [
            -0.2418999969959259,
            2.0934998989105225,
            -0.5716999769210815
          ]
        },
        {
          "atom_index": 843,
          "name": "CA",
          "element": "C",
          "coord": [
            -0.23739999532699585,
            2.1159000396728516,
            -0.7164000272750854
          ]
        },
        {
          "atom_index": 844,
          "name": "C",
          "element": "C",
          "coord": [
            -0.16380000114440918,
            2.0064001083374023,
            -0.7910000085830688
          ]
        },
        {
          "atom_index": 845,
          "name": "O",
          "element": "O",
          "coord": [
            -0.07180000096559525,
            1.9438999891281128,
            -0.7366999983787537
          ]
        },
        {
          "atom_index": 846,
          "name": "CB",
          "element": "C",
          "coord": [
            -0.15800000727176666,
            2.2471001148223877,
            -0.7433000206947327
          ]
        },
        {
          "atom_index": 847,
          "name": "CG",
          "element": "C",
          "coord": [
            -0.2207999974489212,
            2.3424999713897705,
            -0.8439000248908997
          ]
        },
        {
          "atom_index": 848,
          "name": "CD",
          "element": "C",
          "coord": [
            -0.3684000074863434,
            2.3673999309539795,
            -0.8201000094413757
          ]
        },
        {
          "atom_index": 849,
          "name": "OE1",
          "element": "O",
          "coord": [
            -0.4562000036239624,
            2.2871999740600586,
            -0.8501999974250793
          ]
        },
        {
          "atom_index": 850,
          "name": "OE2",
          "element": "O",
          "coord": [
            -0.39149999618530273,
            2.47760009765625,
            -0.7641000151634216
          ]
        }
      ]
    },
    {
      "id": "B:112",
      "chain": "B",
      "resseq": 112,
      "icode": "",
      "resname": "GLY",
      "hetflag": " ",
      "sasa": 0.22585824131965637,
      "atoms": [
        {
          "atom_index": 851,
          "name": "N",
          "element": "N",
          "coord": [
            -0.20270000398159027,
            1.9867000579833984,
            -0.9154999852180481
          ]
        },
        {
          "atom_index": 852,
          "name": "CA",
          "element": "C",
          "coord": [
            -0.13729999959468842,
            1.8969999551773071,
            -1.007699966430664
          ]
        },
        {
          "atom_index": 853,
          "name": "C",
          "element": "C",
          "coord": [
            -0.18150000274181366,
            1.7544000148773193,
            -1.0115000009536743
          ]
        },
        {
          "atom_index": 854,
          "name": "O",
          "element": "O",
          "coord": [
            -0.28189998865127563,
            1.715499997138977,
            -0.9501000046730042
          ]
        }
      ]
    },
    {
      "id": "B:113",
      "chain": "B",
      "resseq": 113,
      "icode": "",
      "resname": "ASN",
      "hetflag": " ",
      "sasa": 10.136975288391113,
      "atoms": [
        {
          "atom_index": 855,
          "name": "N",
          "element": "N",
          "coord": [
            -0.1039000004529953,
            1.6761000156402588,
            -1.086300015449524
          ]
        },
        {
          "atom_index": 856,
          "name": "CA",
          "element": "C",
          "coord": [
            -0.13050000369548798,
            1.531599998474121,
            -1.0982999801635742
          ]
        },
        {
          "atom_index": 857,
          "name": "C",
          "element": "C",
          "coord": [
            0.0031999999191612005,
            1.458400011062622,
            -1.083899974822998
          ]
        },
        {
          "atom_index": 858,
          "name": "O",
          "element": "O",
          "coord": [
            0.09019999951124191,
            1.4713000059127808,
            -1.1717000007629395
          ]
        },
        {
          "atom_index": 859,
          "name": "CB",
          "element": "C",
          "coord": [
            -0.20749999582767487,
            1.4955999851226807,
            -1.2252000570297241
          ]
        },
        {
          "atom_index": 860,
          "name": "CG",
          "element": "C",
          "coord": [
            -0.26179999113082886,
            1.3525999784469604,
            -1.2105000019073486
          ]
        },
        {
          "atom_index": 861,
          "name": "OD1",
          "element": "O",
          "coord": [
            -0.21739999949932098,
            1.2603000402450562,
            -1.2800999879837036
          ]
        },
        {
          "atom_index": 862,
          "name": "ND2",
          "element": "N",
          "coord": [
            -0.35350000858306885,
            1.3365999460220337,
            -1.114799976348877
          ]
        }
      ]
    },
    {
      "id": "B:114",
      "chain": "B",
      "resseq": 114,
      "icode": "",
      "resname": "PRO",
      "hetflag": " ",
      "sasa": 1.9681931734085083,
      "atoms": [
        {
          "atom_index": 863,
          "name": "N",
          "element": "N",
          "coord": [
            0.02459999918937683,
            1.38510000705719,
            -0.9765999913215637
          ]
        },
        {
          "atom_index": 864,
          "name": "CA",
          "element": "C",
          "coord": [
            -0.06650000065565109,
            1.3629000186920166,
            -0.864799976348877
          ]
        },
        {
          "atom_index": 865,
          "name": "C",
          "element": "C",
          "coord": [
            -0.0908999964594841,
            1.4957000017166138,
            -0.7922000288963318
          ]
        },
        {
          "atom_index": 866,
          "name": "O",
          "element": "O",
          "coord": [
            -0.008500000461935997,
            1.5872999429702759,
            -0.801800012588501
          ]
        },
        {
          "atom_index": 867,
          "name": "CB",
          "element": "C",
          "coord": [
            0.009499999694526196,
            1.2652000188827515,
            -0.7756999731063843
          ]
        },
        {
          "atom_index": 868,
          "name": "CG",
          "element": "C",
          "coord": [
            0.15440000593662262,
            1.2862000465393066,
            -0.808899998664856
          ]
        },
        {
          "atom_index": 869,
          "name": "CD",
          "element": "C",
          "coord": [
            0.15389999747276306,
            1.3147000074386597,
            -0.9595000147819519
          ]
        }
      ]
    },
    {
      "id": "B:115",
      "chain": "B",
      "resseq": 115,
      "icode": "",
      "resname": "TYR",
      "hetflag": " ",
      "sasa": 0.03226546198129654,
      "atoms": [
        {
          "atom_index": 870,
          "name": "N",
          "element": "N",
          "coord": [
            -0.20270000398159027,
            1.4972000122070312,
            -0.7245000004768372
          ]
        },
        {
          "atom_index": 871,
          "name": "CA",
          "element": "C",
          "coord": [
            -0.25529998540878296,
            1.6110999584197998,
            -0.6481000185012817
          ]
        },
        {
          "atom_index": 872,
          "name": "C",
          "element": "C",
          "coord": [
            -0.18790000677108765,
            1.614300012588501,
            -0.5134999752044678
          ]
        },
        {
          "atom_index": 873,
          "name": "O",
          "element": "O",
          "coord": [
            -0.21209999918937683,
            1.5318000316619873,
            -0.4228000044822693
          ]
        },
        {
          "atom_index": 874,
          "name": "CB",
          "element": "C",
          "coord": [
            -0.4056999981403351,
            1.597499966621399,
            -0.6477000117301941
          ]
        },
        {
          "atom_index": 875,
          "name": "CG",
          "element": "C",
          "coord": [
            -0.48739999532699585,
            1.7196999788284302,
            -0.6209999918937683
          ]
        },
        {
          "atom_index": 876,
          "name": "CD1",
          "element": "C",
          "coord": [
            -0.4772000014781952,
            1.8365999460220337,
            -0.6998999714851379
          ]
        },
        {
          "atom_index": 877,
          "name": "CD2",
          "element": "C",
          "coord": [
            -0.5827000141143799,
            1.716599941253662,
            -0.5216000080108643
          ]
        },
        {
          "atom_index": 878,
          "name": "CE1",
          "element": "C",
          "coord": [
            -0.5609999895095825,
            1.945099949836731,
            -0.6747999787330627
          ]
        },
        {
          "atom_index": 879,
          "name": "CE2",
          "element": "C",
          "coord": [
            -0.6656000018119812,
            1.823699951171875,
            -0.49219998717308044
          ]
        },
        {
          "atom_index": 880,
          "name": "CZ",
          "element": "C",
          "coord": [
            -0.6549000144004822,
            1.9372999668121338,
            -0.5722000002861023
          ]
        },
        {
          "atom_index": 881,
          "name": "OH",
          "element": "O",
          "coord": [
            -0.7360000014305115,
            2.0416998863220215,
            -0.5396999716758728
          ]
        }
      ]
    },
    {
      "id": "B:116",
      "chain": "B",
      "resseq": 116,
      "icode": "",
      "resname": "VAL",
      "hetflag": " ",
      "sasa": 0.0,
      "atoms": [
        {
          "atom_index": 882,
          "name": "N",
          "element": "N",
          "coord": [
            -0.09350000321865082,
            1.7073999643325806,
            -0.5015000104904175
          ]
        },
        {
          "atom_index": 883,
          "name": "CA",
          "element": "C",
          "coord": [
            -0.010099999606609344,
            1.719599962234497,
            -0.3815000057220459
          ]
        },
        {
          "atom_index": 884,
          "name": "C",
          "element": "C",
          "coord": [
            -0.008700000122189522,
            1.863800048828125,
            -0.3278000056743622
          ]
        },
        {
          "atom_index": 885,
          "name": "O",
          "element": "O",
          "coord": [
            -0.05130000039935112,
            1.9536999464035034,
            -0.39980000257492065
          ]
        },
        {
          "atom_index": 886,
          "name": "CB",
          "element": "C",
          "coord": [
            0.1340000033378601,
            1.67739999294281,
            -0.41589999198913574
          ]
        },
        {
          "atom_index": 887,
          "name": "CG1",
          "element": "C",
          "coord": [
            0.1459999978542328,
            1.5333000421524048,
            -0.46059998869895935
          ]
        },
        {
          "atom_index": 888,
          "name": "CG2",
          "element": "C",
          "coord": [
            0.19059999287128448,
            1.7692999839782715,
            -0.5238999724388123
          ]
        }
      ]
    },
    {
      "id": "B:117",
      "chain": "B",
      "resseq": 117,
      "icode": "",
      "resname": "PRO",
      "hetflag": " ",
      "sasa": 0.0,
      "atoms": [
        {
          "atom_index": 889,
          "name": "N",
          "element": "N",
          "coord": [
            0.03739999979734421,
            1.875,
            -0.20319999754428864
          ]
        },
        {
          "atom_index": 890,
          "name": "CA",
          "element": "C",
          "coord": [
            0.04780000075697899,
            2.0034000873565674,
            -0.1370999962091446
          ]
        },
        {
          "atom_index": 891,
          "name": "C",
          "element": "C",
          "coord": [
            0.15160000324249268,
            2.093400001525879,
            -0.20800000429153442
          ]
        },
        {
          "atom_index": 892,
          "name": "O",
          "element": "O",
          "coord": [
            0.2614000141620636,
            2.0471999645233154,
            -0.24230000376701355
          ]
        },
        {
          "atom_index": 893,
          "name": "CB",
          "element": "C",
          "coord": [
            0.0869000032544136,
            1.9729000329971313,
            0.0052999998442828655
          ]
        },
        {
          "atom_index": 894,
          "name": "CG",
          "element": "C",
          "coord": [
            0.0869000032544136,
            1.8228000402450562,
            0.01979999989271164
          ]
        },
        {
          "atom_index": 895,
          "name": "CD",
          "element": "C",
          "coord": [
            0.08340000361204147,
            1.7646000385284424,
            -0.11819999665021896
          ]
        }
      ]
    },
    {
      "id": "B:118",
      "chain": "B",
      "resseq": 118,
      "icode": "",
      "resname": "VAL",
      "hetflag": " ",
      "sasa": 0.0,
      "atoms": [
        {
          "atom_index": 896,
          "name": "N",
          "element": "N",
          "coord": [
            0.11129999905824661,
            2.216099977493286,
            -0.23350000381469727
          ]
        },
        {
          "atom_index": 897,
          "name": "CA",
          "element": "C",
          "coord": [
            0.20020000636577606,
            2.3160998821258545,
            -0.29649999737739563
          ]
        },
        {
          "atom_index": 898,
          "name": "C",
          "element": "C",
          "coord": [
            0.20430000126361847,
            2.4435999393463135,
            -0.21310000121593475
          ]
        },
        {
          "atom_index": 899,
          "name": "O",
          "element": "O",
          "coord": [
            0.28760001063346863,
            2.5348000526428223,
            -0.23759999871253967
          ]
        },
        {
          "atom_index": 900,
          "name": "CB",
          "element": "C",
          "coord": [
            0.16060000658035278,
            2.3447999954223633,
            -0.44179999828338623
          ]
        },
        {
          "atom_index": 901,
          "name": "CG1",
          "element": "C",
          "coord": [
            0.17679999768733978,
            2.2309000492095947,
            -0.536899983882904
          ]
        },
        {
          "atom_index": 902,
          "name": "CG2",
          "element": "C",
          "coord": [
            0.019500000402331352,
            2.4058001041412354,
            -0.45179998874664307
          ]
        }
      ]
    },
    {
      "id": "B:119",
      "chain": "B",
      "resseq": 119,
      "icode": "",
      "resname": "HIS",
      "hetflag": " ",
      "sasa": 0.0,
      "atoms": [
        {
          "atom_index": 903,
          "name": "N",
          "element": "N",
          "coord": [
            0.11779999732971191,
            2.454400062561035,
            -0.11540000140666962
          ]
        },
        {
          "atom_index": 904,
          "name": "CA",
          "element": "C",
          "coord": [
            0.10740000009536743,
            2.5717999935150146,
            -0.0284000001847744
          ]
        },
        {
          "atom_index": 905,
          "name": "C",
          "element": "C",
          "coord": [
            0.05860000103712082,
            2.5336999893188477,
            0.11100000143051147
          ]
        },
        {
          "atom_index": 906,
          "name": "O",
          "element": "O",
          "coord": [
            -0.041200000792741776,
            2.4565000534057617,
            0.12389999628067017
          ]
        },
        {
          "atom_index": 907,
          "name": "CB",
          "element": "C",
          "coord": [
            0.006300000008195639,
            2.675600051879883,
            -0.08730000257492065
          ]
        },
        {
          "atom_index": 908,
          "name": "CG",
          "element": "C",
          "coord": [
            0.03889999911189079,
            2.814500093460083,
            -0.041200000792741776
          ]
        },
        {
          "atom_index": 909,
          "name": "ND1",
          "element": "N",
          "coord": [
            0.14110000431537628,
            2.892199993133545,
            -0.09589999914169312
          ]
        },
        {
          "atom_index": 910,
          "name": "CD2",
          "element": "C",
          "coord": [
            -0.021700000390410423,
            2.8842999935150146,
            0.05849999934434891
          ]
        },
        {
          "atom_index": 911,
          "name": "CE1",
          "element": "C",
          "coord": [
            0.1379999965429306,
            3.006999969482422,
            -0.025599999353289604
          ]
        },
        {
          "atom_index": 912,
          "name": "NE2",
          "element": "N",
          "coord": [
            0.04349999874830246,
            3.004499912261963,
            0.06780000030994415
          ]
        }
      ]
    },
    {
      "id": "B:120",
      "chain": "B",
      "resseq": 120,
      "icode": "",
      "resname": "PHE",
      "hetflag": " ",
      "sasa": 0.0,
      "atoms": [
        {
          "atom_index": 913,
          "name": "N",
          "element": "N",
          "coord": [
            0.12700000405311584,
            2.5885000228881836,
            0.20900000631809235
          ]
        },
        {
          "atom_index": 914,
          "name": "CA",
          "element": "C",
          "coord": [
            0.0877000018954277,
            2.57069993019104,
            0.34929999709129333
          ]
        },
        {
          "atom_index": 915,
          "name": "C",
          "element": "C",
          "coord": [
            -0.0066999997943639755,
            2.686500072479248,
            0.38339999318122864
          ]
        },
        {
          "atom_index": 916,
          "name": "O",
          "element": "O",
          "coord": [
            0.03999999910593033,
            2.803100109100342,
            0.39100000262260437
          ]
        },
        {
          "atom_index": 917,
          "name": "CB",
          "element": "C",
          "coord": [
            0.20999999344348907,
            2.563800096511841,
            0.44119998812675476
          ]
        },
        {
          "atom_index": 918,
          "name": "CG",
          "element": "C",
          "coord": [
            0.1678999960422516,
            2.5325000286102295,
            0.5828999876976013
          ]
        },
        {
          "atom_index": 919,
          "name": "CD1",
          "element": "C",
          "coord": [
            0.13580000400543213,
            2.63100004196167,
            0.6735000014305115
          ]
        },
        {
          "atom_index": 920,
          "name": "CD2",
          "element": "C",
          "coord": [
            0.15940000116825104,
            2.395900011062622,
            0.6183000206947327
          ]
        },
        {
          "atom_index": 921,
          "name": "CE1",
          "element": "C",
          "coord": [
            0.0940999984741211,
            2.599100112915039,
            0.8030999898910522
          ]
        },
        {
          "atom_index": 922,
          "name": "CE2",
          "element": "C",
          "coord": [
            0.11749999970197678,
            2.3620998859405518,
            0.7476000189781189
          ]
        },
        {
          "atom_index": 923,
          "name": "CZ",
          "element": "C",
          "coord": [
            0.08460000157356262,
            2.4644999504089355,
            0.8381999731063843
          ]
        }
      ]
    },
    {
      "id": "B:121",
      "chain": "B",
      "resseq": 121,
      "icode": "",
      "resname": "ASP",
      "hetflag": " ",
      "sasa": 0.0,
      "atoms": [
        {
          "atom_index": 924,
          "name": "N",
          "element": "N",
          "coord": [
            -0.13410000503063202,
            2.66129994392395,
            0.40459999442100525
          ]
        },
        {
          "atom_index": 925,
          "name": "CA",
          "element": "C",
          "coord": [
            -0.23569999635219574,
            2.764699935913086,
            0.4325999915599823
          ]
        },
        {
          "atom_index": 926,
          "name": "C",
          "element": "C",
          "coord": [
            -0.23749999701976776,
            2.8076999187469482,
            0.5763000249862671
          ]
        },
        {
          "atom_index": 927,
          "name": "O",
          "element": "O",
          "coord": [
            -0.2249000072479248,
            2.928800106048584,
            0.6093000173568726
          ]
        },
        {
          "atom_index": 928,
          "name": "CB",
          "element": "C",
          "coord": [
            -0.3686999976634979,
            2.722599983215332,
            0.3716000020503998
          ]
        },
        {
          "atom_index": 929,
          "name": "CG",
          "element": "C",
          "coord": [
            -0.47440001368522644,
            2.8285999298095703,
            0.3767000138759613
          ]
        },
        {
          "atom_index": 930,
          "name": "OD1",
          "element": "O",
          "coord": [
            -0.5044000148773193,
            2.8926000595092773,
            0.27559998631477356
          ]
        },
        {
          "atom_index": 931,
          "name": "OD2",
          "element": "O",
          "coord": [
            -0.5278000235557556,
            2.851900100708008,
            0.48570001125335693
          ]
        }
      ]
    },
    {
      "id": "B:122",
      "chain": "B",
      "resseq": 122,
      "icode": "",
      "resname": "ALA",
      "hetflag": " ",
      "sasa": 0.0,
      "atoms": [
        {
          "atom_index": 932,
          "name": "N",
          "element": "N",
          "coord": [
            -0.24560000002384186,
            2.7130000591278076,
            0.6703000068664551
          ]
        },
        {
          "atom_index": 933,
          "name": "CA",
          "element": "C",
          "coord": [
            -0.24809999763965607,
            2.7327001094818115,
            0.8116000294685364
          ]
        },
        {
          "atom_index": 934,
          "name": "C",
          "element": "C",
          "coord": [
            -0.25589999556541443,
            2.595400094985962,
            0.885200023651123
          ]
        },
        {
          "atom_index": 935,
          "name": "O",
          "element": "O",
          "coord": [
            -0.2750000059604645,
            2.491499900817871,
            0.8248000144958496
          ]
        },
        {
          "atom_index": 936,
          "name": "CB",
          "element": "C",
          "coord": [
            -0.37720000743865967,
            2.8018999099731445,
            0.8636999726295471
          ]
        }
      ]
    },
    {
      "id": "B:123",
      "chain": "B",
      "resseq": 123,
      "icode": "",
      "resname": "SER",
      "hetflag": " ",
      "sasa": 0.0,
      "atoms": [
        {
          "atom_index": 937,
          "name": "N",
          "element": "N",
          "coord": [
            -0.24459999799728394,
            2.6171000003814697,
            1.013800024986267
          ]
        },
        {
          "atom_index": 938,
          "name": "CA",
          "element": "C",
          "coord": [
            -0.26100000739097595,
            2.5097999572753906,
            1.1128000020980835
          ]
        },
        {
          "atom_index": 939,
          "name": "C",
          "element": "C",
          "coord": [
            -0.376800000667572,
            2.5620999336242676,
            1.2005000114440918
          ]
        },
        {
          "atom_index": 940,
          "name": "O",
          "element": "O",
          "coord": [
            -0.3937999904155731,
            2.6835999488830566,
            1.2200000286102295
          ]
        },
        {
          "atom_index": 941,
          "name": "CB",
          "element": "C",
          "coord": [
            -0.13220000267028809,
            2.475100040435791,
            1.1785999536514282
          ]
        },
        {
          "atom_index": 942,
          "name": "OG",
          "element": "O",
          "coord": [
            -0.093299999833107,
            2.5676000118255615,
            1.277899980545044
          ]
        }
      ]
    },
    {
      "id": "B:124",
      "chain": "B",
      "resseq": 124,
      "icode": "",
      "resname": "VAL",
      "hetflag": " ",
      "sasa": 3.5798938274383545,
      "atoms": [
        {
          "atom_index": 943,
          "name": "N",
          "element": "N",
          "coord": [
            -0.46309998631477356,
            2.4742000102996826,
            1.247499942779541
          ]
        },
        {
          "atom_index": 944,
          "name": "CA",
          "element": "C",
          "coord": [
            -0.5785999894142151,
            2.4960999488830566,
            1.330399990081787
          ]
        },
        {
          "atom_index": 945,
          "name": "C",
          "element": "C",
          "coord": [
            -0.5911999940872192,
            2.3894999027252197,
            1.4433000087738037
          ]
        },
        {
          "atom_index": 946,
          "name": "O",
          "element": "O",
          "coord": [
            -0.6172999739646912,
            2.434499979019165,
            1.5551999807357788
          ]
        },
        {
          "atom_index": 947,
          "name": "CB",
          "element": "C",
          "coord": [
            -0.7098000049591064,
            2.493499994277954,
            1.2476999759674072
          ]
        },
        {
          "atom_index": 948,
          "name": "CG1",
          "element": "C",
          "coord": [
            -0.8312000036239624,
            2.4739999771118164,
            1.3413000106811523
          ]
        },
        {
          "atom_index": 949,
          "name": "CG2",
          "element": "C",
          "coord": [
            -0.7264999747276306,
            2.61929988861084,
            1.1657999753952026
          ]
        },
        {
          "atom_index": 950,
          "name": "OXT",
          "element": "O",
          "coord": [
            -0.5758000016212463,
            2.2701001167297363,
            1.4151999950408936
          ]
        }
      ]
    }
  ],
  "overlaps": {
    "B:1": [
      "B:10",
      "B:100",
      "B:101",
      "B:102",
      "B:103",
      "B:104",
      "B:105",
      "B:106",
      "B:107",
      "B:108",
      "B:109",
      "B:11",
      "B:110",
      "B:111",
      "B:112",
      "B:113",
      "B:114",
      "B:115",
      "B:116",
      "B:117",
      "B:118",
      "B:119",
      "B:12",
      "B:120",
      "B:121",
      "B:122",
      "B:123",
      "B:124",
      "B:13",
      "B:14",
      "B:15",
      "B:16",
      "B:17",
      "B:18",
      "B:19",
      "B:2",
      "B:20",
      "B:21",
      "B:22",
      "B:23",
      "B:24",
      "B:25",
      "B:26",
      "B:27",
      "B:28",
      "B:29",
      "B:3",
      "B:30",
      "B:31",
      "B:32",
      "B:33",
      "B:34",
      "B:35",
      "B:36",
      "B:37",
      "B:38",
      "B:39",
      "B:4",
      "B:40",
      "B:41",
      "B:42",
      "B:43",
      "B:44",
      "B:45",
      "B:46",
      "B:47",
      "B:48",
      "B:49",
      "B:5",
      "B:50",
      "B:51",
      "B:52",
      "B:53",
      "B:54",
      "B:55",
      "B:56",
      "B:57",
      "B:58",
      "B:59",
      "B:6",
      "B:60",
      "B:61",
      "B:62",
      "B:63",
      "B:64",
      "B:65",
      "B:66",
      "B:67",
      "B:68",
      "B:69",
      "B:7",
      "B:70",
      "B:71",
      "B:72",
      "B:73",
      "B:74",
      "B:75",
      "B:76",
      "B:77",
      "B:78",
      "B:79",
      "B:8",
      "B:80",
      "B:81",
      "B:82",
      "B:83",
      "B:84",
      "B:85",
      "B:86",
      "B:87",
      "B:88",
      "B:89",
      "B:9",
      "B:90",
      "B:91",
      "B:92",
      "B:93",
      "B:94",
      "B:95",
      "B:96",
      "B:97",
      "B:98",
      "B:99"
    ],
    "B:2": [
      "B:1",
      "B:10",
      "B:100",
      "B:101",
      "B:102",
      "B:103",
      "B:104",
      "B:105",
      "B:106",
      "B:107",
      "B:108",
      "B:109",
      "B:11",
      "B:110",
      "B:111",
      "B:112",
      "B:113",
      "B:114",
      "B:115",
      "B:116",
      "B:117",
      "B:118",
      "B:119",
      "B:12",
      "B:120",
      "B:121",
      "B:122",
      "B:123",
      "B:124",
      "B:13",
      "B:14",
      "B:15",
      "B:16",
      "B:17",
      "B:18",
      "B:19",
      "B:20",
      "B:21",
      "B:22",
      "B:23",
      "B:24",
      "B:25",
      "B:26",
      "B:27",
      "B:28",
      "B:29",
      "B:3",
      "B:30",
      "B:31",
      "B:32",
      "B:33",
      "B:34",
      "B:35",
      "B:36",
      "B:37",
      "B:38",
      "B:39",
      "B:4",
      "B:40",
      "B:41",
      "B:42",
      "B:43",
      "B:44",
      "B:45",
      "B:46",
      "B:47",
      "B:48",
      "B:49",
      "B:5",
      "B:50",
      "B:51",
      "B:52",
      "B:53",
      "B:54",
      "B:55",
      "B:56",
      "B:57",
      "B:58",
      "B:59",
      "B:6",
      "B:60",
      "B:61",
      "B:62",
      "B:63",
      "B:64",
      "B:65",
      "B:66",
      "B:67",
      "B:68",
      "B:69",
      "B:7",
      "B:70",
      "B:71",
      "B:72",
      "B:73",
      "B:74",
      "B:75",
      "B:76",
      "B:77",
      "B:78",
      "B:79",
      "B:8",
      "B:80",
      "B:81",
      "B:82",
      "B:83",
      "B:84",
      "B:85",
      "B:86",
      "B:87",
      "B:88",
      "B:89",
      "B:9",
      "B:90",
      "B:91",
      "B:92",
      "B:93",
      "B:94",
      "B:95",
      "B:96",
      "B:97",
      "B:98",
      "B:99"
    ],
    "B:3": [
      "B:1",
      "B:10",
      "B:100",
      "B:101",
      "B:102",
      "B:103",
      "B:104",
      "B:105",
      "B:106",
      "B:107",
      "B:108",
      "B:109",
      "B:11",
      "B:110",
      "B:111",
      "B:112",
      "B:113",
      "B:114",
      "B:115",
      "B:116",
      "B:117",
      "B:118",
      "B:119",
      "B:12",
      "B:120",
      "B:121",
      "B:122",
      "B:123",
      "B:124",
      "B:13",
      "B:14",
      "B:15",
      "B:16",
      "B:17",
      "B:18",
      "B:19",
      "B:2",
      "B:20",
      "B:21",
      "B:22",
      "B:23",
      "B:24",
      "B:25",
      "B:26",
      "B:27",
      "B:28",
      "B:29",
      "B:30",
      "B:31",
      "B:32",
      "B:33",
      "B:34",
      "B:35",
      "B:36",
      "B:37",
      "B:38",
      "B:39",
      "B:4",
      "B:40",
      "B:41",
      "B:42",
      "B:43",
      "B:44",
      "B:45",
      "B:46",
      "B:47",
      "B:48",
      "B:49",
      "B:5",
      "B:50",
      "B:51",
      "B:52",
      "B:53",
      "B:54",
      "B:55",
      "B:56",
      "B:57",
      "B:58",
      "B:59",
      "B:6",
      "B:60",
      "B:61",
      "B:62",
      "B:63",
      "B:64",
      "B:65",
      "B:66",
      "B:67",
      "B:68",
      "B:69",
      "B:7",
      "B:70",
      "B:71",
      "B:72",
      "B:73",
      "B:74",
      "B:75",
      "B:76",
      "B:77",
      "B:78",
      "B:79",
      "B:8",
      "B:80",
      "B:81",
      "B:82",
      "B:83",
      "B:84",
      "B:85",
      "B:86",
      "B:87",
      "B:88",
      "B:89",
      "B:9",
      "B:90",
      "B:91",
      "B:92",
      "B:93",
      "B:94",
      "B:95",
      "B:96",
      "B:97",
      "B:98",
      "B:99"
    ],
    "B:4": [
      "B:1",
      "B:10",
      "B:100",
      "B:101",
      "B:102",
      "B:103",
      "B:104",
      "B:105",
      "B:106",
      "B:107",
      "B:108",
      "B:109",
      "B:11",
      "B:110",
      "B:111",
      "B:112",
      "B:113",
      "B:114",
      "B:115",
      "B:116",
      "B:117",
      "B:118",
      "B:119",
      "B:12",
      "B:120",
      "B:121",
      "B:122",
      "B:123",
      "B:124",
      "B:13",
      "B:14",
      "B:15",
      "B:16",
      "B:17",
      "B:18",
      "B:19",
      "B:2",
      "B:20",
      "B:21",
      "B:22",
      "B:23",
      "B:24",
      "B:25",
      "B:26",
      "B:27",
      "B:28",
      "B:29",
      "B:3",
      "B:30",
      "B:31",
      "B:32",
      "B:33",
      "B:34",
      "B:35",
      "B:36",
      "B:37",
      "B:38",
      "B:39",
      "B:40",
      "B:41",
      "B:42",
      "B:43",
      "B:44",
      "B:45",
      "B:46",
      "B:47",
      "B:48",
      "B:49",
      "B:5",
      "B:50",
      "B:51",
      "B:52",
      "B:53",
      "B:54",
      "B:55",
      "B:56",
      "B:57",
      "B:58",
      "B:59",
      "B:6",
      "B:60",
      "B:61",
      "B:62",
      "B:63",
      "B:64",
      "B:65",
      "B:66",
      "B:67",
      "B:68",
      "B:69",
      "B:7",
      "B:70",
      "B:71",
      "B:72",
      "B:73",
      "B:74",
      "B:75",
      "B:76",
      "B:77",
      "B:78",
      "B:79",
      "B:8",
      "B:80",
      "B:81",
      "B:82",
      "B:83",
      "B:84",
      "B:85",
      "B:86",
      "B:87",
      "B:88",
      "B:89",
      "B:9",
      "B:90",
      "B:91",
      "B:92",
      "B:93",
      "B:94",
      "B:95",
      "B:96",
      "B:97",
      "B:98",
      "B:99"
    ],
    "B:5": [
      "B:1",
      "B:10",
      "B:100",
      "B:101",
      "B:102",
      "B:103",
      "B:104",
      "B:105",
      "B:106",
      "B:107",
      "B:108",
      "B:109",
      "B:11",
      "B:110",
      "B:111",
      "B:112",
      "B:113",
      "B:114",
      "B:115",
      "B:116",
      "B:117",
      "B:118",
      "B:119",
      "B:12",
      "B:120",
      "B:121",
      "B:122",
      "B:123",
      "B:124",
      "B:13",
      "B:14",
      "B:15",
      "B:16",
      "B:17",
      "B:18",
      "B:19",
      "B:2",
      "B:20",
      "B:21",
      "B:22",
      "B:23",
      "B:24",
      "B:25",
      "B:26",
      "B:27",
      "B:28",
      "B:29",
      "B:3",
      "B:30",
      "B:31",
      "B:32",
      "B:33",
      "B:34",
      "B:35",
      "B:36",
      "B:37",
      "B:38",
      "B:39",
      "B:4",
      "B:40",
      "B:41",
      "B:42",
      "B:43",
      "B:44",
      "B:45",
      "B:46",
      "B:47",
      "B:48",
      "B:49",
      "B:50",
      "B:51",
      "B:52",
      "B:53",
      "B:54",
      "B:55",
      "B:56",
      "B:57",
      "B:58",
      "B:59",
      "B:6",
      "B:60",
      "B:61",
      "B:62",
      "B:63",
      "B:64",
      "B:65",
      "B:66",
      "B:67",
      "B:68",
      "B:69",
      "B:7",
      "B:70",
      "B:71",
      "B:72",
      "B:73",
      "B:74",
      "B:75",
      "B:76",
      "B:77",
      "B:78",
      "B:79",
      "B:8",
      "B:80",
      "B:81",
      "B:82",
      "B:83",
      "B:84",
      "B:85",
      "B:86",
      "B:87",
      "B:88",
      "B:89",
      "B:9",
      "B:90",
      "B:91",
      "B:92",
      "B:93",
      "B:94",
      "B:95",
      "B:96",
      "B:97",
      "B:98",
      "B:99"
    ],
    "B:6": [
      "B:1",
      "B:10",
      "B:100",
      "B:101",
      "B:102",
      "B:103",
      "B:104",
      "B:105",
      "B:106",
      "B:107",
      "B:108",
      "B:109",
      "B:11",
      "B:110",
      "B:111",
      "B:112",
      "B:113",
      "B:114",
      "B:115",
      "B:116",
      "B:117",
      "B:118",
      "B:119",
      "B:12",
      "B:120",
      "B:121",
      "B:122",
      "B:123",
      "B:124",
      "B:13",
      "B:14",
      "B:15",
      "B:16",
      "B:17",
      "B:18",
      "B:19",
      "B:2",
      "B:20",
      "B:21",
      "B:22",
      "B:23",
      "B:24",
      "B:25",
      "B:26",
      "B:27",
      "B:28",
      "B:29",
      "B:3",
      "B:30",
      "B:31",
      "B:32",
      "B:33",
      "B:34",
      "B:35",
      "B:36",
      "B:37",
      "B:38",
      "B:39",
      "B:4",
      "B:40",
      "B:41",
      "B:42",
      "B:43",
      "B:44",
      "B:45",
      "B:46",
      "B:47",
      "B:48",
      "B:49",
      "B:5",
      "B:50",
      "B:51",
      "B:52",
      "B:53",
      "B:54",
      "B:55",
      "B:56",
      "B:57",
      "B:58",
      "B:59",
      "B:60",
      "B:61",
      "B:62",
      "B:63",
      "B:64",
      "B:65",
      "B:66",
      "B:67",
      "B:68",
      "B:69",
      "B:7",
      "B:70",
      "B:71",
      "B:72",
      "B:73",
      "B:74",
      "B:75",
      "B:76",
      "B:77",
      "B:78",
      "B:79",
      "B:8",
      "B:80",
      "B:81",
      "B:82",
      "B:83",
      "B:84",
      "B:85",
      "B:86",
      "B:87",
      "B:88",
      "B:89",
      "B:9",
      "B:90",
      "B:91",
      "B:92",
      "B:93",
      "B:94",
      "B:95",
      "B:96",
      "B:97",
      "B:98",
      "B:99"
    ],
    "B:7": [
      "B:1",
      "B:10",
      "B:100",
      "B:101",
      "B:102",
      "B:103",
      "B:104",
      "B:105",
      "B:106",
      "B:107",
      "B:108",
      "B:109",
      "B:11",
      "B:110",
      "B:111",
      "B:112",
      "B:113",
      "B:114",
      "B:115",
      "B:116",
      "B:117",
      "B:118",
      "B:119",
      "B:12",
      "B:120",
      "B:121",
      "B:122",
      "B:123",
      "B:124",
      "B:13",
      "B:14",
      "B:15",
      "B:16",
      "B:17",
      "B:18",
      "B:19",
      "B:2",
      "B:20",
      "B:21",
      "B:22",
      "B:23",
      "B:24",
      "B:25",
      "B:26",
      "B:27",
      "B:28",
      "B:29",
      "B:3",
      "B:30",
      "B:31",
      "B:32",
      "B:33",
      "B:34",
      "B:35",
      "B:36",
      "B:37",
      "B:38",
      "B:39",
      "B:4",
      "B:40",
      "B:41",
      "B:42",
      "B:43",
      "B:44",
      "B:45",
      "B:46",
      "B:47",
      "B:48",
      "B:49",
      "B:5",
      "B:50",
      "B:51",
      "B:52",
      "B:53",
      "B:54",
      "B:55",
      "B:56",
      "B:57",
      "B:58",
      "B:59",
      "B:6",
      "B:60",
      "B:61",
      "B:62",
      "B:63",
      "B:64",
      "B:65",
      "B:66",
      "B:67",
      "B:68",
      "B:69",
      "B:70",
      "B:71",
      "B:72",
      "B:73",
      "B:74",
      "B:75",
      "B:76",
      "B:77",
      "B:78",
      "B:79",
      "B:8",
      "B:80",
      "B:81",
      "B:82",
      "B:83",
      "B:84",
      "B:85",
      "B:86",
      "B:87",
      "B:88",
      "B:89",
      "B:9",
      "B:90",
      "B:91",
      "B:92",
      "B:93",
      "B:94",
      "B:95",
      "B:96",
      "B:97",
      "B:98",
      "B:99"
    ],
    "B:8": [
      "B:1",
      "B:10",
      "B:100",
      "B:101",
      "B:102",
      "B:103",
      "B:104",
      "B:105",
      "B:106",
      "B:107",
      "B:108",
      "B:109",
      "B:11",
      "B:110",
      "B:111",
      "B:112",
      "B:113",
      "B:114",
      "B:115",
      "B:116",
      "B:117",
      "B:118",
      "B:119",
      "B:12",
      "B:120",
      "B:121",
      "B:122",
      "B:123",
      "B:124",
      "B:13",
      "B:14",
      "B:15",
      "B:16",
      "B:17",
      "B:18",
      "B:19",
      "B:2",
      "B:20",
      "B:21",
      "B:22",
      "B:23",
      "B:24",
      "B:25",
      "B:26",
      "B:27",
      "B:28",
      "B:29",
      "B:3",
      "B:30",
      "B:31",
      "B:32",
      "B:33",
      "B:34",
      "B:35",
      "B:36",
      "B:37",
      "B:38",
      "B:39",
      "B:4",
      "B:40",
      "B:41",
      "B:42",
      "B:43",
      "B:44",
      "B:45",
      "B:46",
      "B:47",
      "B:48",
      "B:49",
      "B:5",
      "B:50",
      "B:51",
      "B:52",
      "B:53",
      "B:54",
      "B:55",
      "B:56",
      "B:57",
      "B:58",
      "B:59",
      "B:6",
      "B:60",
      "B:61",
      "B:62",
      "B:63",
      "B:64",
      "B:65",
      "B:66",
      "B:67",
      "B:68",
      "B:69",
      "B:7",
      "B:70",
      "B:71",
      "B:72",
      "B:73",
      "B:74",
      "B:75",
      "B:76",
      "B:77",
      "B:78",
      "B:79",
      "B:80",
      "B:81",
      "B:82",
      "B:83",
      "B:84",
      "B:85",
      "B:86",
      "B:87",
      "B:88",
      "B:89",
      "B:9",
      "B:90",
      "B:91",
      "B:92",
      "B:93",
      "B:94",
      "B:95",
      "B:96",
      "B:97",
      "B:98",
      "B:99"
    ],
    "B:9": [
      "B:1",
      "B:10",
      "B:100",
      "B:101",
      "B:102",
      "B:103",
      "B:104",
      "B:105",
      "B:106",
      "B:107",
      "B:108",
      "B:109",
      "B:11",
      "B:110",
      "B:111",
      "B:112",
      "B:113",
      "B:114",
      "B:115",
      "B:116",
      "B:117",
      "B:118",
      "B:119",
      "B:12",
      "B:120",
      "B:121",
      "B:122",
      "B:123",
      "B:124",
      "B:13",
      "B:14",
      "B:15",
      "B:16",
      "B:17",
      "B:18",
      "B:19",
      "B:2",
      "B:20",
      "B:21",
      "B:22",
      "B:23",
      "B:24",
      "B:25",
      "B:26",
      "B:27",
      "B:28",
      "B:29",
      "B:3",
      "B:30",
      "B:31",
      "B:32",
      "B:33",
      "B:34",
      "B:35",
      "B:36",
      "B:37",
      "B:38",
      "B:39",
      "B:4",
      "B:40",
      "B:41",
      "B:42",
      "B:43",
      "B:44",
      "B:45",
      "B:46",
      "B:47",
      "B:48",
      "B:49",
      "B:5",
      "B:50",
      "B:51",
      "B:52",
      "B:53",
      "B:54",
      "B:55",
      "B:56",
      "B:57",
      "B:58",
      "B:59",
      "B:6",
      "B:60",
      "B:61",
      "B:62",
      "B:63",
      "B:64",
      "B:65",
      "B:66",
      "B:67",
      "B:68",
      "B:69",
      "B:7",
      "B:70",
      "B:71",
      "B:72",
      "B:73",
      "B:74",
      "B:75",
      "B:76",
      "B:77",
      "B:78",
      "B:79",
      "B:8",
      "B:80",
      "B:81",
      "B:82",
      "B:83",
      "B:84",
      "B:85",
      "B:86",
      "B:87",
      "B:88",
      "B:89",
      "B:90",
      "B:91",
      "B:92",
      "B:93",
      "B:94",
      "B:95",
      "B:96",
      "B:97",
      "B:98",
      "B:99"
    ],
    "B:10": [
      "B:1",
      "B:100",
      "B:101",
      "B:102",
      "B:103",
      "B:104",
      "B:105",
      "B:106",
      "B:107",
      "B:108",
      "B:109",
      "B:11",
      "B:110",
      "B:111",
      "B:112",
      "B:113",
      "B:114",
      "B:115",
      "B:116",
      "B:117",
      "B:118",
      "B:119",
      "B:12",
      "B:120",
      "B:121",
      "B:122",
      "B:123",
      "B:124",
      "B:13",
      "B:14",
      "B:15",
      "B:16",
      "B:17",
      "B:18",
      "B:19",
      "B:2",
      "B:20",
      "B:21",
      "B:22",
      "B:23",
      "B:24",
      "B:25",
      "B:26",
      "B:27",
      "B:28",
      "B:29",
      "B:3",
      "B:30",
      "B:31",
      "B:32",
      "B:33",
      "B:34",
      "B:35",
      "B:36",
      "B:37",
      "B:38",
      "B:39",
      "B:4",
      "B:40",
      "B:41",
      "B:42",
      "B:43",
      "B:44",
      "B:45",
      "B:46",
      "B:47",
      "B:48",
      "B:49",
      "B:5",
      "B:50",
      "B:51",
      "B:52",
      "B:53",
      "B:54",
      "B:55",
      "B:56",
      "B:57",
      "B:58",
      "B:59",
      "B:6",
      "B:60",
      "B:61",
      "B:62",
      "B:63",
      "B:64",
      "B:65",
      "B:66",
      "B:67",
      "B:68",
      "B:69",
      "B:7",
      "B:70",
      "B:71",
      "B:72",
      "B:73",
      "B:74",
      "B:75",
      "B:76",
      "B:77",
      "B:78",
      "B:79",
      "B:8",
      "B:80",
      "B:81",
      "B:82",
      "B:83",
      "B:84",
      "B:85",
      "B:86",
      "B:87",
      "B:88",
      "B:89",
      "B:9",
      "B:90",
      "B:91",
      "B:92",
      "B:93",
      "B:94",
      "B:95",
      "B:96",
      "B:97",
      "B:98",
      "B:99"
    ],
    "B:11": [
      "B:1",
      "B:10",
      "B:100",
      "B:101",
      "B:102",
      "B:103",
      "B:104",
      "B:105",
      "B:106",
      "B:107",
      "B:108",
      "B:109",
      "B:110",
      "B:111",
      "B:112",
      "B:113",
      "B:114",
      "B:115",
      "B:116",
      "B:117",
      "B:118",
      "B:119",
      "B:12",
      "B:120",
      "B:121",
      "B:122",
      "B:123",
      "B:124",
      "B:13",
      "B:14",
      "B:15",
      "B:16",
      "B:17",
      "B:18",
      "B:19",
      "B:2",
      "B:20",
      "B:21",
      "B:22",
      "B:23",
      "B:24",
      "B:25",
      "B:26",
      "B:27",
      "B:28",
      "B:29",
      "B:3",
      "B:30",
      "B:31",
      "B:32",
      "B:33",
      "B:34",
      "B:35",
      "B:36",
      "B:37",
      "B:38",
      "B:39",
      "B:4",
      "B:40",
      "B:41",
      "B:42",
      "B:43",
      "B:44",
      "B:45",
      "B:46",
      "B:47",
      "B:48",
      "B:49",
      "B:5",
      "B:50",
      "B:51",
      "B:52",
      "B:53",
      "B:54",
      "B:55",
      "B:56",
      "B:57",
      "B:58",
      "B:59",
      "B:6",
      "B:60",
      "B:61",
      "B:62",
      "B:63",
      "B:64",
      "B:65",
      "B:66",
      "B:67",
      "B:68",
      "B:69",
      "B:7",
      "B:70",
      "B:71",
      "B:72",
      "B:73",
      "B:74",
      "B:75",
      "B:76",
      "B:77",
      "B:78",
      "B:79",
      "B:8",
      "B:80",
      "B:81",
      "B:82",
      "B:83",
      "B:84",
      "B:85",
      "B:86",
      "B:87",
      "B:88",
      "B:89",
      "B:9",
      "B:90",
      "B:91",
      "B:92",
      "B:93",
      "B:94",
      "B:95",
      "B:96",
      "B:97",
      "B:98",
      "B:99"
    ],
    "B:12": [
      "B:1",
      "B:10",
      "B:100",
      "B:101",
      "B:102",
      "B:103",
      "B:104",
      "B:105",
      "B:106",
      "B:107",
      "B:108",
      "B:109",
      "B:11",
      "B:110",
      "B:111",
      "B:112",
      "B:113",
      "B:114",
      "B:115",
      "B:116",
      "B:117",
      "B:118",
      "B:119",
      "B:120",
      "B:121",
      "B:122",
      "B:123",
      "B:124",
      "B:13",
      "B:14",
      "B:15",
      "B:16",
      "B:17",
      "B:18",
      "B:19",
      "B:2",
      "B:20",
      "B:21",
      "B:22",
      "B:23",
      "B:24",
      "B:25",
      "B:26",
      "B:27",
      "B:28",
      "B:29",
      "B:3",
      "B:30",
      "B:31",
      "B:32",
      "B:33",
      "B:34",
      "B:35",
      "B:36",
      "B:37",
      "B:38",
      "B:39",
      "B:4",
      "B:40",
      "B:41",
      "B:42",
      "B:43",
      "B:44",
      "B:45",
      "B:46",
      "B:47",
      "B:48",
      "B:49",
      "B:5",
      "B:50",
      "B:51",
      "B:52",
      "B:53",
      "B:54",
      "B:55",
      "B:56",
      "B:57",
      "B:58",
      "B:59",
      "B:6",
      "B:60",
      "B:61",
      "B:62",
      "B:63",
      "B:64",
      "B:65",
      "B:66",
      "B:67",
      "B:68",
      "B:69",
      "B:7",
      "B:70",
      "B:71",
      "B:72",
      "B:73",
      "B:74",
      "B:75",
      "B:76",
      "B:77",
      "B:78",
      "B:79",
      "B:8",
      "B:80",
      "B:81",
      "B:82",
      "B:83",
      "B:84",
      "B:85",
      "B:86",
      "B:87",
      "B:88",
      "B:89",
      "B:9",
      "B:90",
      "B:91",
      "B:92",
      "B:93",
      "B:94",
      "B:95",
      "B:96",
      "B:97",
      "B:98",
      "B:99"
    ],
    "B:13": [
      "B:1",
      "B:10",
      "B:100",
      "B:101",
      "B:102",
      "B:103",
      "B:104",
      "B:105",
      "B:106",
      "B:107",
      "B:108",
      "B:109",
      "B:11",
      "B:110",
      "B:111",
      "B:112",
      "B:113",
      "B:114",
      "B:115",
      "B:116",
      "B:117",
      "B:118",
      "B:119",
      "B:12",
      "B:120",
      "B:121",
      "B:122",
      "B:123",
      "B:124",
      "B:14",
      "B:15",
      "B:16",
      "B:17",
      "B:18",
      "B:19",
      "B:2",
      "B:20",
      "B:21",
      "B:22",
      "B:23",
      "B:24",
      "B:25",
      "B:26",
      "B:27",
      "B:28",
      "B:29",
      "B:3",
      "B:30",
      "B:31",
      "B:32",
      "B:33",
      "B:34",
      "B:35",
      "B:36",
      "B:37",
      "B:38",
      "B:39",
      "B:4",
      "B:40",
      "B:41",
      "B:42",
      "B:43",
      "B:44",
      "B:45",
      "B:46",
      "B:47",
      "B:48",
      "B:49",
      "B:5",
      "B:50",
      "B:51",
      "B:52",
      "B:53",
      "B:54",
      "B:55",
      "B:56",
      "B:57",
      "B:58",
      "B:59",
      "B:6",
      "B:60",
      "B:61",
      "B:62",
      "B:63",
      "B:64",
      "B:65",
      "B:66",
      "B:67",
      "B:68",
      "B:69",
      "B:7",
      "B:70",
      "B:71",
      "B:72",
      "B:73",
      "B:74",
      "B:75",
      "B:76",
      "B:77",
      "B:78",
      "B:79",
      "B:8",
      "B:80",
      "B:81",
      "B:82",
      "B:83",
      "B:84",
      "B:85",
      "B:86",
      "B:87",
      "B:88",
      "B:89",
      "B:9",
      "B:90",
      "B:91",
      "B:92",
      "B:93",
      "B:94",
      "B:95",
      "B:96",
      "B:97",
      "B:98",
      "B:99"
    ],
    "B:14": [
      "B:1",
      "B:10",
      "B:100",
      "B:101",
      "B:102",
      "B:103",
      "B:104",
      "B:105",
      "B:106",
      "B:107",
      "B:108",
      "B:109",
      "B:11",
      "B:110",
      "B:111",
      "B:112",
      "B:113",
      "B:114",
      "B:115",
      "B:116",
      "B:117",
      "B:118",
      "B:119",
      "B:12",
      "B:120",
      "B:121",
      "B:122",
      "B:123",
      "B:124",
      "B:13",
      "B:15",
      "B:16",
      "B:17",
      "B:18",
      "B:19",
      "B:2",
      "B:20",
      "B:21",
      "B:22",
      "B:23",
      "B:24",
      "B:25",
      "B:26",
      "B:27",
      "B:28",
      "B:29",
      "B:3",
      "B:30",
      "B:31",
      "B:32",
      "B:33",
      "B:34",
      "B:35",
      "B:36",
      "B:37",
      "B:38",
      "B:39",
      "B:4",
      "B:40",
      "B:41",
      "B:42",
      "B:43",
      "B:44",
      "B:45",
      "B:46",
      "B:47",
      "B:48",
      "B:49",
      "B:5",
      "B:50",
      "B:51",
      "B:52",
      "B:53",
      "B:54",
      "B:55",
      "B:56",
      "B:57",
      "B:58",
      "B:59",
      "B:6",
      "B:60",
      "B:61",
      "B:62",
      "B:63",
      "B:64",
      "B:65",
      "B:66",
      "B:67",
      "B:68",
      "B:69",
      "B:7",
      "B:70",
      "B:71",
      "B:72",
      "B:73",
      "B:74",
      "B:75",
      "B:76",
      "B:77",
      "B:78",
      "B:79",
      "B:8",
      "B:80",
      "B:81",
      "B:82",
      "B:83",
      "B:84",
      "B:85",
      "B:86",
      "B:87",
      "B:88",
      "B:89",
      "B:9",
      "B:90",
      "B:91",
      "B:92",
      "B:93",
      "B:94",
      "B:95",
      "B:96",
      "B:97",
      "B:98",
      "B:99"
    ],
    "B:15": [
      "B:1",
      "B:10",
      "B:100",
      "B:101",
      "B:102",
      "B:103",
      "B:104",
      "B:105",
      "B:106",
      "B:107",
      "B:108",
      "B:109",
      "B:11",
      "B:110",
      "B:111",
      "B:112",
      "B:113",
      "B:114",
      "B:115",
      "B:116",
      "B:117",
      "B:118",
      "B:119",
      "B:12",
      "B:120",
      "B:121",
      "B:122",
      "B:123",
      "B:124",
      "B:13",
      "B:14",
      "B:16",
      "B:17",
      "B:18",
      "B:19",
      "B:2",
      "B:20",
      "B:21",
      "B:22",
      "B:23",
      "B:24",
      "B:25",
      "B:26",
      "B:27",
      "B:28",
      "B:29",
      "B:3",
      "B:30",
      "B:31",
      "B:32",
      "B:33",
      "B:34",
      "B:35",
      "B:36",
      "B:37",
      "B:38",
      "B:39",
      "B:4",
      "B:40",
      "B:41",
      "B:42",
      "B:43",
      "B:44",
      "B:45",
      "B:46",
      "B:47",
      "B:48",
      "B:49",
      "B:5",
      "B:50",
      "B:51",
      "B:52",
      "B:53",
      "B:54",
      "B:55",
      "B:56",
      "B:57",
      "B:58",
      "B:59",
      "B:6",
      "B:60",
      "B:61",
      "B:62",
      "B:63",
      "B:64",
      "B:65",
      "B:66",
      "B:67",
      "B:68",
      "B:69",
      "B:7",
      "B:70",
      "B:71",
      "B:72",
      "B:73",
      "B:74",
      "B:75",
      "B:76",
      "B:77",
      "B:78",
      "B:79",
      "B:8",
      "B:80",
      "B:81",
      "B:82",
      "B:83",
      "B:84",
      "B:85",
      "B:86",
      "B:87",
      "B:88",
      "B:89",
      "B:9",
      "B:90",
      "B:91",
      "B:92",
      "B:93",
      "B:94",
      "B:95",
      "B:96",
      "B:97",
      "B:98",
      "B:99"
    ],
    "B:16": [
      "B:1",
      "B:10",
      "B:100",
      "B:101",
      "B:102",
      "B:103",
      "B:104",
      "B:105",
      "B:106",
      "B:107",
      "B:108",
      "B:109",
      "B:11",
      "B:110",
      "B:111",
      "B:112",
      "B:113",
      "B:114",
      "B:115",
      "B:116",
      "B:117",
      "B:118",
      "B:119",
      "B:12",
      "B:120",
      "B:121",
      "B:122",
      "B:123",
      "B:124",
      "B:13",
      "B:14",
      "B:15",
      "B:17",
      "B:18",
      "B:19",
      "B:2",
      "B:20",
      "B:21",
      "B:22",
      "B:23",
      "B:24",
      "B:25",
      "B:26",
      "B:27",
      "B:28",
      "B:29",
      "B:3",
      "B:30",
      "B:31",
      "B:32",
      "B:33",
      "B:34",
      "B:35",
      "B:36",
      "B:37",
      "B:38",
      "B:39",
      "B:4",
      "B:40",
      "B:41",
      "B:42",
      "B:43",
      "B:44",
      "B:45",
      "B:46",
      "B:47",
      "B:48",
      "B:49",
      "B:5",
      "B:50",
      "B:51",
      "B:52",
      "B:53",
      "B:54",
      "B:55",
      "B:56",
      "B:57",
      "B:58",
      "B:59",
      "B:6",
      "B:60",
      "B:61",
      "B:62",
      "B:63",
      "B:64",
      "B:65",
      "B:66",
      "B:67",
      "B:68",
      "B:69",
      "B:7",
      "B:70",
      "B:71",
      "B:72",
      "B:73",
      "B:74",
      "B:75",
      "B:76",
      "B:77",
      "B:78",
      "B:79",
      "B:8",
      "B:80",
      "B:81",
      "B:82",
      "B:83",
      "B:84",
      "B:85",
      "B:86",
      "B:87",
      "B:88",
      "B:89",
      "B:9",
      "B:90",
      "B:91",
      "B:92",
      "B:93",
      "B:94",
      "B:95",
      "B:96",
      "B:97",
      "B:98",
      "B:99"
    ],
    "B:17": [
      "B:1",
      "B:10",
      "B:100",
      "B:101",
      "B:102",
      "B:103",
      "B:104",
      "B:105",
      "B:106",
      "B:107",
      "B:108",
      "B:109",
      "B:11",
      "B:110",
      "B:111",
      "B:112",
      "B:113",
      "B:114",
      "B:115",
      "B:116",
      "B:117",
      "B:118",
      "B:119",
      "B:12",
      "B:120",
      "B:121",
      "B:122",
      "B:123",
      "B:124",
      "B:13",
      "B:14",
      "B:15",
      "B:16",
      "B:18",
      "B:19",
      "B:2",
      "B:20",
      "B:21",
      "B:22",
      "B:23",
      "B:24",
      "B:25",
      "B:26",
      "B:27",
      "B:28",
      "B:29",
      "B:3",
      "B:30",
      "B:31",
      "B:32",
      "B:33",
      "B:34",
      "B:35",
      "B:36",
      "B:37",
      "B:38",
      "B:39",
      "B:4",
      "B:40",
      "B:41",
      "B:42",
      "B:43",
      "B:44",
      "B:45",
      "B:46",
      "B:47",
      "B:48",
      "B:49",
      "B:5",
      "B:50",
      "B:51",
      "B:52",
      "B:53",
      "B:54",
      "B:55",
      "B:56",
      "B:57",
      "B:58",
      "B:59",
      "B:6",
      "B:60",
      "B:61",
      "B:62",
      "B:63",
      "B:64",
      "B:65",
      "B:66",
      "B:67",
      "B:68",
      "B:69",
      "B:7",
      "B:70",
      "B:71",
      "B:72",
      "B:73",
      "B:74",
      "B:75",
      "B:76",
      "B:77",
      "B:78",
      "B:79",
      "B:8",
      "B:80",
      "B:81",
      "B:82",
      "B:83",
      "B:84",
      "B:85",
      "B:86",
      "B:87",
      "B:88",
      "B:89",
      "B:9",
      "B:90",
      "B:91",
      "B:92",
      "B:93",
      "B:94",
      "B:95",
      "B:96",
      "B:97",
      "B:98",
      "B:99"
    ],
    "B:18": [
      "B:1",
      "B:10",
      "B:100",
      "B:101",
      "B:102",
      "B:103",
      "B:104",
      "B:105",
      "B:106",
      "B:107",
      "B:108",
      "B:109",
      "B:11",
      "B:110",
      "B:111",
      "B:112",
      "B:113",
      "B:114",
      "B:115",
      "B:116",
      "B:117",
      "B:118",
      "B:119",
      "B:12",
      "B:120",
      "B:121",
      "B:122",
      "B:123",
      "B:124",
      "B:13",
      "B:14",
      "B:15",
      "B:16",
      "B:17",
      "B:19",
      "B:2",
      "B:20",
      "B:21",
      "B:22",
      "B:23",
      "B:24",
      "B:25",
      "B:26",
      "B:27",
      "B:28",
      "B:29",
      "B:3",
      "B:30",
      "B:31",
      "B:32",
      "B:33",
      "B:34",
      "B:35",
      "B:36",
      "B:37",
      "B:38",
      "B:39",
      "B:4",
      "B:40",
      "B:41",
      "B:42",
      "B:43",
      "B:44",
      "B:45",
      "B:46",
      "B:47",
      "B:48",
      "B:49",
      "B:5",
      "B:50",
      "B:51",
      "B:52",
      "B:53",
      "B:54",
      "B:55",
      "B:56",
      "B:57",
      "B:58",
      "B:59",
      "B:6",
      "B:60",
      "B:61",
      "B:62",
      "B:63",
      "B:64",
      "B:65",
      "B:66",
      "B:67",
      "B:68",
      "B:69",
      "B:7",
      "B:70",
      "B:71",
      "B:72",
      "B:73",
      "B:74",
      "B:75",
      "B:76",
      "B:77",
      "B:78",
      "B:79",
      "B:8",
      "B:80",
      "B:81",
      "B:82",
      "B:83",
      "B:84",
      "B:85",
      "B:86",
      "B:87",
      "B:88",
      "B:89",
      "B:9",
      "B:90",
      "B:91",
      "B:92",
      "B:93",
      "B:94",
      "B:95",
      "B:96",
      "B:97",
      "B:98",
      "B:99"
    ],
    "B:19": [
      "B:1",
      "B:10",
      "B:100",
      "B:101",
      "B:102",
      "B:103",
      "B:104",
      "B:105",
      "B:106",
      "B:107",
      "B:108",
      "B:109",
      "B:11",
      "B:110",
      "B:111",
      "B:112",
      "B:113",
      "B:114",
      "B:115",
      "B:116",
      "B:117",
      "B:118",
      "B:119",
      "B:12",
      "B:120",
      "B:121",
      "B:122",
      "B:123",
      "B:124",
      "B:13",
      "B:14",
      "B:15",
      "B:16",
      "B:17",
      "B:18",
      "B:2",
      "B:20",
      "B:21",
      "B:22",
      "B:23",
      "B:24",
      "B:25",
      "B:26",
      "B:27",
      "B:28",
      "B:29",
      "B:3",
      "B:30",
      "B:31",
      "B:32",
      "B:33",
      "B:34",
      "B:35",
      "B:36",
      "B:37",
      "B:38",
      "B:39",
      "B:4",
      "B:40",
      "B:41",
      "B:42",
      "B:43",
      "B:44",
      "B:45",
      "B:46",
      "B:47",
      "B:48",
      "B:49",
      "B:5",
      "B:50",
      "B:51",
      "B:52",
      "B:53",
      "B:54",
      "B:55",
      "B:56",
      "B:57",
      "B:58",
      "B:59",
      "B:6",
      "B:60",
      "B:61",
      "B:62",
      "B:63",
      "B:64",
      "B:65",
      "B:66",
      "B:67",
      "B:68",
      "B:69",
      "B:7",
      "B:70",
      "B:71",
      "B:72",
      "B:73",
      "B:74",
      "B:75",
      "B:76",
      "B:77",
      "B:78",
      "B:79",
      "B:8",
      "B:80",
      "B:81",
      "B:82",
      "B:83",
      "B:84",
      "B:85",
      "B:86",
      "B:87",
      "B:88",
      "B:89",
      "B:9",
      "B:90",
      "B:91",
      "B:92",
      "B:93",
      "B:94",
      "B:95",
      "B:96",
      "B:97",
      "B:98",
      "B:99"
    ],
    "B:20": [
      "B:1",
      "B:10",
      "B:100",
      "B:101",
      "B:102",
      "B:103",
      "B:104",
      "B:105",
      "B:106",
      "B:107",
      "B:108",
      "B:109",
      "B:11",
      "B:110",
      "B:111",
      "B:112",
      "B:113",
      "B:114",
      "B:115",
      "B:116",
      "B:117",
      "B:118",
      "B:119",
      "B:12",
      "B:120",
      "B:121",
      "B:122",
      "B:123",
      "B:124",
      "B:13",
      "B:14",
      "B:15",
      "B:16",
      "B:17",
      "B:18",
      "B:19",
      "B:2",
      "B:21",
      "B:22",
      "B:23",
      "B:24",
      "B:25",
      "B:26",
      "B:27",
      "B:28",
      "B:29",
      "B:3",
      "B:30",
      "B:31",
      "B:32",
      "B:33",
      "B:34",
      "B:35",
      "B:36",
      "B:37",
      "B:38",
      "B:39",
      "B:4",
      "B:40",
      "B:41",
      "B:42",
      "B:43",
      "B:44",
      "B:45",
      "B:46",
      "B:47",
      "B:48",
      "B:49",
      "B:5",
      "B:50",
      "B:51",
      "B:52",
      "B:53",
      "B:54",
      "B:55",
      "B:56",
      "B:57",
      "B:58",
      "B:59",
      "B:6",
      "B:60",
      "B:61",
      "B:62",
      "B:63",
      "B:64",
      "B:65",
      "B:66",
      "B:67",
      "B:68",
      "B:69",
      "B:7",
      "B:70",
      "B:71",
      "B:72",
      "B:73",
      "B:74",
      "B:75",
      "B:76",
      "B:77",
      "B:78",
      "B:79",
      "B:8",
      "B:80",
      "B:81",
      "B:82",
      "B:83",
      "B:84",
      "B:85",
      "B:86",
      "B:87",
      "B:88",
      "B:89",
      "B:9",
      "B:90",
      "B:91",
      "B:92",
      "B:93",
      "B:94",
      "B:95",
      "B:96",
      "B:97",
      "B:98",
      "B:99"
    ],
    "B:21": [
      "B:1",
      "B:10",
      "B:100",
      "B:101",
      "B:102",
      "B:103",
      "B:104",
      "B:105",
      "B:106",
      "B:107",
      "B:108",
      "B:109",
      "B:11",
      "B:110",
      "B:111",
      "B:112",
      "B:113",
      "B:114",
      "B:115",
      "B:116",
      "B:117",
      "B:118",
      "B:119",
      "B:12",
      "B:120",
      "B:121",
      "B:122",
      "B:123",
      "B:124",
      "B:13",
      "B:14",
      "B:15",
      "B:16",
      "B:17",
      "B:18",
      "B:19",
      "B:2",
      "B:20",
      "B:22",
      "B:23",
      "B:24",
      "B:25",
      "B:26",
      "B:27",
      "B:28",
      "B:29",
      "B:3",
      "B:30",
      "B:31",
      "B:32",
      "B:33",
      "B:34",
      "B:35",
      "B:36",
      "B:37",
      "B:38",
      "B:39",
      "B:4",
      "B:40",
      "B:41",
      "B:42",
      "B:43",
      "B:44",
      "B:45",
      "B:46",
      "B:47",
      "B:48",
      "B:49",
      "B:5",
      "B:50",
      "B:51",
      "B:52",
      "B:53",
      "B:54",
      "B:55",
      "B:56",
      "B:57",
      "B:58",
      "B:59",
      "B:6",
      "B:60",
      "B:61",
      "B:62",
      "B:63",
      "B:64",
      "B:65",
      "B:66",
      "B:67",
      "B:68",
      "B:69",
      "B:7",
      "B:70",
      "B:71",
      "B:72",
      "B:73",
      "B:74",
      "B:75",
      "B:76",
      "B:77",
      "B:78",
      "B:79",
      "B:8",
      "B:80",
      "B:81",
      "B:82",
      "B:83",
      "B:84",
      "B:85",
      "B:86",
      "B:87",
      "B:88",
      "B:89",
      "B:9",
      "B:90",
      "B:91",
      "B:92",
      "B:93",
      "B:94",
      "B:95",
      "B:96",
      "B:97",
      "B:98",
      "B:99"
    ],
    "B:22": [
      "B:1",
      "B:10",
      "B:100",
      "B:101",
      "B:102",
      "B:103",
      "B:104",
      "B:105",
      "B:106",
      "B:107",
      "B:108",
      "B:109",
      "B:11",
      "B:110",
      "B:111",
      "B:112",
      "B:113",
      "B:114",
      "B:115",
      "B:116",
      "B:117",
      "B:118",
      "B:119",
      "B:12",
      "B:120",
      "B:121",
      "B:122",
      "B:123",
      "B:124",
      "B:13",
      "B:14",
      "B:15",
      "B:16",
      "B:17",
      "B:18",
      "B:19",
      "B:2",
      "B:20",
      "B:21",
      "B:23",
      "B:24",
      "B:25",
      "B:26",
      "B:27",
      "B:28",
      "B:29",
      "B:3",
      "B:30",
      "B:31",
      "B:32",
      "B:33",
      "B:34",
      "B:35",
      "B:36",
      "B:37",
      "B:38",
      "B:39",
      "B:4",
      "B:40",
      "B:41",
      "B:42",
      "B:43",
      "B:44",
      "B:45",
      "B:46",
      "B:47",
      "B:48",
      "B:49",
      "B:5",
      "B:50",
      "B:51",
      "B:52",
      "B:53",
      "B:54",
      "B:55",
      "B:56",
      "B:57",
      "B:58",
      "B:59",
      "B:6",
      "B:60",
      "B:61",
      "B:62",
      "B:63",
      "B:64",
      "B:65",
      "B:66",
      "B:67",
      "B:68",
      "B:69",
      "B:7",
      "B:70",
      "B:71",
      "B:72",
      "B:73",
      "B:74",
      "B:75",
      "B:76",
      "B:77",
      "B:78",
      "B:79",
      "B:8",
      "B:80",
      "B:81",
      "B:82",
      "B:83",
      "B:84",
      "B:85",
      "B:86",
      "B:87",
      "B:88",
      "B:89",
      "B:9",
      "B:90",
      "B:91",
      "B:92",
      "B:93",
      "B:94",
      "B:95",
      "B:96",
      "B:97",
      "B:98",
      "B:99"
    ],
    "B:23": [
      "B:1",
      "B:10",
      "B:100",
      "B:101",
      "B:102",
      "B:103",
      "B:104",
      "B:105",
      "B:106",
      "B:107",
      "B:108",
      "B:109",
      "B:11",
      "B:110",
      "B:111",
      "B:112",
      "B:113",
      "B:114",
      "B:115",
      "B:116",
      "B:117",
      "B:118",
      "B:119",
      "B:12",
      "B:120",
      "B:121",
      "B:122",
      "B:123",
      "B:124",
      "B:13",
      "B:14",
      "B:15",
      "B:16",
      "B:17",
      "B:18",
      "B:19",
      "B:2",
      "B:20",
      "B:21",
      "B:22",
      "B:24",
      "B:25",
      "B:26",
      "B:27",
      "B:28",
      "B:29",
      "B:3",
      "B:30",
      "B:31",
      "B:32",
      "B:33",
      "B:34",
      "B:35",
      "B:36",
      "B:37",
      "B:38",
      "B:39",
      "B:4",
      "B:40",
      "B:41",
      "B:42",
      "B:43",
      "B:44",
      "B:45",
      "B:46",
      "B:47",
      "B:48",
      "B:49",
      "B:5",
      "B:50",
      "B:51",
      "B:52",
      "B:53",
      "B:54",
      "B:55",
      "B:56",
      "B:57",
      "B:58",
      "B:59",
      "B:6",
      "B:60",
      "B:61",
      "B:62",
      "B:63",
      "B:64",
      "B:65",
      "B:66",
      "B:67",
      "B:68",
      "B:69",
      "B:7",
      "B:70",
      "B:71",
      "B:72",
      "B:73",
      "B:74",
      "B:75",
      "B:76",
      "B:77",
      "B:78",
      "B:79",
      "B:8",
      "B:80",
      "B:81",
      "B:82",
      "B:83",
      "B:84",
      "B:85",
      "B:86",
      "B:87",
      "B:88",
      "B:89",
      "B:9",
      "B:90",
      "B:91",
      "B:92",
      "B:93",
      "B:94",
      "B:95",
      "B:96",
      "B:97",
      "B:98",
      "B:99"
    ],
    "B:24": [
      "B:1",
      "B:10",
      "B:100",
      "B:101",
      "B:102",
      "B:103",
      "B:104",
      "B:105",
      "B:106",
      "B:107",
      "B:108",
      "B:109",
      "B:11",
      "B:110",
      "B:111",
      "B:112",
      "B:113",
      "B:114",
      "B:115",
      "B:116",
      "B:117",
      "B:118",
      "B:119",
      "B:12",
      "B:120",
      "B:121",
      "B:122",
      "B:123",
      "B:124",
      "B:13",
      "B:14",
      "B:15",
      "B:16",
      "B:17",
      "B:18",
      "B:19",
      "B:2",
      "B:20",
      "B:21",
      "B:22",
      "B:23",
      "B:25",
      "B:26",
      "B:27",
      "B:28",
      "B:29",
      "B:3",
      "B:30",
      "B:31",
      "B:32",
      "B:33",
      "B:34",
      "B:35",
      "B:36",
      "B:37",
      "B:38",
      "B:39",
      "B:4",
      "B:40",
      "B:41",
      "B:42",
      "B:43",
      "B:44",
      "B:45",
      "B:46",
      "B:47",
      "B:48",
      "B:49",
      "B:5",
      "B:50",
      "B:51",
      "B:52",
      "B:53",
      "B:54",
      "B:55",
      "B:56",
      "B:57",
      "B:58",
      "B:59",
      "B:6",
      "B:60",
      "B:61",
      "B:62",
      "B:63",
      "B:64",
      "B:65",
      "B:66",
      "B:67",
      "B:68",
      "B:69",
      "B:7",
      "B:70",
      "B:71",
      "B:72",
      "B:73",
      "B:74",
      "B:75",
      "B:76",
      "B:77",
      "B:78",
      "B:79",
      "B:8",
      "B:80",
      "B:81",
      "B:82",
      "B:83",
      "B:84",
      "B:85",
      "B:86",
      "B:87",
      "B:88",
      "B:89",
      "B:9",
      "B:90",
      "B:91",
      "B:92",
      "B:93",
      "B:94",
      "B:95",
      "B:96",
      "B:97",
      "B:98",
      "B:99"
    ],
    "B:25": [
      "B:1",
      "B:10",
      "B:100",
      "B:101",
      "B:102",
      "B:103",
      "B:104",
      "B:105",
      "B:106",
      "B:107",
      "B:108",
      "B:109",
      "B:11",
      "B:110",
      "B:111",
      "B:112",
      "B:113",
      "B:114",
      "B:115",
      "B:116",
      "B:117",
      "B:118",
      "B:119",
      "B:12",
      "B:120",
      "B:121",
      "B:122",
      "B:123",
      "B:124",
      "B:13",
      "B:14",
      "B:15",
      "B:16",
      "B:17",
      "B:18",
      "B:19",
      "B:2",
      "B:20",
      "B:21",
      "B:22",
      "B:23",
      "B:24",
      "B:26",
      "B:27",
      "B:28",
      "B:29",
      "B:3",
      "B:30",
      "B:31",
      "B:32",
      "B:33",
      "B:34",
      "B:35",
      "B:36",
      "B:37",
      "B:38",
      "B:39",
      "B:4",
      "B:40",
      "B:41",
      "B:42",
      "B:43",
      "B:44",
      "B:45",
      "B:46",
      "B:47",
      "B:48",
      "B:49",
      "B:5",
      "B:50",
      "B:51",
      "B:52",
      "B:53",
      "B:54",
      "B:55",
      "B:56",
      "B:57",
      "B:58",
      "B:59",
      "B:6",
      "B:60",
      "B:61",
      "B:62",
      "B:63",
      "B:64",
      "B:65",
      "B:66",
      "B:67",
      "B:68",
      "B:69",
      "B:7",
      "B:70",
      "B:71",
      "B:72",
      "B:73",
      "B:74",
      "B:75",
      "B:76",
      "B:77",
      "B:78",
      "B:79",
      "B:8",
      "B:80",
      "B:81",
      "B:82",
      "B:83",
      "B:84",
      "B:85",
      "B:86",
      "B:87",
      "B:88",
      "B:89",
      "B:9",
      "B:90",
      "B:91",
      "B:92",
      "B:93",
      "B:94",
      "B:95",
      "B:96",
      "B:97",
      "B:98",
      "B:99"
    ],
    "B:26": [
      "B:1",
      "B:10",
      "B:100",
      "B:101",
      "B:102",
      "B:103",
      "B:104",
      "B:105",
      "B:106",
      "B:107",
      "B:108",
      "B:109",
      "B:11",
      "B:110",
      "B:111",
      "B:112",
      "B:113",
      "B:114",
      "B:115",
      "B:116",
      "B:117",
      "B:118",
      "B:119",
      "B:12",
      "B:120",
      "B:121",
      "B:122",
      "B:123",
      "B:124",
      "B:13",
      "B:14",
      "B:15",
      "B:16",
      "B:17",
      "B:18",
      "B:19",
      "B:2",
      "B:20",
      "B:21",
      "B:22",
      "B:23",
      "B:24",
      "B:25",
      "B:27",
      "B:28",
      "B:29",
      "B:3",
      "B:30",
      "B:31",
      "B:32",
      "B:33",
      "B:34",
      "B:35",
      "B:36",
      "B:37",
      "B:38",
      "B:39",
      "B:4",
      "B:40",
      "B:41",
      "B:42",
      "B:43",
      "B:44",
      "B:45",
      "B:46",
      "B:47",
      "B:48",
      "B:49",
      "B:5",
      "B:50",
      "B:51",
      "B:52",
      "B:53",
      "B:54",
      "B:55",
      "B:56",
      "B:57",
      "B:58",
      "B:59",
      "B:6",
      "B:60",
      "B:61",
      "B:62",
      "B:63",
      "B:64",
      "B:65",
      "B:66",
      "B:67",
      "B:68",
      "B:69",
      "B:7",
      "B:70",
      "B:71",
      "B:72",
      "B:73",
      "B:74",
      "B:75",
      "B:76",
      "B:77",
      "B:78",
      "B:79",
      "B:8",
      "B:80",
      "B:81",
      "B:82",
      "B:83",
      "B:84",
      "B:85",
      "B:86",
      "B:87",
      "B:88",
      "B:89",
      "B:9",
      "B:90",
      "B:91",
      "B:92",
      "B:93",
      "B:94",
      "B:95",
      "B:96",
      "B:97",
      "B:98",
      "B:99"
    ],
    "B:27": [
      "B:1",
      "B:10",
      "B:100",
      "B:101",
      "B:102",
      "B:103",
      "B:104",
      "B:105",
      "B:106",
      "B:107",
      "B:108",
      "B:109",
      "B:11",
      "B:110",
      "B:111",
      "B:112",
      "B:113",
      "B:114",
      "B:115",
      "B:116",
      "B:117",
      "B:118",
      "B:119",
      "B:12",
      "B:120",
      "B:121",
      "B:122",
      "B:123",
      "B:124",
      "B:13",
      "B:14",
      "B:15",
      "B:16",
      "B:17",
      "B:18",
      "B:19",
      "B:2",
      "B:20",
      "B:21",
      "B:22",
      "B:23",
      "B:24",
      "B:25",
      "B:26",
      "B:28",
      "B:29",
      "B:3",
      "B:30",
      "B:31",
      "B:32",
      "B:33",
      "B:34",
      "B:35",
      "B:36",
      "B:37",
      "B:38",
      "B:39",
      "B:4",
      "B:40",
      "B:41",
      "B:42",
      "B:43",
      "B:44",
      "B:45",
      "B:46",
      "B:47",
      "B:48",
      "B:49",
      "B:5",
      "B:50",
      "B:51",
      "B:52",
      "B:53",
      "B:54",
      "B:55",
      "B:56",
      "B:57",
      "B:58",
      "B:59",
      "B:6",
      "B:60",
      "B:61",
      "B:62",
      "B:63",
      "B:64",
      "B:65",
      "B:66",
      "B:67",
      "B:68",
      "B:69",
      "B:7",
      "B:70",
      "B:71",
      "B:72",
      "B:73",
      "B:74",
      "B:75",
      "B:76",
      "B:77",
      "B:78",
      "B:79",
      "B:8",
      "B:80",
      "B:81",
      "B:82",
      "B:83",
      "B:84",
      "B:85",
      "B:86",
      "B:87",
      "B:88",
      "B:89",
      "B:9",
      "B:90",
      "B:91",
      "B:92",
      "B:93",
      "B:94",
      "B:95",
      "B:96",
      "B:97",
      "B:98",
      "B:99"
    ],
    "B:28": [
      "B:1",
      "B:10",
      "B:100",
      "B:101",
      "B:102",
      "B:103",
      "B:104",
      "B:105",
      "B:106",
      "B:107",
      "B:108",
      "B:109",
      "B:11",
      "B:110",
      "B:111",
      "B:112",
      "B:113",
      "B:114",
      "B:115",
      "B:116",
      "B:117",
      "B:118",
      "B:119",
      "B:12",
      "B:120",
      "B:121",
      "B:122",
      "B:123",
      "B:124",
      "B:13",
      "B:14",
      "B:15",
      "B:16",
      "B:17",
      "B:18",
      "B:19",
      "B:2",
      "B:20",
      "B:21",
      "B:22",
      "B:23",
      "B:24",
      "B:25",
      "B:26",
      "B:27",
      "B:29",
      "B:3",
      "B:30",
      "B:31",
      "B:32",
      "B:33",
      "B:34",
      "B:35",
      "B:36",
      "B:37",
      "B:38",
      "B:39",
      "B:4",
      "B:40",
      "B:41",
      "B:42",
      "B:43",
      "B:44",
      "B:45",
      "B:46",
      "B:47",
      "B:48",
      "B:49",
      "B:5",
      "B:50",
      "B:51",
      "B:52",
      "B:53",
      "B:54",
      "B:55",
      "B:56",
      "B:57",
      "B:58",
      "B:59",
      "B:6",
      "B:60",
      "B:61",
      "B:62",
      "B:63",
      "B:64",
      "B:65",
      "B:66",
      "B:67",
      "B:68",
      "B:69",
      "B:7",
      "B:70",
      "B:71",
      "B:72",
      "B:73",
      "B:74",
      "B:75",
      "B:76",
      "B:77",
      "B:78",
      "B:79",
      "B:8",
      "B:80",
      "B:81",
      "B:82",
      "B:83",
      "B:84",
      "B:85",
      "B:86",
      "B:87",
      "B:88",
      "B:89",
      "B:9",
      "B:90",
      "B:91",
      "B:92",
      "B:93",
      "B:94",
      "B:95",
      "B:96",
      "B:97",
      "B:98",
      "B:99"
    ],
    "B:29": [
      "B:1",
      "B:10",
      "B:100",
      "B:101",
      "B:102",
      "B:103",
      "B:104",
      "B:105",
      "B:106",
      "B:107",
      "B:108",
      "B:109",
      "B:11",
      "B:110",
      "B:111",
      "B:112",
      "B:113",
      "B:114",
      "B:115",
      "B:116",
      "B:117",
      "B:118",
      "B:119",
      "B:12",
      "B:120",
      "B:121",
      "B:122",
      "B:123",
      "B:124",
      "B:13",
      "B:14",
      "B:15",
      "B:16",
      "B:17",
      "B:18",
      "B:19",
      "B:2",
      "B:20",
      "B:21",
      "B:22",
      "B:23",
      "B:24",
      "B:25",
      "B:26",
      "B:27",
      "B:28",
      "B:3",
      "B:30",
      "B:31",
      "B:32",
      "B:33",
      "B:34",
      "B:35",
      "B:36",
      "B:37",
      "B:38",
      "B:39",
      "B:4",
      "B:40",
      "B:41",
      "B:42",
      "B:43",
      "B:44",
      "B:45",
      "B:46",
      "B:47",
      "B:48",
      "B:49",
      "B:5",
      "B:50",
      "B:51",
      "B:52",
      "B:53",
      "B:54",
      "B:55",
      "B:56",
      "B:57",
      "B:58",
      "B:59",
      "B:6",
      "B:60",
      "B:61",
      "B:62",
      "B:63",
      "B:64",
      "B:65",
      "B:66",
      "B:67",
      "B:68",
      "B:69",
      "B:7",
      "B:70",
      "B:71",
      "B:72",
      "B:73",
      "B:74",
      "B:75",
      "B:76",
      "B:77",
      "B:78",
      "B:79",
      "B:8",
      "B:80",
      "B:81",
      "B:82",
      "B:83",
      "B:84",
      "B:85",
      "B:86",
      "B:87",
      "B:88",
      "B:89",
      "B:9",
      "B:90",
      "B:91",
      "B:92",
      "B:93",
      "B:94",
      "B:95",
      "B:96",
      "B:97",
      "B:98",
      "B:99"
    ],
    "B:30": [
      "B:1",
      "B:10",
      "B:100",
      "B:101",
      "B:102",
      "B:103",
      "B:104",
      "B:105",
      "B:106",
      "B:107",
      "B:108",
      "B:109",
      "B:11",
      "B:110",
      "B:111",
      "B:112",
      "B:113",
      "B:114",
      "B:115",
      "B:116",
      "B:117",
      "B:118",
      "B:119",
      "B:12",
      "B:120",
      "B:121",
      "B:122",
      "B:123",
      "B:124",
      "B:13",
      "B:14",
      "B:15",
      "B:16",
      "B:17",
      "B:18",
      "B:19",
      "B:2",
      "B:20",
      "B:21",
      "B:22",
      "B:23",
      "B:24",
      "B:25",
      "B:26",
      "B:27",
      "B:28",
      "B:29",
      "B:3",
      "B:31",
      "B:32",
      "B:33",
      "B:34",
      "B:35",
      "B:36",
      "B:37",
      "B:38",
      "B:39",
      "B:4",
      "B:40",
      "B:41",
      "B:42",
      "B:43",
      "B:44",
      "B:45",
      "B:46",
      "B:47",
      "B:48",
      "B:49",
      "B:5",
      "B:50",
      "B:51",
      "B:52",
      "B:53",
      "B:54",
      "B:55",
      "B:56",
      "B:57",
      "B:58",
      "B:59",
      "B:6",
      "B:60",
      "B:61",
      "B:62",
      "B:63",
      "B:64",
      "B:65",
      "B:66",
      "B:67",
      "B:68",
      "B:69",
      "B:7",
      "B:70",
      "B:71",
      "B:72",
      "B:73",
      "B:74",
      "B:75",
      "B:76",
      "B:77",
      "B:78",
      "B:79",
      "B:8",
      "B:80",
      "B:81",
      "B:82",
      "B:83",
      "B:84",
      "B:85",
      "B:86",
      "B:87",
      "B:88",
      "B:89",
      "B:9",
      "B:90",
      "B:91",
      "B:92",
      "B:93",
      "B:94",
      "B:95",
      "B:96",
      "B:97",
      "B:98",
      "B:99"
    ],
    "B:31": [
      "B:1",
      "B:10",
      "B:100",
      "B:101",
      "B:102",
      "B:103",
      "B:104",
      "B:105",
      "B:106",
      "B:107",
      "B:108",
      "B:109",
      "B:11",
      "B:110",
      "B:111",
      "B:112",
      "B:113",
      "B:114",
      "B:115",
      "B:116",
      "B:117",
      "B:118",
      "B:119",
      "B:12",
      "B:120",
      "B:121",
      "B:122",
      "B:123",
      "B:124",
      "B:13",
      "B:14",
      "B:15",
      "B:16",
      "B:17",
      "B:18",
      "B:19",
      "B:2",
      "B:20",
      "B:21",
      "B:22",
      "B:23",
      "B:24",
      "B:25",
      "B:26",
      "B:27",
      "B:28",
      "B:29",
      "B:3",
      "B:30",
      "B:32",
      "B:33",
      "B:34",
      "B:35",
      "B:36",
      "B:37",
      "B:38",
      "B:39",
      "B:4",
      "B:40",
      "B:41",
      "B:42",
      "B:43",
      "B:44",
      "B:45",
      "B:46",
      "B:47",
      "B:48",
      "B:49",
      "B:5",
      "B:50",
      "B:51",
      "B:52",
      "B:53",
      "B:54",
      "B:55",
      "B:56",
      "B:57",
      "B:58",
      "B:59",
      "B:6",
      "B:60",
      "B:61",
      "B:62",
      "B:63",
      "B:64",
      "B:65",
      "B:66",
      "B:67",
      "B:68",
      "B:69",
      "B:7",
      "B:70",
      "B:71",
      "B:72",
      "B:73",
      "B:74",
      "B:75",
      "B:76",
      "B:77",
      "B:78",
      "B:79",
      "B:8",
      "B:80",
      "B:81",
      "B:82",
      "B:83",
      "B:84",
      "B:85",
      "B:86",
      "B:87",
      "B:88",
      "B:89",
      "B:9",
      "B:90",
      "B:91",
      "B:92",
      "B:93",
      "B:94",
      "B:95",
      "B:96",
      "B:97",
      "B:98",
      "B:99"
    ],
    "B:32": [
      "B:1",
      "B:10",
      "B:100",
      "B:101",
      "B:102",
      "B:103",
      "B:104",
      "B:105",
      "B:106",
      "B:107",
      "B:108",
      "B:109",
      "B:11",
      "B:110",
      "B:111",
      "B:112",
      "B:113",
      "B:114",
      "B:115",
      "B:116",
      "B:117",
      "B:118",
      "B:119",
      "B:12",
      "B:120",
      "B:121",
      "B:122",
      "B:123",
      "B:124",
      "B:13",
      "B:14",
      "B:15",
      "B:16",
      "B:17",
      "B:18",
      "B:19",
      "B:2",
      "B:20",
      "B:21",
      "B:22",
      "B:23",
      "B:24",
      "B:25",
      "B:26",
      "B:27",
      "B:28",
      "B:29",
      "B:3",
      "B:30",
      "B:31",
      "B:33",
      "B:34",
      "B:35",
      "B:36",
      "B:37",
      "B:38",
      "B:39",
      "B:4",
      "B:40",
      "B:41",
      "B:42",
      "B:43",
      "B:44",
      "B:45",
      "B:46",
      "B:47",
      "B:48",
      "B:49",
      "B:5",
      "B:50",
      "B:51",
      "B:52",
      "B:53",
      "B:54",
      "B:55",
      "B:56",
      "B:57",
      "B:58",
      "B:59",
      "B:6",
      "B:60",
      "B:61",
      "B:62",
      "B:63",
      "B:64",
      "B:65",
      "B:66",
      "B:67",
      "B:68",
      "B:69",
      "B:7",
      "B:70",
      "B:71",
      "B:72",
      "B:73",
      "B:74",
      "B:75",
      "B:76",
      "B:77",
      "B:78",
      "B:79",
      "B:8",
      "B:80",
      "B:81",
      "B:82",
      "B:83",
      "B:84",
      "B:85",
      "B:86",
      "B:87",
      "B:88",
      "B:89",
      "B:9",
      "B:90",
      "B:91",
      "B:92",
      "B:93",
      "B:94",
      "B:95",
      "B:96",
      "B:97",
      "B:98",
      "B:99"
    ],
    "B:33": [
      "B:1",
      "B:10",
      "B:100",
      "B:101",
      "B:102",
      "B:103",
      "B:104",
      "B:105",
      "B:106",
      "B:107",
      "B:108",
      "B:109",
      "B:11",
      "B:110",
      "B:111",
      "B:112",
      "B:113",
      "B:114",
      "B:115",
      "B:116",
      "B:117",
      "B:118",
      "B:119",
      "B:12",
      "B:120",
      "B:121",
      "B:122",
      "B:123",
      "B:124",
      "B:13",
      "B:14",
      "B:15",
      "B:16",
      "B:17",
      "B:18",
      "B:19",
      "B:2",
      "B:20",
      "B:21",
      "B:22",
      "B:23",
      "B:24",
      "B:25",
      "B:26",
      "B:27",
      "B:28",
      "B:29",
      "B:3",
      "B:30",
      "B:31",
      "B:32",
      "B:34",
      "B:35",
      "B:36",
      "B:37",
      "B:38",
      "B:39",
      "B:4",
      "B:40",
      "B:41",
      "B:42",
      "B:43",
      "B:44",
      "B:45",
      "B:46",
      "B:47",
      "B:48",
      "B:49",
      "B:5",
      "B:50",
      "B:51",
      "B:52",
      "B:53",
      "B:54",
      "B:55",
      "B:56",
      "B:57",
      "B:58",
      "B:59",
      "B:6",
      "B:60",
      "B:61",
      "B:62",
      "B:63",
      "B:64",
      "B:65",
      "B:66",
      "B:67",
      "B:68",
      "B:69",
      "B:7",
      "B:70",
      "B:71",
      "B:72",
      "B:73",
      "B:74",
      "B:75",
      "B:76",
      "B:77",
      "B:78",
      "B:79",
      "B:8",
      "B:80",
      "B:81",
      "B:82",
      "B:83",
      "B:84",
      "B:85",
      "B:86",
      "B:87",
      "B:88",
      "B:89",
      "B:9",
      "B:90",
      "B:91",
      "B:92",
      "B:93",
      "B:94",
      "B:95",
      "B:96",
      "B:97",
      "B:98",
      "B:99"
    ],
    "B:34": [
      "B:1",
      "B:10",
      "B:100",
      "B:101",
      "B:102",
      "B:103",
      "B:104",
      "B:105",
      "B:106",
      "B:107",
      "B:108",
      "B:109",
      "B:11",
      "B:110",
      "B:111",
      "B:112",
      "B:113",
      "B:114",
      "B:115",
      "B:116",
      "B:117",
      "B:118",
      "B:119",
      "B:12",
      "B:120",
      "B:121",
      "B:122",
      "B:123",
      "B:124",
      "B:13",
      "B:14",
      "B:15",
      "B:16",
      "B:17",
      "B:18",
      "B:19",
      "B:2",
      "B:20",
      "B:21",
      "B:22",
      "B:23",
      "B:24",
      "B:25",
      "B:26",
      "B:27",
      "B:28",
      "B:29",
      "B:3",
      "B:30",
      "B:31",
      "B:32",
      "B:33",
      "B:35",
      "B:36",
      "B:37",
      "B:38",
      "B:39",
      "B:4",
      "B:40",
      "B:41",
      "B:42",
      "B:43",
      "B:44",
      "B:45",
      "B:46",
      "B:47",
      "B:48",
      "B:49",
      "B:5",
      "B:50",
      "B:51",
      "B:52",
      "B:53",
      "B:54",
      "B:55",
      "B:56",
      "B:57",
      "B:58",
      "B:59",
      "B:6",
      "B:60",
      "B:61",
      "B:62",
      "B:63",
      "B:64",
      "B:65",
      "B:66",
      "B:67",
      "B:68",
      "B:69",
      "B:7",
      "B:70",
      "B:71",
      "B:72",
      "B:73",
      "B:74",
      "B:75",
      "B:76",
      "B:77",
      "B:78",
      "B:79",
      "B:8",
      "B:80",
      "B:81",
      "B:82",
      "B:83",
      "B:84",
      "B:85",
      "B:86",
      "B:87",
      "B:88",
      "B:89",
      "B:9",
      "B:90",
      "B:91",
      "B:92",
      "B:93",
      "B:94",
      "B:95",
      "B:96",
      "B:97",
      "B:98",
      "B:99"
    ],
    "B:35": [
      "B:1",
      "B:10",
      "B:100",
      "B:101",
      "B:102",
      "B:103",
      "B:104",
      "B:105",
      "B:106",
      "B:107",
      "B:108",
      "B:109",
      "B:11",
      "B:110",
      "B:111",
      "B:112",
      "B:113",
      "B:114",
      "B:115",
      "B:116",
      "B:117",
      "B:118",
      "B:119",
      "B:12",
      "B:120",
      "B:121",
      "B:122",
      "B:123",
      "B:124",
      "B:13",
      "B:14",
      "B:15",
      "B:16",
      "B:17",
      "B:18",
      "B:19",
      "B:2",
      "B:20",
      "B:21",
      "B:22",
      "B:23",
      "B:24",
      "B:25",
      "B:26",
      "B:27",
      "B:28",
      "B:29",
      "B:3",
      "B:30",
      "B:31",
      "B:32",
      "B:33",
      "B:34",
      "B:36",
      "B:37",
      "B:38",
      "B:39",
      "B:4",
      "B:40",
      "B:41",
      "B:42",
      "B:43",
      "B:44",
      "B:45",
      "B:46",
      "B:47",
      "B:48",
      "B:49",
      "B:5",
      "B:50",
      "B:51",
      "B:52",
      "B:53",
      "B:54",
      "B:55",
      "B:56",
      "B:57",
      "B:58",
      "B:59",
      "B:6",
      "B:60",
      "B:61",
      "B:62",
      "B:63",
      "B:64",
      "B:65",
      "B:66",
      "B:67",
      "B:68",
      "B:69",
      "B:7",
      "B:70",
      "B:71",
      "B:72",
      "B:73",
      "B:74",
      "B:75",
      "B:76",
      "B:77",
      "B:78",
      "B:79",
      "B:8",
      "B:80",
      "B:81",
      "B:82",
      "B:83",
      "B:84",
      "B:85",
      "B:86",
      "B:87",
      "B:88",
      "B:89",
      "B:9",
      "B:90",
      "B:91",
      "B:92",
      "B:93",
      "B:94",
      "B:95",
      "B:96",
      "B:97",
      "B:98",
      "B:99"
    ],
    "B:36": [
      "B:1",
      "B:10",
      "B:100",
      "B:101",
      "B:102",
      "B:103",
      "B:104",
      "B:105",
      "B:106",
      "B:107",
      "B:108",
      "B:109",
      "B:11",
      "B:110",
      "B:111",
      "B:112",
      "B:113",
      "B:114",
      "B:115",
      "B:116",
      "B:117",
      "B:118",
      "B:119",
      "B:12",
      "B:120",
      "B:121",
      "B:122",
      "B:123",
      "B:124",
      "B:13",
      "B:14",
      "B:15",
      "B:16",
      "B:17",
      "B:18",
      "B:19",
      "B:2",
      "B:20",
      "B:21",
      "B:22",
      "B:23",
      "B:24",
      "B:25",
      "B:26",
      "B:27",
      "B:28",
      "B:29",
      "B:3",
      "B:30",
      "B:31",
      "B:32",
      "B:33",
      "B:34",
      "B:35",
      "B:37",
      "B:38",
      "B:39",
      "B:4",
      "B:40",
      "B:41",
      "B:42",
      "B:43",
      "B:44",
      "B:45",
      "B:46",
      "B:47",
      "B:48",
      "B:49",
      "B:5",
      "B:50",
      "B:51",
      "B:52",
      "B:53",
      "B:54",
      "B:55",
      "B:56",
      "B:57",
      "B:58",
      "B:59",
      "B:6",
      "B:60",
      "B:61",
      "B:62",
      "B:63",
      "B:64",
      "B:65",
      "B:66",
      "B:67",
      "B:68",
      "B:69",
      "B:7",
      "B:70",
      "B:71",
      "B:72",
      "B:73",
      "B:74",
      "B:75",
      "B:76",
      "B:77",
      "B:78",
      "B:79",
      "B:8",
      "B:80",
      "B:81",
      "B:82",
      "B:83",
      "B:84",
      "B:85",
      "B:86",
      "B:87",
      "B:88",
      "B:89",
      "B:9",
      "B:90",
      "B:91",
      "B:92",
      "B:93",
      "B:94",
      "B:95",
      "B:96",
      "B:97",
      "B:98",
      "B:99"
    ],
    "B:37": [
      "B:1",
      "B:10",
      "B:100",
      "B:101",
      "B:102",
      "B:103",
      "B:104",
      "B:105",
      "B:106",
      "B:107",
      "B:108",
      "B:109",
      "B:11",
      "B:110",
      "B:111",
      "B:112",
      "B:113",
      "B:114",
      "B:115",
      "B:116",
      "B:117",
      "B:118",
      "B:119",
      "B:12",
      "B:120",
      "B:121",
      "B:122",
      "B:123",
      "B:124",
      "B:13",
      "B:14",
      "B:15",
      "B:16",
      "B:17",
      "B:18",
      "B:19",
      "B:2",
      "B:20",
      "B:21",
      "B:22",
      "B:23",
      "B:24",
      "B:25",
      "B:26",
      "B:27",
      "B:28",
      "B:29",
      "B:3",
      "B:30",
      "B:31",
      "B:32",
      "B:33",
      "B:34",
      "B:35",
      "B:36",
      "B:38",
      "B:39",
      "B:4",
      "B:40",
      "B:41",
      "B:42",
      "B:43",
      "B:44",
      "B:45",
      "B:46",
      "B:47",
      "B:48",
      "B:49",
      "B:5",
      "B:50",
      "B:51",
      "B:52",
      "B:53",
      "B:54",
      "B:55",
      "B:56",
      "B:57",
      "B:58",
      "B:59",
      "B:6",
      "B:60",
      "B:61",
      "B:62",
      "B:63",
      "B:64",
      "B:65",
      "B:66",
      "B:67",
      "B:68",
      "B:69",
      "B:7",
      "B:70",
      "B:71",
      "B:72",
      "B:73",
      "B:74",
      "B:75",
      "B:76",
      "B:77",
      "B:78",
      "B:79",
      "B:8",
      "B:80",
      "B:81",
      "B:82",
      "B:83",
      "B:84",
      "B:85",
      "B:86",
      "B:87",
      "B:88",
      "B:89",
      "B:9",
      "B:90",
      "B:91",
      "B:92",
      "B:93",
      "B:94",
      "B:95",
      "B:96",
      "B:97",
      "B:98",
      "B:99"
    ],
    "B:38": [
      "B:1",
      "B:10",
      "B:100",
      "B:101",
      "B:102",
      "B:103",
      "B:104",
      "B:105",
      "B:106",
      "B:107",
      "B:108",
      "B:109",
      "B:11",
      "B:110",
      "B:111",
      "B:112",
      "B:113",
      "B:114",
      "B:115",
      "B:116",
      "B:117",
      "B:118",
      "B:119",
      "B:12",
      "B:120",
      "B:121",
      "B:122",
      "B:123",
      "B:124",
      "B:13",
      "B:14",
      "B:15",
      "B:16",
      "B:17",
      "B:18",
      "B:19",
      "B:2",
      "B:20",
      "B:21",
      "B:22",
      "B:23",
      "B:24",
      "B:25",
      "B:26",
      "B:27",
      "B:28",
      "B:29",
      "B:3",
      "B:30",
      "B:31",
      "B:32",
      "B:33",
      "B:34",
      "B:35",
      "B:36",
      "B:37",
      "B:39",
      "B:4",
      "B:40",
      "B:41",
      "B:42",
      "B:43",
      "B:44",
      "B:45",
      "B:46",
      "B:47",
      "B:48",
      "B:49",
      "B:5",
      "B:50",
      "B:51",
      "B:52",
      "B:53",
      "B:54",
      "B:55",
      "B:56",
      "B:57",
      "B:58",
      "B:59",
      "B:6",
      "B:60",
      "B:61",
      "B:62",
      "B:63",
      "B:64",
      "B:65",
      "B:66",
      "B:67",
      "B:68",
      "B:69",
      "B:7",
      "B:70",
      "B:71",
      "B:72",
      "B:73",
      "B:74",
      "B:75",
      "B:76",
      "B:77",
      "B:78",
      "B:79",
      "B:8",
      "B:80",
      "B:81",
      "B:82",
      "B:83",
      "B:84",
      "B:85",
      "B:86",
      "B:87",
      "B:88",
      "B:89",
      "B:9",
      "B:90",
      "B:91",
      "B:92",
      "B:93",
      "B:94",
      "B:95",
      "B:96",
      "B:97",
      "B:98",
      "B:99"
    ],
    "B:39": [
      "B:1",
      "B:10",
      "B:100",
      "B:101",
      "B:102",
      "B:103",
      "B:104",
      "B:105",
      "B:106",
      "B:107",
      "B:108",
      "B:109",
      "B:11",
      "B:110",
      "B:111",
      "B:112",
      "B:113",
      "B:114",
      "B:115",
      "B:116",
      "B:117",
      "B:118",
      "B:119",
      "B:12",
      "B:120",
      "B:121",
      "B:122",
      "B:123",
      "B:124",
      "B:13",
      "B:14",
      "B:15",
      "B:16",
      "B:17",
      "B:18",
      "B:19",
      "B:2",
      "B:20",
      "B:21",
      "B:22",
      "B:23",
      "B:24",
      "B:25",
      "B:26",
      "B:27",
      "B:28",
      "B:29",
      "B:3",
      "B:30",
      "B:31",
      "B:32",
      "B:33",
      "B:34",
      "B:35",
      "B:36",
      "B:37",
      "B:38",
      "B:4",
      "B:40",
      "B:41",
      "B:42",
      "B:43",
      "B:44",
      "B:45",
      "B:46",
      "B:47",
      "B:48",
      "B:49",
      "B:5",
      "B:50",
      "B:51",
      "B:52",
      "B:53",
      "B:54",
      "B:55",
      "B:56",
      "B:57",
      "B:58",
      "B:59",
      "B:6",
      "B:60",
      "B:61",
      "B:62",
      "B:63",
      "B:64",
      "B:65",
      "B:66",
      "B:67",
      "B:68",
      "B:69",
      "B:7",
      "B:70",
      "B:71",
      "B:72",
      "B:73",
      "B:74",
      "B:75",
      "B:76",
      "B:77",
      "B:78",
      "B:79",
      "B:8",
      "B:80",
      "B:81",
      "B:82",
      "B:83",
      "B:84",
      "B:85",
      "B:86",
      "B:87",
      "B:88",
      "B:89",
      "B:9",
      "B:90",
      "B:91",
      "B:92",
      "B:93",
      "B:94",
      "B:95",
      "B:96",
      "B:97",
      "B:98",
      "B:99"
    ],
    "B:40": [
      "B:1",
      "B:10",
      "B:100",
      "B:101",
      "B:102",
      "B:103",
      "B:104",
      "B:105",
      "B:106",
      "B:107",
      "B:108",
      "B:109",
      "B:11",
      "B:110",
      "B:111",
      "B:112",
      "B:113",
      "B:114",
      "B:115",
      "B:116",
      "B:117",
      "B:118",
      "B:119",
      "B:12",
      "B:120",
      "B:121",
      "B:122",
      "B:123",
      "B:124",
      "B:13",
      "B:14",
      "B:15",
      "B:16",
      "B:17",
      "B:18",
      "B:19",
      "B:2",
      "B:20",
      "B:21",
      "B:22",
      "B:23",
      "B:24",
      "B:25",
      "B:26",
      "B:27",
      "B:28",
      "B:29",
      "B:3",
      "B:30",
      "B:31",
      "B:32",
      "B:33",
      "B:34",
      "B:35",
      "B:36",
      "B:37",
      "B:38",
      "B:39",
      "B:4",
      "B:41",
      "B:42",
      "B:43",
      "B:44",
      "B:45",
      "B:46",
      "B:47",
      "B:48",
      "B:49",
      "B:5",
      "B:50",
      "B:51",
      "B:52",
      "B:53",
      "B:54",
      "B:55",
      "B:56",
      "B:57",
      "B:58",
      "B:59",
      "B:6",
      "B:60",
      "B:61",
      "B:62",
      "B:63",
      "B:64",
      "B:65",
      "B:66",
      "B:67",
      "B:68",
      "B:69",
      "B:7",
      "B:70",
      "B:71",
      "B:72",
      "B:73",
      "B:74",
      "B:75",
      "B:76",
      "B:77",
      "B:78",
      "B:79",
      "B:8",
      "B:80",
      "B:81",
      "B:82",
      "B:83",
      "B:84",
      "B:85",
      "B:86",
      "B:87",
      "B:88",
      "B:89",
      "B:9",
      "B:90",
      "B:91",
      "B:92",
      "B:93",
      "B:94",
      "B:95",
      "B:96",
      "B:97",
      "B:98",
      "B:99"
    ],
    "B:41": [
      "B:1",
      "B:10",
      "B:100",
      "B:101",
      "B:102",
      "B:103",
      "B:104",
      "B:105",
      "B:106",
      "B:107",
      "B:108",
      "B:109",
      "B:11",
      "B:110",
      "B:111",
      "B:112",
      "B:113",
      "B:114",
      "B:115",
      "B:116",
      "B:117",
      "B:118",
      "B:119",
      "B:12",
      "B:120",
      "B:121",
      "B:122",
      "B:123",
      "B:124",
      "B:13",
      "B:14",
      "B:15",
      "B:16",
      "B:17",
      "B:18",
      "B:19",
      "B:2",
      "B:20",
      "B:21",
      "B:22",
      "B:23",
      "B:24",
      "B:25",
      "B:26",
      "B:27",
      "B:28",
      "B:29",
      "B:3",
      "B:30",
      "B:31",
      "B:32",
      "B:33",
      "B:34",
      "B:35",
      "B:36",
      "B:37",
      "B:38",
      "B:39",
      "B:4",
      "B:40",
      "B:42",
      "B:43",
      "B:44",
      "B:45",
      "B:46",
      "B:47",
      "B:48",
      "B:49",
      "B:5",
      "B:50",
      "B:51",
      "B:52",
      "B:53",
      "B:54",
      "B:55",
      "B:56",
      "B:57",
      "B:58",
      "B:59",
      "B:6",
      "B:60",
      "B:61",
      "B:62",
      "B:63",
      "B:64",
      "B:65",
      "B:66",
      "B:67",
      "B:68",
      "B:69",
      "B:7",
      "B:70",
      "B:71",
      "B:72",
      "B:73",
      "B:74",
      "B:75",
      "B:76",
      "B:77",
      "B:78",
      "B:79",
      "B:8",
      "B:80",
      "B:81",
      "B:82",
      "B:83",
      "B:84",
      "B:85",
      "B:86",
      "B:87",
      "B:88",
      "B:89",
      "B:9",
      "B:90",
      "B:91",
      "B:92",
      "B:93",
      "B:94",
      "B:95",
      "B:96",
      "B:97",
      "B:98",
      "B:99"
    ],
    "B:42": [
      "B:1",
      "B:10",
      "B:100",
      "B:101",
      "B:102",
      "B:103",
      "B:104",
      "B:105",
      "B:106",
      "B:107",
      "B:108",
      "B:109",
      "B:11",
      "B:110",
      "B:111",
      "B:112",
      "B:113",
      "B:114",
      "B:115",
      "B:116",
      "B:117",
      "B:118",
      "B:119",
      "B:12",
      "B:120",
      "B:121",
      "B:122",
      "B:123",
      "B:124",
      "B:13",
      "B:14",
      "B:15",
      "B:16",
      "B:17",
      "B:18",
      "B:19",
      "B:2",
      "B:20",
      "B:21",
      "B:22",
      "B:23",
      "B:24",
      "B:25",
      "B:26",
      "B:27",
      "B:28",
      "B:29",
      "B:3",
      "B:30",
      "B:31",
      "B:32",
      "B:33",
      "B:34",
      "B:35",
      "B:36",
      "B:37",
      "B:38",
      "B:39",
      "B:4",
      "B:40",
      "B:41",
      "B:43",
      "B:44",
      "B:45",
      "B:46",
      "B:47",
      "B:48",
      "B:49",
      "B:5",
      "B:50",
      "B:51",
      "B:52",
      "B:53",
      "B:54",
      "B:55",
      "B:56",
      "B:57",
      "B:58",
      "B:59",
      "B:6",
      "B:60",
      "B:61",
      "B:62",
      "B:63",
      "B:64",
      "B:65",
      "B:66",
      "B:67",
      "B:68",
      "B:69",
      "B:7",
      "B:70",
      "B:71",
      "B:72",
      "B:73",
      "B:74",
      "B:75",
      "B:76",
      "B:77",
      "B:78",
      "B:79",
      "B:8",
      "B:80",
      "B:81",
      "B:82",
      "B:83",
      "B:84",
      "B:85",
      "B:86",
      "B:87",
      "B:88",
      "B:89",
      "B:9",
      "B:90",
      "B:91",
      "B:92",
      "B:93",
      "B:94",
      "B:95",
      "B:96",
      "B:97",
      "B:98",
      "B:99"
    ],
    "B:43": [
      "B:1",
      "B:10",
      "B:100",
      "B:101",
      "B:102",
      "B:103",
      "B:104",
      "B:105",
      "B:106",
      "B:107",
      "B:108",
      "B:109",
      "B:11",
      "B:110",
      "B:111",
      "B:112",
      "B:113",
      "B:114",
      "B:115",
      "B:116",
      "B:117",
      "B:118",
      "B:119",
      "B:12",
      "B:120",
      "B:121",
      "B:122",
      "B:123",
      "B:124",
      "B:13",
      "B:14",
      "B:15",
      "B:16",
      "B:17",
      "B:18",
      "B:19",
      "B:2",
      "B:20",
      "B:21",
      "B:22",
      "B:23",
      "B:24",
      "B:25",
      "B:26",
      "B:27",
      "B:28",
      "B:29",
      "B:3",
      "B:30",
      "B:31",
      "B:32",
      "B:33",
      "B:34",
      "B:35",
      "B:36",
      "B:37",
      "B:38",
      "B:39",
      "B:4",
      "B:40",
      "B:41",
      "B:42",
      "B:44",
      "B:45",
      "B:46",
      "B:47",
      "B:48",
      "B:49",
      "B:5",
      "B:50",
      "B:51",
      "B:52",
      "B:53",
      "B:54",
      "B:55",
      "B:56",
      "B:57",
      "B:58",
      "B:59",
      "B:6",
      "B:60",
      "B:61",
      "B:62",
      "B:63",
      "B:64",
      "B:65",
      "B:66",
      "B:67",
      "B:68",
      "B:69",
      "B:7",
      "B:70",
      "B:71",
      "B:72",
      "B:73",
      "B:74",
      "B:75",
      "B:76",
      "B:77",
      "B:78",
      "B:79",
      "B:8",
      "B:80",
      "B:81",
      "B:82",
      "B:83",
      "B:84",
      "B:85",
      "B:86",
      "B:87",
      "B:88",
      "B:89",
      "B:9",
      "B:90",
      "B:91",
      "B:92",
      "B:93",
      "B:94",
      "B:95",
      "B:96",
      "B:97",
      "B:98",
      "B:99"
    ],
    "B:44": [
      "B:1",
      "B:10",
      "B:100",
      "B:101",
      "B:102",
      "B:103",
      "B:104",
      "B:105",
      "B:106",
      "B:107",
      "B:108",
      "B:109",
      "B:11",
      "B:110",
      "B:111",
      "B:112",
      "B:113",
      "B:114",
      "B:115",
      "B:116",
      "B:117",
      "B:118",
      "B:119",
      "B:12",
      "B:120",
      "B:121",
      "B:122",
      "B:123",
      "B:124",
      "B:13",
      "B:14",
      "B:15",
      "B:16",
      "B:17",
      "B:18",
      "B:19",
      "B:2",
      "B:20",
      "B:21",
      "B:22",
      "B:23",
      "B:24",
      "B:25",
      "B:26",
      "B:27",
      "B:28",
      "B:29",
      "B:3",
      "B:30",
      "B:31",
      "B:32",
      "B:33",
      "B:34",
      "B:35",
      "B:36",
      "B:37",
      "B:38",
      "B:39",
      "B:4",
      "B:40",
      "B:41",
      "B:42",
      "B:43",
      "B:45",
      "B:46",
      "B:47",
      "B:48",
      "B:49",
      "B:5",
      "B:50",
      "B:51",
      "B:52",
      "B:53",
      "B:54",
      "B:55",
      "B:56",
      "B:57",
      "B:58",
      "B:59",
      "B:6",
      "B:60",
      "B:61",
      "B:62",
      "B:63",
      "B:64",
      "B:65",
      "B:66",
      "B:67",
      "B:68",
      "B:69",
      "B:7",
      "B:70",
      "B:71",
      "B:72",
      "B:73",
      "B:74",
      "B:75",
      "B:76",
      "B:77",
      "B:78",
      "B:79",
      "B:8",
      "B:80",
      "B:81",
      "B:82",
      "B:83",
      "B:84",
      "B:85",
      "B:86",
      "B:87",
      "B:88",
      "B:89",
      "B:9",
      "B:90",
      "B:91",
      "B:92",
      "B:93",
      "B:94",
      "B:95",
      "B:96",
      "B:97",
      "B:98",
      "B:99"
    ],
    "B:45": [
      "B:1",
      "B:10",
      "B:100",
      "B:101",
      "B:102",
      "B:103",
      "B:104",
      "B:105",
      "B:106",
      "B:107",
      "B:108",
      "B:109",
      "B:11",
      "B:110",
      "B:111",
      "B:112",
      "B:113",
      "B:114",
      "B:115",
      "B:116",
      "B:117",
      "B:118",
      "B:119",
      "B:12",
      "B:120",
      "B:121",
      "B:122",
      "B:123",
      "B:124",
      "B:13",
      "B:14",
      "B:15",
      "B:16",
      "B:17",
      "B:18",
      "B:19",
      "B:2",
      "B:20",
      "B:21",
      "B:22",
      "B:23",
      "B:24",
      "B:25",
      "B:26",
      "B:27",
      "B:28",
      "B:29",
      "B:3",
      "B:30",
      "B:31",
      "B:32",
      "B:33",
      "B:34",
      "B:35",
      "B:36",
      "B:37",
      "B:38",
      "B:39",
      "B:4",
      "B:40",
      "B:41",
      "B:42",
      "B:43",
      "B:44",
      "B:46",
      "B:47",
      "B:48",
      "B:49",
      "B:5",
      "B:50",
      "B:51",
      "B:52",
      "B:53",
      "B:54",
      "B:55",
      "B:56",
      "B:57",
      "B:58",
      "B:59",
      "B:6",
      "B:60",
      "B:61",
      "B:62",
      "B:63",
      "B:64",
      "B:65",
      "B:66",
      "B:67",
      "B:68",
      "B:69",
      "B:7",
      "B:70",
      "B:71",
      "B:72",
      "B:73",
      "B:74",
      "B:75",
      "B:76",
      "B:77",
      "B:78",
      "B:79",
      "B:8",
      "B:80",
      "B:81",
      "B:82",
      "B:83",
      "B:84",
      "B:85",
      "B:86",
      "B:87",
      "B:88",
      "B:89",
      "B:9",
      "B:90",
      "B:91",
      "B:92",
      "B:93",
      "B:94",
      "B:95",
      "B:96",
      "B:97",
      "B:98",
      "B:99"
    ],
    "B:46": [
      "B:1",
      "B:10",
      "B:100",
      "B:101",
      "B:102",
      "B:103",
      "B:104",
      "B:105",
      "B:106",
      "B:107",
      "B:108",
      "B:109",
      "B:11",
      "B:110",
      "B:111",
      "B:112",
      "B:113",
      "B:114",
      "B:115",
      "B:116",
      "B:117",
      "B:118",
      "B:119",
      "B:12",
      "B:120",
      "B:121",
      "B:122",
      "B:123",
      "B:124",
      "B:13",
      "B:14",
      "B:15",
      "B:16",
      "B:17",
      "B:18",
      "B:19",
      "B:2",
      "B:20",
      "B:21",
      "B:22",
      "B:23",
      "B:24",
      "B:25",
      "B:26",
      "B:27",
      "B:28",
      "B:29",
      "B:3",
      "B:30",
      "B:31",
      "B:32",
      "B:33",
      "B:34",
      "B:35",
      "B:36",
      "B:37",
      "B:38",
      "B:39",
      "B:4",
      "B:40",
      "B:41",
      "B:42",
      "B:43",
      "B:44",
      "B:45",
      "B:47",
      "B:48",
      "B:49",
      "B:5",
      "B:50",
      "B:51",
      "B:52",
      "B:53",
      "B:54",
      "B:55",
      "B:56",
      "B:57",
      "B:58",
      "B:59",
      "B:6",
      "B:60",
      "B:61",
      "B:62",
      "B:63",
      "B:64",
      "B:65",
      "B:66",
      "B:67",
      "B:68",
      "B:69",
      "B:7",
      "B:70",
      "B:71",
      "B:72",
      "B:73",
      "B:74",
      "B:75",
      "B:76",
      "B:77",
      "B:78",
      "B:79",
      "B:8",
      "B:80",
      "B:81",
      "B:82",
      "B:83",
      "B:84",
      "B:85",
      "B:86",
      "B:87",
      "B:88",
      "B:89",
      "B:9",
      "B:90",
      "B:91",
      "B:92",
      "B:93",
      "B:94",
      "B:95",
      "B:96",
      "B:97",
      "B:98",
      "B:99"
    ],
    "B:47": [
      "B:1",
      "B:10",
      "B:100",
      "B:101",
      "B:102",
      "B:103",
      "B:104",
      "B:105",
      "B:106",
      "B:107",
      "B:108",
      "B:109",
      "B:11",
      "B:110",
      "B:111",
      "B:112",
      "B:113",
      "B:114",
      "B:115",
      "B:116",
      "B:117",
      "B:118",
      "B:119",
      "B:12",
      "B:120",
      "B:121",
      "B:122",
      "B:123",
      "B:124",
      "B:13",
      "B:14",
      "B:15",
      "B:16",
      "B:17",
      "B:18",
      "B:19",
      "B:2",
      "B:20",
      "B:21",
      "B:22",
      "B:23",
      "B:24",
      "B:25",
      "B:26",
      "B:27",
      "B:28",
      "B:29",
      "B:3",
      "B:30",
      "B:31",
      "B:32",
      "B:33",
      "B:34",
      "B:35",
      "B:36",
      "B:37",
      "B:38",
      "B:39",
      "B:4",
      "B:40",
      "B:41",
      "B:42",
      "B:43",
      "B:44",
      "B:45",
      "B:46",
      "B:48",
      "B:49",
      "B:5",
      "B:50",
      "B:51",
      "B:52",
      "B:53",
      "B:54",
      "B:55",
      "B:56",
      "B:57",
      "B:58",
      "B:59",
      "B:6",
      "B:60",
      "B:61",
      "B:62",
      "B:63",
      "B:64",
      "B:65",
      "B:66",
      "B:67",
      "B:68",
      "B:69",
      "B:7",
      "B:70",
      "B:71",
      "B:72",
      "B:73",
      "B:74",
      "B:75",
      "B:76",
      "B:77",
      "B:78",
      "B:79",
      "B:8",
      "B:80",
      "B:81",
      "B:82",
      "B:83",
      "B:84",
      "B:85",
      "B:86",
      "B:87",
      "B:88",
      "B:89",
      "B:9",
      "B:90",
      "B:91",
      "B:92",
      "B:93",
      "B:94",
      "B:95",
      "B:96",
      "B:97",
      "B:98",
      "B:99"
    ],
    "B:48": [
      "B:1",
      "B:10",
      "B:100",
      "B:101",
      "B:102",
      "B:103",
      "B:104",
      "B:105",
      "B:106",
      "B:107",
      "B:108",
      "B:109",
      "B:11",
      "B:110",
      "B:111",
      "B:112",
      "B:113",
      "B:114",
      "B:115",
      "B:116",
      "B:117",
      "B:118",
      "B:119",
      "B:12",
      "B:120",
      "B:121",
      "B:122",
      "B:123",
      "B:124",
      "B:13",
      "B:14",
      "B:15",
      "B:16",
      "B:17",
      "B:18",
      "B:19",
      "B:2",
      "B:20",
      "B:21",
      "B:22",
      "B:23",
      "B:24",
      "B:25",
      "B:26",
      "B:27",
      "B:28",
      "B:29",
      "B:3",
      "B:30",
      "B:31",
      "B:32",
      "B:33",
      "B:34",
      "B:35",
      "B:36",
      "B:37",
      "B:38",
      "B:39",
      "B:4",
      "B:40",
      "B:41",
      "B:42",
      "B:43",
      "B:44",
      "B:45",
      "B:46",
      "B:47",
      "B:49",
      "B:5",
      "B:50",
      "B:51",
      "B:52",
      "B:53",
      "B:54",
      "B:55",
      "B:56",
      "B:57",
      "B:58",
      "B:59",
      "B:6",
      "B:60",
      "B:61",
      "B:62",
      "B:63",
      "B:64",
      "B:65",
      "B:66",
      "B:67",
      "B:68",
      "B:69",
      "B:7",
      "B:70",
      "B:71",
      "B:72",
      "B:73",
      "B:74",
      "B:75",
      "B:76",
      "B:77",
      "B:78",
      "B:79",
      "B:8",
      "B:80",
      "B:81",
      "B:82",
      "B:83",
      "B:84",
      "B:85",
      "B:86",
      "B:87",
      "B:88",
      "B:89",
      "B:9",
      "B:90",
      "B:91",
      "B:92",
      "B:93",
      "B:94",
      "B:95",
      "B:96",
      "B:97",
      "B:98",
      "B:99"
    ],
    "B:49": [
      "B:1",
      "B:10",
      "B:100",
      "B:101",
      "B:102",
      "B:103",
      "B:104",
      "B:105",
      "B:106",
      "B:107",
      "B:108",
      "B:109",
      "B:11",
      "B:110",
      "B:111",
      "B:112",
      "B:113",
      "B:114",
      "B:115",
      "B:116",
      "B:117",
      "B:118",
      "B:119",
      "B:12",
      "B:120",
      "B:121",
      "B:122",
      "B:123",
      "B:124",
      "B:13",
      "B:14",
      "B:15",
      "B:16",
      "B:17",
      "B:18",
      "B:19",
      "B:2",
      "B:20",
      "B:21",
      "B:22",
      "B:23",
      "B:24",
      "B:25",
      "B:26",
      "B:27",
      "B:28",
      "B:29",
      "B:3",
      "B:30",
      "B:31",
      "B:32",
      "B:33",
      "B:34",
      "B:35",
      "B:36",
      "B:37",
      "B:38",
      "B:39",
      "B:4",
      "B:40",
      "B:41",
      "B:42",
      "B:43",
      "B:44",
      "B:45",
      "B:46",
      "B:47",
      "B:48",
      "B:5",
      "B:50",
      "B:51",
      "B:52",
      "B:53",
      "B:54",
      "B:55",
      "B:56",
      "B:57",
      "B:58",
      "B:59",
      "B:6",
      "B:60",
      "B:61",
      "B:62",
      "B:63",
      "B:64",
      "B:65",
      "B:66",
      "B:67",
      "B:68",
      "B:69",
      "B:7",
      "B:70",
      "B:71",
      "B:72",
      "B:73",
      "B:74",
      "B:75",
      "B:76",
      "B:77",
      "B:78",
      "B:79",
      "B:8",
      "B:80",
      "B:81",
      "B:82",
      "B:83",
      "B:84",
      "B:85",
      "B:86",
      "B:87",
      "B:88",
      "B:89",
      "B:9",
      "B:90",
      "B:91",
      "B:92",
      "B:93",
      "B:94",
      "B:95",
      "B:96",
      "B:97",
      "B:98",
      "B:99"
    ],
    "B:50": [
      "B:1",
      "B:10",
      "B:100",
      "B:101",
      "B:102",
      "B:103",
      "B:104",
      "B:105",
      "B:106",
      "B:107",
      "B:108",
      "B:109",
      "B:11",
      "B:110",
      "B:111",
      "B:112",
      "B:113",
      "B:114",
      "B:115",
      "B:116",
      "B:117",
      "B:118",
      "B:119",
      "B:12",
      "B:120",
      "B:121",
      "B:122",
      "B:123",
      "B:124",
      "B:13",
      "B:14",
      "B:15",
      "B:16",
      "B:17",
      "B:18",
      "B:19",
      "B:2",
      "B:20",
      "B:21",
      "B:22",
      "B:23",
      "B:24",
      "B:25",
      "B:26",
      "B:27",
      "B:28",
      "B:29",
      "B:3",
      "B:30",
      "B:31",
      "B:32",
      "B:33",
      "B:34",
      "B:35",
      "B:36",
      "B:37",
      "B:38",
      "B:39",
      "B:4",
      "B:40",
      "B:41",
      "B:42",
      "B:43",
      "B:44",
      "B:45",
      "B:46",
      "B:47",
      "B:48",
      "B:49",
      "B:5",
      "B:51",
      "B:52",
      "B:53",
      "B:54",
      "B:55",
      "B:56",
      "B:57",
      "B:58",
      "B:59",
      "B:6",
      "B:60",
      "B:61",
      "B:62",
      "B:63",
      "B:64",
      "B:65",
      "B:66",
      "B:67",
      "B:68",
      "B:69",
      "B:7",
      "B:70",
      "B:71",
      "B:72",
      "B:73",
      "B:74",
      "B:75",
      "B:76",
      "B:77",
      "B:78",
      "B:79",
      "B:8",
      "B:80",
      "B:81",
      "B:82",
      "B:83",
      "B:84",
      "B:85",
      "B:86",
      "B:87",
      "B:88",
      "B:89",
      "B:9",
      "B:90",
      "B:91",
      "B:92",
      "B:93",
      "B:94",
      "B:95",
      "B:96",
      "B:97",
      "B:98",
      "B:99"
    ],
    "B:51": [
      "B:1",
      "B:10",
      "B:100",
      "B:101",
      "B:102",
      "B:103",
      "B:104",
      "B:105",
      "B:106",
      "B:107",
      "B:108",
      "B:109",
      "B:11",
      "B:110",
      "B:111",
      "B:112",
      "B:113",
      "B:114",
      "B:115",
      "B:116",
      "B:117",
      "B:118",
      "B:119",
      "B:12",
      "B:120",
      "B:121",
      "B:122",
      "B:123",
      "B:124",
      "B:13",
      "B:14",
      "B:15",
      "B:16",
      "B:17",
      "B:18",
      "B:19",
      "B:2",
      "B:20",
      "B:21",
      "B:22",
      "B:23",
      "B:24",
      "B:25",
      "B:26",
      "B:27",
      "B:28",
      "B:29",
      "B:3",
      "B:30",
      "B:31",
      "B:32",
      "B:33",
      "B:34",
      "B:35",
      "B:36",
      "B:37",
      "B:38",
      "B:39",
      "B:4",
      "B:40",
      "B:41",
      "B:42",
      "B:43",
      "B:44",
      "B:45",
      "B:46",
      "B:47",
      "B:48",
      "B:49",
      "B:5",
      "B:50",
      "B:52",
      "B:53",
      "B:54",
      "B:55",
      "B:56",
      "B:57",
      "B:58",
      "B:59",
      "B:6",
      "B:60",
      "B:61",
      "B:62",
      "B:63",
      "B:64",
      "B:65",
      "B:66",
      "B:67",
      "B:68",
      "B:69",
      "B:7",
      "B:70",
      "B:71",
      "B:72",
      "B:73",
      "B:74",
      "B:75",
      "B:76",
      "B:77",
      "B:78",
      "B:79",
      "B:8",
      "B:80",
      "B:81",
      "B:82",
      "B:83",
      "B:84",
      "B:85",
      "B:86",
      "B:87",
      "B:88",
      "B:89",
      "B:9",
      "B:90",
      "B:91",
      "B:92",
      "B:93",
      "B:94",
      "B:95",
      "B:96",
      "B:97",
      "B:98",
      "B:99"
    ],
    "B:52": [
      "B:1",
      "B:10",
      "B:100",
      "B:101",
      "B:102",
      "B:103",
      "B:104",
      "B:105",
      "B:106",
      "B:107",
      "B:108",
      "B:109",
      "B:11",
      "B:110",
      "B:111",
      "B:112",
      "B:113",
      "B:114",
      "B:115",
      "B:116",
      "B:117",
      "B:118",
      "B:119",
      "B:12",
      "B:120",
      "B:121",
      "B:122",
      "B:123",
      "B:124",
      "B:13",
      "B:14",
      "B:15",
      "B:16",
      "B:17",
      "B:18",
      "B:19",
      "B:2",
      "B:20",
      "B:21",
      "B:22",
      "B:23",
      "B:24",
      "B:25",
      "B:26",
      "B:27",
      "B:28",
      "B:29",
      "B:3",
      "B:30",
      "B:31",
      "B:32",
      "B:33",
      "B:34",
      "B:35",
      "B:36",
      "B:37",
      "B:38",
      "B:39",
      "B:4",
      "B:40",
      "B:41",
      "B:42",
      "B:43",
      "B:44",
      "B:45",
      "B:46",
      "B:47",
      "B:48",
      "B:49",
      "B:5",
      "B:50",
      "B:51",
      "B:53",
      "B:54",
      "B:55",
      "B:56",
      "B:57",
      "B:58",
      "B:59",
      "B:6",
      "B:60",
      "B:61",
      "B:62",
      "B:63",
      "B:64",
      "B:65",
      "B:66",
      "B:67",
      "B:68",
      "B:69",
      "B:7",
      "B:70",
      "B:71",
      "B:72",
      "B:73",
      "B:74",
      "B:75",
      "B:76",
      "B:77",
      "B:78",
      "B:79",
      "B:8",
      "B:80",
      "B:81",
      "B:82",
      "B:83",
      "B:84",
      "B:85",
      "B:86",
      "B:87",
      "B:88",
      "B:89",
      "B:9",
      "B:90",
      "B:91",
      "B:92",
      "B:93",
      "B:94",
      "B:95",
      "B:96",
      "B:97",
      "B:98",
      "B:99"
    ],
    "B:53": [
      "B:1",
      "B:10",
      "B:100",
      "B:101",
      "B:102",
      "B:103",
      "B:104",
      "B:105",
      "B:106",
      "B:107",
      "B:108",
      "B:109",
      "B:11",
      "B:110",
      "B:111",
      "B:112",
      "B:113",
      "B:114",
      "B:115",
      "B:116",
      "B:117",
      "B:118",
      "B:119",
      "B:12",
      "B:120",
      "B:121",
      "B:122",
      "B:123",
      "B:124",
      "B:13",
      "B:14",
      "B:15",
      "B:16",
      "B:17",
      "B:18",
      "B:19",
      "B:2",
      "B:20",
      "B:21",
      "B:22",
      "B:23",
      "B:24",
      "B:25",
      "B:26",
      "B:27",
      "B:28",
      "B:29",
      "B:3",
      "B:30",
      "B:31",
      "B:32",
      "B:33",
      "B:34",
      "B:35",
      "B:36",
      "B:37",
      "B:38",
      "B:39",
      "B:4",
      "B:40",
      "B:41",
      "B:42",
      "B:43",
      "B:44",
      "B:45",
      "B:46",
      "B:47",
      "B:48",
      "B:49",
      "B:5",
      "B:50",
      "B:51",
      "B:52",
      "B:54",
      "B:55",
      "B:56",
      "B:57",
      "B:58",
      "B:59",
      "B:6",
      "B:60",
      "B:61",
      "B:62",
      "B:63",
      "B:64",
      "B:65",
      "B:66",
      "B:67",
      "B:68",
      "B:69",
      "B:7",
      "B:70",
      "B:71",
      "B:72",
      "B:73",
      "B:74",
      "B:75",
      "B:76",
      "B:77",
      "B:78",
      "B:79",
      "B:8",
      "B:80",
      "B:81",
      "B:82",
      "B:83",
      "B:84",
      "B:85",
      "B:86",
      "B:87",
      "B:88",
      "B:89",
      "B:9",
      "B:90",
      "B:91",
      "B:92",
      "B:93",
      "B:94",
      "B:95",
      "B:96",
      "B:97",
      "B:98",
      "B:99"
    ],
    "B:54": [
      "B:1",
      "B:10",
      "B:100",
      "B:101",
      "B:102",
      "B:103",
      "B:104",
      "B:105",
      "B:106",
      "B:107",
      "B:108",
      "B:109",
      "B:11",
      "B:110",
      "B:111",
      "B:112",
      "B:113",
      "B:114",
      "B:115",
      "B:116",
      "B:117",
      "B:118",
      "B:119",
      "B:12",
      "B:120",
      "B:121",
      "B:122",
      "B:123",
      "B:124",
      "B:13",
      "B:14",
      "B:15",
      "B:16",
      "B:17",
      "B:18",
      "B:19",
      "B:2",
      "B:20",
      "B:21",
      "B:22",
      "B:23",
      "B:24",
      "B:25",
      "B:26",
      "B:27",
      "B:28",
      "B:29",
      "B:3",
      "B:30",
      "B:31",
      "B:32",
      "B:33",
      "B:34",
      "B:35",
      "B:36",
      "B:37",
      "B:38",
      "B:39",
      "B:4",
      "B:40",
      "B:41",
      "B:42",
      "B:43",
      "B:44",
      "B:45",
      "B:46",
      "B:47",
      "B:48",
      "B:49",
      "B:5",
      "B:50",
      "B:51",
      "B:52",
      "B:53",
      "B:55",
      "B:56",
      "B:57",
      "B:58",
      "B:59",
      "B:6",
      "B:60",
      "B:61",
      "B:62",
      "B:63",
      "B:64",
      "B:65",
      "B:66",
      "B:67",
      "B:68",
      "B:69",
      "B:7",
      "B:70",
      "B:71",
      "B:72",
      "B:73",
      "B:74",
      "B:75",
      "B:76",
      "B:77",
      "B:78",
      "B:79",
      "B:8",
      "B:80",
      "B:81",
      "B:82",
      "B:83",
      "B:84",
      "B:85",
      "B:86",
      "B:87",
      "B:88",
      "B:89",
      "B:9",
      "B:90",
      "B:91",
      "B:92",
      "B:93",
      "B:94",
      "B:95",
      "B:96",
      "B:97",
      "B:98",
      "B:99"
    ],
    "B:55": [
      "B:1",
      "B:10",
      "B:100",
      "B:101",
      "B:102",
      "B:103",
      "B:104",
      "B:105",
      "B:106",
      "B:107",
      "B:108",
      "B:109",
      "B:11",
      "B:110",
      "B:111",
      "B:112",
      "B:113",
      "B:114",
      "B:115",
      "B:116",
      "B:117",
      "B:118",
      "B:119",
      "B:12",
      "B:120",
      "B:121",
      "B:122",
      "B:123",
      "B:124",
      "B:13",
      "B:14",
      "B:15",
      "B:16",
      "B:17",
      "B:18",
      "B:19",
      "B:2",
      "B:20",
      "B:21",
      "B:22",
      "B:23",
      "B:24",
      "B:25",
      "B:26",
      "B:27",
      "B:28",
      "B:29",
      "B:3",
      "B:30",
      "B:31",
      "B:32",
      "B:33",
      "B:34",
      "B:35",
      "B:36",
      "B:37",
      "B:38",
      "B:39",
      "B:4",
      "B:40",
      "B:41",
      "B:42",
      "B:43",
      "B:44",
      "B:45",
      "B:46",
      "B:47",
      "B:48",
      "B:49",
      "B:5",
      "B:50",
      "B:51",
      "B:52",
      "B:53",
      "B:54",
      "B:56",
      "B:57",
      "B:58",
      "B:59",
      "B:6",
      "B:60",
      "B:61",
      "B:62",
      "B:63",
      "B:64",
      "B:65",
      "B:66",
      "B:67",
      "B:68",
      "B:69",
      "B:7",
      "B:70",
      "B:71",
      "B:72",
      "B:73",
      "B:74",
      "B:75",
      "B:76",
      "B:77",
      "B:78",
      "B:79",
      "B:8",
      "B:80",
      "B:81",
      "B:82",
      "B:83",
      "B:84",
      "B:85",
      "B:86",
      "B:87",
      "B:88",
      "B:89",
      "B:9",
      "B:90",
      "B:91",
      "B:92",
      "B:93",
      "B:94",
      "B:95",
      "B:96",
      "B:97",
      "B:98",
      "B:99"
    ],
    "B:56": [
      "B:1",
      "B:10",
      "B:100",
      "B:101",
      "B:102",
      "B:103",
      "B:104",
      "B:105",
      "B:106",
      "B:107",
      "B:108",
      "B:109",
      "B:11",
      "B:110",
      "B:111",
      "B:112",
      "B:113",
      "B:114",
      "B:115",
      "B:116",
      "B:117",
      "B:118",
      "B:119",
      "B:12",
      "B:120",
      "B:121",
      "B:122",
      "B:123",
      "B:124",
      "B:13",
      "B:14",
      "B:15",
      "B:16",
      "B:17",
      "B:18",
      "B:19",
      "B:2",
      "B:20",
      "B:21",
      "B:22",
      "B:23",
      "B:24",
      "B:25",
      "B:26",
      "B:27",
      "B:28",
      "B:29",
      "B:3",
      "B:30",
      "B:31",
      "B:32",
      "B:33",
      "B:34",
      "B:35",
      "B:36",
      "B:37",
      "B:38",
      "B:39",
      "B:4",
      "B:40",
      "B:41",
      "B:42",
      "B:43",
      "B:44",
      "B:45",
      "B:46",
      "B:47",
      "B:48",
      "B:49",
      "B:5",
      "B:50",
      "B:51",
      "B:52",
      "B:53",
      "B:54",
      "B:55",
      "B:57",
      "B:58",
      "B:59",
      "B:6",
      "B:60",
      "B:61",
      "B:62",
      "B:63",
      "B:64",
      "B:65",
      "B:66",
      "B:67",
      "B:68",
      "B:69",
      "B:7",
      "B:70",
      "B:71",
      "B:72",
      "B:73",
      "B:74",
      "B:75",
      "B:76",
      "B:77",
      "B:78",
      "B:79",
      "B:8",
      "B:80",
      "B:81",
      "B:82",
      "B:83",
      "B:84",
      "B:85",
      "B:86",
      "B:87",
      "B:88",
      "B:89",
      "B:9",
      "B:90",
      "B:91",
      "B:92",
      "B:93",
      "B:94",
      "B:95",
      "B:96",
      "B:97",
      "B:98",
      "B:99"
    ],
    "B:57": [
      "B:1",
      "B:10",
      "B:100",
      "B:101",
      "B:102",
      "B:103",
      "B:104",
      "B:105",
      "B:106",
      "B:107",
      "B:108",
      "B:109",
      "B:11",
      "B:110",
      "B:111",
      "B:112",
      "B:113",
      "B:114",
      "B:115",
      "B:116",
      "B:117",
      "B:118",
      "B:119",
      "B:12",
      "B:120",
      "B:121",
      "B:122",
      "B:123",
      "B:124",
      "B:13",
      "B:14",
      "B:15",
      "B:16",
      "B:17",
      "B:18",
      "B:19",
      "B:2",
      "B:20",
      "B:21",
      "B:22",
      "B:23",
      "B:24",
      "B:25",
      "B:26",
      "B:27",
      "B:28",
      "B:29",
      "B:3",
      "B:30",
      "B:31",
      "B:32",
      "B:33",
      "B:34",
      "B:35",
      "B:36",
      "B:37",
      "B:38",
      "B:39",
      "B:4",
      "B:40",
      "B:41",
      "B:42",
      "B:43",
      "B:44",
      "B:45",
      "B:46",
      "B:47",
      "B:48",
      "B:49",
      "B:5",
      "B:50",
      "B:51",
      "B:52",
      "B:53",
      "B:54",
      "B:55",
      "B:56",
      "B:58",
      "B:59",
      "B:6",
      "B:60",
      "B:61",
      "B:62",
      "B:63",
      "B:64",
      "B:65",
      "B:66",
      "B:67",
      "B:68",
      "B:69",
      "B:7",
      "B:70",
      "B:71",
      "B:72",
      "B:73",
      "B:74",
      "B:75",
      "B:76",
      "B:77",
      "B:78",
      "B:79",
      "B:8",
      "B:80",
      "B:81",
      "B:82",
      "B:83",
      "B:84",
      "B:85",
      "B:86",
      "B:87",
      "B:88",
      "B:89",
      "B:9",
      "B:90",
      "B:91",
      "B:92",
      "B:93",
      "B:94",
      "B:95",
      "B:96",
      "B:97",
      "B:98",
      "B:99"
    ],
    "B:58": [
      "B:1",
      "B:10",
      "B:100",
      "B:101",
      "B:102",
      "B:103",
      "B:104",
      "B:105",
      "B:106",
      "B:107",
      "B:108",
      "B:109",
      "B:11",
      "B:110",
      "B:111",
      "B:112",
      "B:113",
      "B:114",
      "B:115",
      "B:116",
      "B:117",
      "B:118",
      "B:119",
      "B:12",
      "B:120",
      "B:121",
      "B:122",
      "B:123",
      "B:124",
      "B:13",
      "B:14",
      "B:15",
      "B:16",
      "B:17",
      "B:18",
      "B:19",
      "B:2",
      "B:20",
      "B:21",
      "B:22",
      "B:23",
      "B:24",
      "B:25",
      "B:26",
      "B:27",
      "B:28",
      "B:29",
      "B:3",
      "B:30",
      "B:31",
      "B:32",
      "B:33",
      "B:34",
      "B:35",
      "B:36",
      "B:37",
      "B:38",
      "B:39",
      "B:4",
      "B:40",
      "B:41",
      "B:42",
      "B:43",
      "B:44",
      "B:45",
      "B:46",
      "B:47",
      "B:48",
      "B:49",
      "B:5",
      "B:50",
      "B:51",
      "B:52",
      "B:53",
      "B:54",
      "B:55",
      "B:56",
      "B:57",
      "B:59",
      "B:6",
      "B:60",
      "B:61",
      "B:62",
      "B:63",
      "B:64",
      "B:65",
      "B:66",
      "B:67",
      "B:68",
      "B:69",
      "B:7",
      "B:70",
      "B:71",
      "B:72",
      "B:73",
      "B:74",
      "B:75",
      "B:76",
      "B:77",
      "B:78",
      "B:79",
      "B:8",
      "B:80",
      "B:81",
      "B:82",
      "B:83",
      "B:84",
      "B:85",
      "B:86",
      "B:87",
      "B:88",
      "B:89",
      "B:9",
      "B:90",
      "B:91",
      "B:92",
      "B:93",
      "B:94",
      "B:95",
      "B:96",
      "B:97",
      "B:98",
      "B:99"
    ],
    "B:59": [
      "B:1",
      "B:10",
      "B:100",
      "B:101",
      "B:102",
      "B:103",
      "B:104",
      "B:105",
      "B:106",
      "B:107",
      "B:108",
      "B:109",
      "B:11",
      "B:110",
      "B:111",
      "B:112",
      "B:113",
      "B:114",
      "B:115",
      "B:116",
      "B:117",
      "B:118",
      "B:119",
      "B:12",
      "B:120",
      "B:121",
      "B:122",
      "B:123",
      "B:124",
      "B:13",
      "B:14",
      "B:15",
      "B:16",
      "B:17",
      "B:18",
      "B:19",
      "B:2",
      "B:20",
      "B:21",
      "B:22",
      "B:23",
      "B:24",
      "B:25",
      "B:26",
      "B:27",
      "B:28",
      "B:29",
      "B:3",
      "B:30",
      "B:31",
      "B:32",
      "B:33",
      "B:34",
      "B:35",
      "B:36",
      "B:37",
      "B:38",
      "B:39",
      "B:4",
      "B:40",
      "B:41",
      "B:42",
      "B:43",
      "B:44",
      "B:45",
      "B:46",
      "B:47",
      "B:48",
      "B:49",
      "B:5",
      "B:50",
      "B:51",
      "B:52",
      "B:53",
      "B:54",
      "B:55",
      "B:56",
      "B:57",
      "B:58",
      "B:6",
      "B:60",
      "B:61",
      "B:62",
      "B:63",
      "B:64",
      "B:65",
      "B:66",
      "B:67",
      "B:68",
      "B:69",
      "B:7",
      "B:70",
      "B:71",
      "B:72",
      "B:73",
      "B:74",
      "B:75",
      "B:76",
      "B:77",
      "B:78",
      "B:79",
      "B:8",
      "B:80",
      "B:81",
      "B:82",
      "B:83",
      "B:84",
      "B:85",
      "B:86",
      "B:87",
      "B:88",
      "B:89",
      "B:9",
      "B:90",
      "B:91",
      "B:92",
      "B:93",
      "B:94",
      "B:95",
      "B:96",
      "B:97",
      "B:98",
      "B:99"
    ],
    "B:60": [
      "B:1",
      "B:10",
      "B:100",
      "B:101",
      "B:102",
      "B:103",
      "B:104",
      "B:105",
      "B:106",
      "B:107",
      "B:108",
      "B:109",
      "B:11",
      "B:110",
      "B:111",
      "B:112",
      "B:113",
      "B:114",
      "B:115",
      "B:116",
      "B:117",
      "B:118",
      "B:119",
      "B:12",
      "B:120",
      "B:121",
      "B:122",
      "B:123",
      "B:124",
      "B:13",
      "B:14",
      "B:15",
      "B:16",
      "B:17",
      "B:18",
      "B:19",
      "B:2",
      "B:20",
      "B:21",
      "B:22",
      "B:23",
      "B:24",
      "B:25",
      "B:26",
      "B:27",
      "B:28",
      "B:29",
      "B:3",
      "B:30",
      "B:31",
      "B:32",
      "B:33",
      "B:34",
      "B:35",
      "B:36",
      "B:37",
      "B:38",
      "B:39",
      "B:4",
      "B:40",
      "B:41",
      "B:42",
      "B:43",
      "B:44",
      "B:45",
      "B:46",
      "B:47",
      "B:48",
      "B:49",
      "B:5",
      "B:50",
      "B:51",
      "B:52",
      "B:53",
      "B:54",
      "B:55",
      "B:56",
      "B:57",
      "B:58",
      "B:59",
      "B:6",
      "B:61",
      "B:62",
      "B:63",
      "B:64",
      "B:65",
      "B:66",
      "B:67",
      "B:68",
      "B:69",
      "B:7",
      "B:70",
      "B:71",
      "B:72",
      "B:73",
      "B:74",
      "B:75",
      "B:76",
      "B:77",
      "B:78",
      "B:79",
      "B:8",
      "B:80",
      "B:81",
      "B:82",
      "B:83",
      "B:84",
      "B:85",
      "B:86",
      "B:87",
      "B:88",
      "B:89",
      "B:9",
      "B:90",
      "B:91",
      "B:92",
      "B:93",
      "B:94",
      "B:95",
      "B:96",
      "B:97",
      "B:98",
      "B:99"
    ],
    "B:61": [
      "B:1",
      "B:10",
      "B:100",
      "B:101",
      "B:102",
      "B:103",
      "B:104",
      "B:105",
      "B:106",
      "B:107",
      "B:108",
      "B:109",
      "B:11",
      "B:110",
      "B:111",
      "B:112",
      "B:113",
      "B:114",
      "B:115",
      "B:116",
      "B:117",
      "B:118",
      "B:119",
      "B:12",
      "B:120",
      "B:121",
      "B:122",
      "B:123",
      "B:124",
      "B:13",
      "B:14",
      "B:15",
      "B:16",
      "B:17",
      "B:18",
      "B:19",
      "B:2",
      "B:20",
      "B:21",
      "B:22",
      "B:23",
      "B:24",
      "B:25",
      "B:26",
      "B:27",
      "B:28",
      "B:29",
      "B:3",
      "B:30",
      "B:31",
      "B:32",
      "B:33",
      "B:34",
      "B:35",
      "B:36",
      "B:37",
      "B:38",
      "B:39",
      "B:4",
      "B:40",
      "B:41",
      "B:42",
      "B:43",
      "B:44",
      "B:45",
      "B:46",
      "B:47",
      "B:48",
      "B:49",
      "B:5",
      "B:50",
      "B:51",
      "B:52",
      "B:53",
      "B:54",
      "B:55",
      "B:56",
      "B:57",
      "B:58",
      "B:59",
      "B:6",
      "B:60",
      "B:62",
      "B:63",
      "B:64",
      "B:65",
      "B:66",
      "B:67",
      "B:68",
      "B:69",
      "B:7",
      "B:70",
      "B:71",
      "B:72",
      "B:73",
      "B:74",
      "B:75",
      "B:76",
      "B:77",
      "B:78",
      "B:79",
      "B:8",
      "B:80",
      "B:81",
      "B:82",
      "B:83",
      "B:84",
      "B:85",
      "B:86",
      "B:87",
      "B:88",
      "B:89",
      "B:9",
      "B:90",
      "B:91",
      "B:92",
      "B:93",
      "B:94",
      "B:95",
      "B:96",
      "B:97",
      "B:98",
      "B:99"
    ],
    "B:62": [
      "B:1",
      "B:10",
      "B:100",
      "B:101",
      "B:102",
      "B:103",
      "B:104",
      "B:105",
      "B:106",
      "B:107",
      "B:108",
      "B:109",
      "B:11",
      "B:110",
      "B:111",
      "B:112",
      "B:113",
      "B:114",
      "B:115",
      "B:116",
      "B:117",
      "B:118",
      "B:119",
      "B:12",
      "B:120",
      "B:121",
      "B:122",
      "B:123",
      "B:124",
      "B:13",
      "B:14",
      "B:15",
      "B:16",
      "B:17",
      "B:18",
      "B:19",
      "B:2",
      "B:20",
      "B:21",
      "B:22",
      "B:23",
      "B:24",
      "B:25",
      "B:26",
      "B:27",
      "B:28",
      "B:29",
      "B:3",
      "B:30",
      "B:31",
      "B:32",
      "B:33",
      "B:34",
      "B:35",
      "B:36",
      "B:37",
      "B:38",
      "B:39",
      "B:4",
      "B:40",
      "B:41",
      "B:42",
      "B:43",
      "B:44",
      "B:45",
      "B:46",
      "B:47",
      "B:48",
      "B:49",
      "B:5",
      "B:50",
      "B:51",
      "B:52",
      "B:53",
      "B:54",
      "B:55",
      "B:56",
      "B:57",
      "B:58",
      "B:59",
      "B:6",
      "B:60",
      "B:61",
      "B:63",
      "B:64",
      "B:65",
      "B:66",
      "B:67",
      "B:68",
      "B:69",
      "B:7",
      "B:70",
      "B:71",
      "B:72",
      "B:73",
      "B:74",
      "B:75",
      "B:76",
      "B:77",
      "B:78",
      "B:79",
      "B:8",
      "B:80",
      "B:81",
      "B:82",
      "B:83",
      "B:84",
      "B:85",
      "B:86",
      "B:87",
      "B:88",
      "B:89",
      "B:9",
      "B:90",
      "B:91",
      "B:92",
      "B:93",
      "B:94",
      "B:95",
      "B:96",
      "B:97",
      "B:98",
      "B:99"
    ],
    "B:63": [
      "B:1",
      "B:10",
      "B:100",
      "B:101",
      "B:102",
      "B:103",
      "B:104",
      "B:105",
      "B:106",
      "B:107",
      "B:108",
      "B:109",
      "B:11",
      "B:110",
      "B:111",
      "B:112",
      "B:113",
      "B:114",
      "B:115",
      "B:116",
      "B:117",
      "B:118",
      "B:119",
      "B:12",
      "B:120",
      "B:121",
      "B:122",
      "B:123",
      "B:124",
      "B:13",
      "B:14",
      "B:15",
      "B:16",
      "B:17",
      "B:18",
      "B:19",
      "B:2",
      "B:20",
      "B:21",
      "B:22",
      "B:23",
      "B:24",
      "B:25",
      "B:26",
      "B:27",
      "B:28",
      "B:29",
      "B:3",
      "B:30",
      "B:31",
      "B:32",
      "B:33",
      "B:34",
      "B:35",
      "B:36",
      "B:37",
      "B:38",
      "B:39",
      "B:4",
      "B:40",
      "B:41",
      "B:42",
      "B:43",
      "B:44",
      "B:45",
      "B:46",
      "B:47",
      "B:48",
      "B:49",
      "B:5",
      "B:50",
      "B:51",
      "B:52",
      "B:53",
      "B:54",
      "B:55",
      "B:56",
      "B:57",
      "B:58",
      "B:59",
      "B:6",
      "B:60",
      "B:61",
      "B:62",
      "B:64",
      "B:65",
      "B:66",
      "B:67",
      "B:68",
      "B:69",
      "B:7",
      "B:70",
      "B:71",
      "B:72",
      "B:73",
      "B:74",
      "B:75",
      "B:76",
      "B:77",
      "B:78",
      "B:79",
      "B:8",
      "B:80",
      "B:81",
      "B:82",
      "B:83",
      "B:84",
      "B:85",
      "B:86",
      "B:87",
      "B:88",
      "B:89",
      "B:9",
      "B:90",
      "B:91",
      "B:92",
      "B:93",
      "B:94",
      "B:95",
      "B:96",
      "B:97",
      "B:98",
      "B:99"
    ],
    "B:64": [
      "B:1",
      "B:10",
      "B:100",
      "B:101",
      "B:102",
      "B:103",
      "B:104",
      "B:105",
      "B:106",
      "B:107",
      "B:108",
      "B:109",
      "B:11",
      "B:110",
      "B:111",
      "B:112",
      "B:113",
      "B:114",
      "B:115",
      "B:116",
      "B:117",
      "B:118",
      "B:119",
      "B:12",
      "B:120",
      "B:121",
      "B:122",
      "B:123",
      "B:124",
      "B:13",
      "B:14",
      "B:15",
      "B:16",
      "B:17",
      "B:18",
      "B:19",
      "B:2",
      "B:20",
      "B:21",
      "B:22",
      "B:23",
      "B:24",
      "B:25",
      "B:26",
      "B:27",
      "B:28",
      "B:29",
      "B:3",
      "B:30",
      "B:31",
      "B:32",
      "B:33",
      "B:34",
      "B:35",
      "B:36",
      "B:37",
      "B:38",
      "B:39",
      "B:4",
      "B:40",
      "B:41",
      "B:42",
      "B:43",
      "B:44",
      "B:45",
      "B:46",
      "B:47",
      "B:48",
      "B:49",
      "B:5",
      "B:50",
      "B:51",
      "B:52",
      "B:53",
      "B:54",
      "B:55",
      "B:56",
      "B:57",
      "B:58",
      "B:59",
      "B:6",
      "B:60",
      "B:61",
      "B:62",
      "B:63",
      "B:65",
      "B:66",
      "B:67",
      "B:68",
      "B:69",
      "B:7",
      "B:70",
      "B:71",
      "B:72",
      "B:73",
      "B:74",
      "B:75",
      "B:76",
      "B:77",
      "B:78",
      "B:79",
      "B:8",
      "B:80",
      "B:81",
      "B:82",
      "B:83",
      "B:84",
      "B:85",
      "B:86",
      "B:87",
      "B:88",
      "B:89",
      "B:9",
      "B:90",
      "B:91",
      "B:92",
      "B:93",
      "B:94",
      "B:95",
      "B:96",
      "B:97",
      "B:98",
      "B:99"
    ],
    "B:65": [
      "B:1",
      "B:10",
      "B:100",
      "B:101",
      "B:102",
      "B:103",
      "B:104",
      "B:105",
      "B:106",
      "B:107",
      "B:108",
      "B:109",
      "B:11",
      "B:110",
      "B:111",
      "B:112",
      "B:113",
      "B:114",
      "B:115",
      "B:116",
      "B:117",
      "B:118",
      "B:119",
      "B:12",
      "B:120",
      "B:121",
      "B:122",
      "B:123",
      "B:124",
      "B:13",
      "B:14",
      "B:15",
      "B:16",
      "B:17",
      "B:18",
      "B:19",
      "B:2",
      "B:20",
      "B:21",
      "B:22",
      "B:23",
      "B:24",
      "B:25",
      "B:26",
      "B:27",
      "B:28",
      "B:29",
      "B:3",
      "B:30",
      "B:31",
      "B:32",
      "B:33",
      "B:34",
      "B:35",
      "B:36",
      "B:37",
      "B:38",
      "B:39",
      "B:4",
      "B:40",
      "B:41",
      "B:42",
      "B:43",
      "B:44",
      "B:45",
      "B:46",
      "B:47",
      "B:48",
      "B:49",
      "B:5",
      "B:50",
      "B:51",
      "B:52",
      "B:53",
      "B:54",
      "B:55",
      "B:56",
      "B:57",
      "B:58",
      "B:59",
      "B:6",
      "B:60",
      "B:61",
      "B:62",
      "B:63",
      "B:64",
      "B:66",
      "B:67",
      "B:68",
      "B:69",
      "B:7",
      "B:70",
      "B:71",
      "B:72",
      "B:73",
      "B:74",
      "B:75",
      "B:76",
      "B:77",
      "B:78",
      "B:79",
      "B:8",
      "B:80",
      "B:81",
      "B:82",
      "B:83",
      "B:84",
      "B:85",
      "B:86",
      "B:87",
      "B:88",
      "B:89",
      "B:9",
      "B:90",
      "B:91",
      "B:92",
      "B:93",
      "B:94",
      "B:95",
      "B:96",
      "B:97",
      "B:98",
      "B:99"
    ],
    "B:66": [
      "B:1",
      "B:10",
      "B:100",
      "B:101",
      "B:102",
      "B:103",
      "B:104",
      "B:105",
      "B:106",
      "B:107",
      "B:108",
      "B:109",
      "B:11",
      "B:110",
      "B:111",
      "B:112",
      "B:113",
      "B:114",
      "B:115",
      "B:116",
      "B:117",
      "B:118",
      "B:119",
      "B:12",
      "B:120",
      "B:121",
      "B:122",
      "B:123",
      "B:124",
      "B:13",
      "B:14",
      "B:15",
      "B:16",
      "B:17",
      "B:18",
      "B:19",
      "B:2",
      "B:20",
      "B:21",
      "B:22",
      "B:23",
      "B:24",
      "B:25",
      "B:26",
      "B:27",
      "B:28",
      "B:29",
      "B:3",
      "B:30",
      "B:31",
      "B:32",
      "B:33",
      "B:34",
      "B:35",
      "B:36",
      "B:37",
      "B:38",
      "B:39",
      "B:4",
      "B:40",
      "B:41",
      "B:42",
      "B:43",
      "B:44",
      "B:45",
      "B:46",
      "B:47",
      "B:48",
      "B:49",
      "B:5",
      "B:50",
      "B:51",
      "B:52",
      "B:53",
      "B:54",
      "B:55",
      "B:56",
      "B:57",
      "B:58",
      "B:59",
      "B:6",
      "B:60",
      "B:61",
      "B:62",
      "B:63",
      "B:64",
      "B:65",
      "B:67",
      "B:68",
      "B:69",
      "B:7",
      "B:70",
      "B:71",
      "B:72",
      "B:73",
      "B:74",
      "B:75",
      "B:76",
      "B:77",
      "B:78",
      "B:79",
      "B:8",
      "B:80",
      "B:81",
      "B:82",
      "B:83",
      "B:84",
      "B:85",
      "B:86",
      "B:87",
      "B:88",
      "B:89",
      "B:9",
      "B:90",
      "B:91",
      "B:92",
      "B:93",
      "B:94",
      "B:95",
      "B:96",
      "B:97",
      "B:98",
      "B:99"
    ],
    "B:67": [
      "B:1",
      "B:10",
      "B:100",
      "B:101",
      "B:102",
      "B:103",
      "B:104",
      "B:105",
      "B:106",
      "B:107",
      "B:108",
      "B:109",
      "B:11",
      "B:110",
      "B:111",
      "B:112",
      "B:113",
      "B:114",
      "B:115",
      "B:116",
      "B:117",
      "B:118",
      "B:119",
      "B:12",
      "B:120",
      "B:121",
      "B:122",
      "B:123",
      "B:124",
      "B:13",
      "B:14",
      "B:15",
      "B:16",
      "B:17",
      "B:18",
      "B:19",
      "B:2",
      "B:20",
      "B:21",
      "B:22",
      "B:23",
      "B:24",
      "B:25",
      "B:26",
      "B:27",
      "B:28",
      "B:29",
      "B:3",
      "B:30",
      "B:31",
      "B:32",
      "B:33",
      "B:34",
      "B:35",
      "B:36",
      "B:37",
      "B:38",
      "B:39",
      "B:4",
      "B:40",
      "B:41",
      "B:42",
      "B:43",
      "B:44",
      "B:45",
      "B:46",
      "B:47",
      "B:48",
      "B:49",
      "B:5",
      "B:50",
      "B:51",
      "B:52",
      "B:53",
      "B:54",
      "B:55",
      "B:56",
      "B:57",
      "B:58",
      "B:59",
      "B:6",
      "B:60",
      "B:61",
      "B:62",
      "B:63",
      "B:64",
      "B:65",
      "B:66",
      "B:68",
      "B:69",
      "B:7",
      "B:70",
      "B:71",
      "B:72",
      "B:73",
      "B:74",
      "B:75",
      "B:76",
      "B:77",
      "B:78",
      "B:79",
      "B:8",
      "B:80",
      "B:81",
      "B:82",
      "B:83",
      "B:84",
      "B:85",
      "B:86",
      "B:87",
      "B:88",
      "B:89",
      "B:9",
      "B:90",
      "B:91",
      "B:92",
      "B:93",
      "B:94",
      "B:95",
      "B:96",
      "B:97",
      "B:98",
      "B:99"
    ],
    "B:68": [
      "B:1",
      "B:10",
      "B:100",
      "B:101",
      "B:102",
      "B:103",
      "B:104",
      "B:105",
      "B:106",
      "B:107",
      "B:108",
      "B:109",
      "B:11",
      "B:110",
      "B:111",
      "B:112",
      "B:113",
      "B:114",
      "B:115",
      "B:116",
      "B:117",
      "B:118",
      "B:119",
      "B:12",
      "B:120",
      "B:121",
      "B:122",
      "B:123",
      "B:124",
      "B:13",
      "B:14",
      "B:15",
      "B:16",
      "B:17",
      "B:18",
      "B:19",
      "B:2",
      "B:20",
      "B:21",
      "B:22",
      "B:23",
      "B:24",
      "B:25",
      "B:26",
      "B:27",
      "B:28",
      "B:29",
      "B:3",
      "B:30",
      "B:31",
      "B:32",
      "B:33",
      "B:34",
      "B:35",
      "B:36",
      "B:37",
      "B:38",
      "B:39",
      "B:4",
      "B:40",
      "B:41",
      "B:42",
      "B:43",
      "B:44",
      "B:45",
      "B:46",
      "B:47",
      "B:48",
      "B:49",
      "B:5",
      "B:50",
      "B:51",
      "B:52",
      "B:53",
      "B:54",
      "B:55",
      "B:56",
      "B:57",
      "B:58",
      "B:59",
      "B:6",
      "B:60",
      "B:61",
      "B:62",
      "B:63",
      "B:64",
      "B:65",
      "B:66",
      "B:67",
      "B:69",
      "B:7",
      "B:70",
      "B:71",
      "B:72",
      "B:73",
      "B:74",
      "B:75",
      "B:76",
      "B:77",
      "B:78",
      "B:79",
      "B:8",
      "B:80",
      "B:81",
      "B:82",
      "B:83",
      "B:84",
      "B:85",
      "B:86",
      "B:87",
      "B:88",
      "B:89",
      "B:9",
      "B:90",
      "B:91",
      "B:92",
      "B:93",
      "B:94",
      "B:95",
      "B:96",
      "B:97",
      "B:98",
      "B:99"
    ],
    "B:69": [
      "B:1",
      "B:10",
      "B:100",
      "B:101",
      "B:102",
      "B:103",
      "B:104",
      "B:105",
      "B:106",
      "B:107",
      "B:108",
      "B:109",
      "B:11",
      "B:110",
      "B:111",
      "B:112",
      "B:113",
      "B:114",
      "B:115",
      "B:116",
      "B:117",
      "B:118",
      "B:119",
      "B:12",
      "B:120",
      "B:121",
      "B:122",
      "B:123",
      "B:124",
      "B:13",
      "B:14",
      "B:15",
      "B:16",
      "B:17",
      "B:18",
      "B:19",
      "B:2",
      "B:20",
      "B:21",
      "B:22",
      "B:23",
      "B:24",
      "B:25",
      "B:26",
      "B:27",
      "B:28",
      "B:29",
      "B:3",
      "B:30",
      "B:31",
      "B:32",
      "B:33",
      "B:34",
      "B:35",
      "B:36",
      "B:37",
      "B:38",
      "B:39",
      "B:4",
      "B:40",
      "B:41",
      "B:42",
      "B:43",
      "B:44",
      "B:45",
      "B:46",
      "B:47",
      "B:48",
      "B:49",
      "B:5",
      "B:50",
      "B:51",
      "B:52",
      "B:53",
      "B:54",
      "B:55",
      "B:56",
      "B:57",
      "B:58",
      "B:59",
      "B:6",
      "B:60",
      "B:61",
      "B:62",
      "B:63",
      "B:64",
      "B:65",
      "B:66",
      "B:67",
      "B:68",
      "B:7",
      "B:70",
      "B:71",
      "B:72",
      "B:73",
      "B:74",
      "B:75",
      "B:76",
      "B:77",
      "B:78",
      "B:79",
      "B:8",
      "B:80",
      "B:81",
      "B:82",
      "B:83",
      "B:84",
      "B:85",
      "B:86",
      "B:87",
      "B:88",
      "B:89",
      "B:9",
      "B:90",
      "B:91",
      "B:92",
      "B:93",
      "B:94",
      "B:95",
      "B:96",
      "B:97",
      "B:98",
      "B:99"
    ],
    "B:70": [
      "B:1",
      "B:10",
      "B:100",
      "B:101",
      "B:102",
      "B:103",
      "B:104",
      "B:105",
      "B:106",
      "B:107",
      "B:108",
      "B:109",
      "B:11",
      "B:110",
      "B:111",
      "B:112",
      "B:113",
      "B:114",
      "B:115",
      "B:116",
      "B:117",
      "B:118",
      "B:119",
      "B:12",
      "B:120",
      "B:121",
      "B:122",
      "B:123",
      "B:124",
      "B:13",
      "B:14",
      "B:15",
      "B:16",
      "B:17",
      "B:18",
      "B:19",
      "B:2",
      "B:20",
      "B:21",
      "B:22",
      "B:23",
      "B:24",
      "B:25",
      "B:26",
      "B:27",
      "B:28",
      "B:29",
      "B:3",
      "B:30",
      "B:31",
      "B:32",
      "B:33",
      "B:34",
      "B:35",
      "B:36",
      "B:37",
      "B:38",
      "B:39",
      "B:4",
      "B:40",
      "B:41",
      "B:42",
      "B:43",
      "B:44",
      "B:45",
      "B:46",
      "B:47",
      "B:48",
      "B:49",
      "B:5",
      "B:50",
      "B:51",
      "B:52",
      "B:53",
      "B:54",
      "B:55",
      "B:56",
      "B:57",
      "B:58",
      "B:59",
      "B:6",
      "B:60",
      "B:61",
      "B:62",
      "B:63",
      "B:64",
      "B:65",
      "B:66",
      "B:67",
      "B:68",
      "B:69",
      "B:7",
      "B:71",
      "B:72",
      "B:73",
      "B:74",
      "B:75",
      "B:76",
      "B:77",
      "B:78",
      "B:79",
      "B:8",
      "B:80",
      "B:81",
      "B:82",
      "B:83",
      "B:84",
      "B:85",
      "B:86",
      "B:87",
      "B:88",
      "B:89",
      "B:9",
      "B:90",
      "B:91",
      "B:92",
      "B:93",
      "B:94",
      "B:95",
      "B:96",
      "B:97",
      "B:98",
      "B:99"
    ],
    "B:71": [
      "B:1",
      "B:10",
      "B:100",
      "B:101",
      "B:102",
      "B:103",
      "B:104",
      "B:105",
      "B:106",
      "B:107",
      "B:108",
      "B:109",
      "B:11",
      "B:110",
      "B:111",
      "B:112",
      "B:113",
      "B:114",
      "B:115",
      "B:116",
      "B:117",
      "B:118",
      "B:119",
      "B:12",
      "B:120",
      "B:121",
      "B:122",
      "B:123",
      "B:124",
      "B:13",
      "B:14",
      "B:15",
      "B:16",
      "B:17",
      "B:18",
      "B:19",
      "B:2",
      "B:20",
      "B:21",
      "B:22",
      "B:23",
      "B:24",
      "B:25",
      "B:26",
      "B:27",
      "B:28",
      "B:29",
      "B:3",
      "B:30",
      "B:31",
      "B:32",
      "B:33",
      "B:34",
      "B:35",
      "B:36",
      "B:37",
      "B:38",
      "B:39",
      "B:4",
      "B:40",
      "B:41",
      "B:42",
      "B:43",
      "B:44",
      "B:45",
      "B:46",
      "B:47",
      "B:48",
      "B:49",
      "B:5",
      "B:50",
      "B:51",
      "B:52",
      "B:53",
      "B:54",
      "B:55",
      "B:56",
      "B:57",
      "B:58",
      "B:59",
      "B:6",
      "B:60",
      "B:61",
      "B:62",
      "B:63",
      "B:64",
      "B:65",
      "B:66",
      "B:67",
      "B:68",
      "B:69",
      "B:7",
      "B:70",
      "B:72",
      "B:73",
      "B:74",
      "B:75",
      "B:76",
      "B:77",
      "B:78",
      "B:79",
      "B:8",
      "B:80",
      "B:81",
      "B:82",
      "B:83",
      "B:84",
      "B:85",
      "B:86",
      "B:87",
      "B:88",
      "B:89",
      "B:9",
      "B:90",
      "B:91",
      "B:92",
      "B:93",
      "B:94",
      "B:95",
      "B:96",
      "B:97",
      "B:98",
      "B:99"
    ],
    "B:72": [
      "B:1",
      "B:10",
      "B:100",
      "B:101",
      "B:102",
      "B:103",
      "B:104",
      "B:105",
      "B:106",
      "B:107",
      "B:108",
      "B:109",
      "B:11",
      "B:110",
      "B:111",
      "B:112",
      "B:113",
      "B:114",
      "B:115",
      "B:116",
      "B:117",
      "B:118",
      "B:119",
      "B:12",
      "B:120",
      "B:121",
      "B:122",
      "B:123",
      "B:124",
      "B:13",
      "B:14",
      "B:15",
      "B:16",
      "B:17",
      "B:18",
      "B:19",
      "B:2",
      "B:20",
      "B:21",
      "B:22",
      "B:23",
      "B:24",
      "B:25",
      "B:26",
      "B:27",
      "B:28",
      "B:29",
      "B:3",
      "B:30",
      "B:31",
      "B:32",
      "B:33",
      "B:34",
      "B:35",
      "B:36",
      "B:37",
      "B:38",
      "B:39",
      "B:4",
      "B:40",
      "B:41",
      "B:42",
      "B:43",
      "B:44",
      "B:45",
      "B:46",
      "B:47",
      "B:48",
      "B:49",
      "B:5",
      "B:50",
      "B:51",
      "B:52",
      "B:53",
      "B:54",
      "B:55",
      "B:56",
      "B:57",
      "B:58",
      "B:59",
      "B:6",
      "B:60",
      "B:61",
      "B:62",
      "B:63",
      "B:64",
      "B:65",
      "B:66",
      "B:67",
      "B:68",
      "B:69",
      "B:7",
      "B:70",
      "B:71",
      "B:73",
      "B:74",
      "B:75",
      "B:76",
      "B:77",
      "B:78",
      "B:79",
      "B:8",
      "B:80",
      "B:81",
      "B:82",
      "B:83",
      "B:84",
      "B:85",
      "B:86",
      "B:87",
      "B:88",
      "B:89",
      "B:9",
      "B:90",
      "B:91",
      "B:92",
      "B:93",
      "B:94",
      "B:95",
      "B:96",
      "B:97",
      "B:98",
      "B:99"
    ],
    "B:73": [
      "B:1",
      "B:10",
      "B:100",
      "B:101",
      "B:102",
      "B:103",
      "B:104",
      "B:105",
      "B:106",
      "B:107",
      "B:108",
      "B:109",
      "B:11",
      "B:110",
      "B:111",
      "B:112",
      "B:113",
      "B:114",
      "B:115",
      "B:116",
      "B:117",
      "B:118",
      "B:119",
      "B:12",
      "B:120",
      "B:121",
      "B:122",
      "B:123",
      "B:124",
      "B:13",
      "B:14",
      "B:15",
      "B:16",
      "B:17",
      "B:18",
      "B:19",
      "B:2",
      "B:20",
      "B:21",
      "B:22",
      "B:23",
      "B:24",
      "B:25",
      "B:26",
      "B:27",
      "B:28",
      "B:29",
      "B:3",
      "B:30",
      "B:31",
      "B:32",
      "B:33",
      "B:34",
      "B:35",
      "B:36",
      "B:37",
      "B:38",
      "B:39",
      "B:4",
      "B:40",
      "B:41",
      "B:42",
      "B:43",
      "B:44",
      "B:45",
      "B:46",
      "B:47",
      "B:48",
      "B:49",
      "B:5",
      "B:50",
      "B:51",
      "B:52",
      "B:53",
      "B:54",
      "B:55",
      "B:56",
      "B:57",
      "B:58",
      "B:59",
      "B:6",
      "B:60",
      "B:61",
      "B:62",
      "B:63",
      "B:64",
      "B:65",
      "B:66",
      "B:67",
      "B:68",
      "B:69",
      "B:7",
      "B:70",
      "B:71",
      "B:72",
      "B:74",
      "B:75",
      "B:76",
      "B:77",
      "B:78",
      "B:79",
      "B:8",
      "B:80",
      "B:81",
      "B:82",
      "B:83",
      "B:84",
      "B:85",
      "B:86",
      "B:87",
      "B:88",
      "B:89",
      "B:9",
      "B:90",
      "B:91",
      "B:92",
      "B:93",
      "B:94",
      "B:95",
      "B:96",
      "B:97",
      "B:98",
      "B:99"
    ],
    "B:74": [
      "B:1",
      "B:10",
      "B:100",
      "B:101",
      "B:102",
      "B:103",
      "B:104",
      "B:105",
      "B:106",
      "B:107",
      "B:108",
      "B:109",
      "B:11",
      "B:110",
      "B:111",
      "B:112",
      "B:113",
      "B:114",
      "B:115",
      "B:116",
      "B:117",
      "B:118",
      "B:119",
      "B:12",
      "B:120",
      "B:121",
      "B:122",
      "B:123",
      "B:124",
      "B:13",
      "B:14",
      "B:15",
      "B:16",
      "B:17",
      "B:18",
      "B:19",
      "B:2",
      "B:20",
      "B:21",
      "B:22",
      "B:23",
      "B:24",
      "B:25",
      "B:26",
      "B:27",
      "B:28",
      "B:29",
      "B:3",
      "B:30",
      "B:31",
      "B:32",
      "B:33",
      "B:34",
      "B:35",
      "B:36",
      "B:37",
      "B:38",
      "B:39",
      "B:4",
      "B:40",
      "B:41",
      "B:42",
      "B:43",
      "B:44",
      "B:45",
      "B:46",
      "B:47",
      "B:48",
      "B:49",
      "B:5",
      "B:50",
      "B:51",
      "B:52",
      "B:53",
      "B:54",
      "B:55",
      "B:56",
      "B:57",
      "B:58",
      "B:59",
      "B:6",
      "B:60",
      "B:61",
      "B:62",
      "B:63",
      "B:64",
      "B:65",
      "B:66",
      "B:67",
      "B:68",
      "B:69",
      "B:7",
      "B:70",
      "B:71",
      "B:72",
      "B:73",
      "B:75",
      "B:76",
      "B:77",
      "B:78",
      "B:79",
      "B:8",
      "B:80",
      "B:81",
      "B:82",
      "B:83",
      "B:84",
      "B:85",
      "B:86",
      "B:87",
      "B:88",
      "B:89",
      "B:9",
      "B:90",
      "B:91",
      "B:92",
      "B:93",
      "B:94",
      "B:95",
      "B:96",
      "B:97",
      "B:98",
      "B:99"
    ],
    "B:75": [
      "B:1",
      "B:10",
      "B:100",
      "B:101",
      "B:102",
      "B:103",
      "B:104",
      "B:105",
      "B:106",
      "B:107",
      "B:108",
      "B:109",
      "B:11",
      "B:110",
      "B:111",
      "B:112",
      "B:113",
      "B:114",
      "B:115",
      "B:116",
      "B:117",
      "B:118",
      "B:119",
      "B:12",
      "B:120",
      "B:121",
      "B:122",
      "B:123",
      "B:124",
      "B:13",
      "B:14",
      "B:15",
      "B:16",
      "B:17",
      "B:18",
      "B:19",
      "B:2",
      "B:20",
      "B:21",
      "B:22",
      "B:23",
      "B:24",
      "B:25",
      "B:26",
      "B:27",
      "B:28",
      "B:29",
      "B:3",
      "B:30",
      "B:31",
      "B:32",
      "B:33",
      "B:34",
      "B:35",
      "B:36",
      "B:37",
      "B:38",
      "B:39",
      "B:4",
      "B:40",
      "B:41",
      "B:42",
      "B:43",
      "B:44",
      "B:45",
      "B:46",
      "B:47",
      "B:48",
      "B:49",
      "B:5",
      "B:50",
      "B:51",
      "B:52",
      "B:53",
      "B:54",
      "B:55",
      "B:56",
      "B:57",
      "B:58",
      "B:59",
      "B:6",
      "B:60",
      "B:61",
      "B:62",
      "B:63",
      "B:64",
      "B:65",
      "B:66",
      "B:67",
      "B:68",
      "B:69",
      "B:7",
      "B:70",
      "B:71",
      "B:72",
      "B:73",
      "B:74",
      "B:76",
      "B:77",
      "B:78",
      "B:79",
      "B:8",
      "B:80",
      "B:81",
      "B:82",
      "B:83",
      "B:84",
      "B:85",
      "B:86",
      "B:87",
      "B:88",
      "B:89",
      "B:9",
      "B:90",
      "B:91",
      "B:92",
      "B:93",
      "B:94",
      "B:95",
      "B:96",
      "B:97",
      "B:98",
      "B:99"
    ],
    "B:76": [
      "B:1",
      "B:10",
      "B:100",
      "B:101",
      "B:102",
      "B:103",
      "B:104",
      "B:105",
      "B:106",
      "B:107",
      "B:108",
      "B:109",
      "B:11",
      "B:110",
      "B:111",
      "B:112",
      "B:113",
      "B:114",
      "B:115",
      "B:116",
      "B:117",
      "B:118",
      "B:119",
      "B:12",
      "B:120",
      "B:121",
      "B:122",
      "B:123",
      "B:124",
      "B:13",
      "B:14",
      "B:15",
      "B:16",
      "B:17",
      "B:18",
      "B:19",
      "B:2",
      "B:20",
      "B:21",
      "B:22",
      "B:23",
      "B:24",
      "B:25",
      "B:26",
      "B:27",
      "B:28",
      "B:29",
      "B:3",
      "B:30",
      "B:31",
      "B:32",
      "B:33",
      "B:34",
      "B:35",
      "B:36",
      "B:37",
      "B:38",
      "B:39",
      "B:4",
      "B:40",
      "B:41",
      "B:42",
      "B:43",
      "B:44",
      "B:45",
      "B:46",
      "B:47",
      "B:48",
      "B:49",
      "B:5",
      "B:50",
      "B:51",
      "B:52",
      "B:53",
      "B:54",
      "B:55",
      "B:56",
      "B:57",
      "B:58",
      "B:59",
      "B:6",
      "B:60",
      "B:61",
      "B:62",
      "B:63",
      "B:64",
      "B:65",
      "B:66",
      "B:67",
      "B:68",
      "B:69",
      "B:7",
      "B:70",
      "B:71",
      "B:72",
      "B:73",
      "B:74",
      "B:75",
      "B:77",
      "B:78",
      "B:79",
      "B:8",
      "B:80",
      "B:81",
      "B:82",
      "B:83",
      "B:84",
      "B:85",
      "B:86",
      "B:87",
      "B:88",
      "B:89",
      "B:9",
      "B:90",
      "B:91",
      "B:92",
      "B:93",
      "B:94",
      "B:95",
      "B:96",
      "B:97",
      "B:98",
      "B:99"
    ],
    "B:77": [
      "B:1",
      "B:10",
      "B:100",
      "B:101",
      "B:102",
      "B:103",
      "B:104",
      "B:105",
      "B:106",
      "B:107",
      "B:108",
      "B:109",
      "B:11",
      "B:110",
      "B:111",
      "B:112",
      "B:113",
      "B:114",
      "B:115",
      "B:116",
      "B:117",
      "B:118",
      "B:119",
      "B:12",
      "B:120",
      "B:121",
      "B:122",
      "B:123",
      "B:124",
      "B:13",
      "B:14",
      "B:15",
      "B:16",
      "B:17",
      "B:18",
      "B:19",
      "B:2",
      "B:20",
      "B:21",
      "B:22",
      "B:23",
      "B:24",
      "B:25",
      "B:26",
      "B:27",
      "B:28",
      "B:29",
      "B:3",
      "B:30",
      "B:31",
      "B:32",
      "B:33",
      "B:34",
      "B:35",
      "B:36",
      "B:37",
      "B:38",
      "B:39",
      "B:4",
      "B:40",
      "B:41",
      "B:42",
      "B:43",
      "B:44",
      "B:45",
      "B:46",
      "B:47",
      "B:48",
      "B:49",
      "B:5",
      "B:50",
      "B:51",
      "B:52",
      "B:53",
      "B:54",
      "B:55",
      "B:56",
      "B:57",
      "B:58",
      "B:59",
      "B:6",
      "B:60",
      "B:61",
      "B:62",
      "B:63",
      "B:64",
      "B:65",
      "B:66",
      "B:67",
      "B:68",
      "B:69",
      "B:7",
      "B:70",
      "B:71",
      "B:72",
      "B:73",
      "B:74",
      "B:75",
      "B:76",
      "B:78",
      "B:79",
      "B:8",
      "B:80",
      "B:81",
      "B:82",
      "B:83",
      "B:84",
      "B:85",
      "B:86",
      "B:87",
      "B:88",
      "B:89",
      "B:9",
      "B:90",
      "B:91",
      "B:92",
      "B:93",
      "B:94",
      "B:95",
      "B:96",
      "B:97",
      "B:98",
      "B:99"
    ],
    "B:78": [
      "B:1",
      "B:10",
      "B:100",
      "B:101",
      "B:102",
      "B:103",
      "B:104",
      "B:105",
      "B:106",
      "B:107",
      "B:108",
      "B:109",
      "B:11",
      "B:110",
      "B:111",
      "B:112",
      "B:113",
      "B:114",
      "B:115",
      "B:116",
      "B:117",
      "B:118",
      "B:119",
      "B:12",
      "B:120",
      "B:121",
      "B:122",
      "B:123",
      "B:124",
      "B:13",
      "B:14",
      "B:15",
      "B:16",
      "B:17",
      "B:18",
      "B:19",
      "B:2",
      "B:20",
      "B:21",
      "B:22",
      "B:23",
      "B:24",
      "B:25",
      "B:26",
      "B:27",
      "B:28",
      "B:29",
      "B:3",
      "B:30",
      "B:31",
      "B:32",
      "B:33",
      "B:34",
      "B:35",
      "B:36",
      "B:37",
      "B:38",
      "B:39",
      "B:4",
      "B:40",
      "B:41",
      "B:42",
      "B:43",
      "B:44",
      "B:45",
      "B:46",
      "B:47",
      "B:48",
      "B:49",
      "B:5",
      "B:50",
      "B:51",
      "B:52",
      "B:53",
      "B:54",
      "B:55",
      "B:56",
      "B:57",
      "B:58",
      "B:59",
      "B:6",
      "B:60",
      "B:61",
      "B:62",
      "B:63",
      "B:64",
      "B:65",
      "B:66",
      "B:67",
      "B:68",
      "B:69",
      "B:7",
      "B:70",
      "B:71",
      "B:72",
      "B:73",
      "B:74",
      "B:75",
      "B:76",
      "B:77",
      "B:79",
      "B:8",
      "B:80",
      "B:81",
      "B:82",
      "B:83",
      "B:84",
      "B:85",
      "B:86",
      "B:87",
      "B:88",
      "B:89",
      "B:9",
      "B:90",
      "B:91",
      "B:92",
      "B:93",
      "B:94",
      "B:95",
      "B:96",
      "B:97",
      "B:98",
      "B:99"
    ],
    "B:79": [
      "B:1",
      "B:10",
      "B:100",
      "B:101",
      "B:102",
      "B:103",
      "B:104",
      "B:105",
      "B:106",
      "B:107",
      "B:108",
      "B:109",
      "B:11",
      "B:110",
      "B:111",
      "B:112",
      "B:113",
      "B:114",
      "B:115",
      "B:116",
      "B:117",
      "B:118",
      "B:119",
      "B:12",
      "B:120",
      "B:121",
      "B:122",
      "B:123",
      "B:124",
      "B:13",
      "B:14",
      "B:15",
      "B:16",
      "B:17",
      "B:18",
      "B:19",
      "B:2",
      "B:20",
      "B:21",
      "B:22",
      "B:23",
      "B:24",
      "B:25",
      "B:26",
      "B:27",
      "B:28",
      "B:29",
      "B:3",
      "B:30",
      "B:31",
      "B:32",
      "B:33",
      "B:34",
      "B:35",
      "B:36",
      "B:37",
      "B:38",
      "B:39",
      "B:4",
      "B:40",
      "B:41",
      "B:42",
      "B:43",
      "B:44",
      "B:45",
      "B:46",
      "B:47",
      "B:48",
      "B:49",
      "B:5",
      "B:50",
      "B:51",
      "B:52",
      "B:53",
      "B:54",
      "B:55",
      "B:56",
      "B:57",
      "B:58",
      "B:59",
      "B:6",
      "B:60",
      "B:61",
      "B:62",
      "B:63",
      "B:64",
      "B:65",
      "B:66",
      "B:67",
      "B:68",
      "B:69",
      "B:7",
      "B:70",
      "B:71",
      "B:72",
      "B:73",
      "B:74",
      "B:75",
      "B:76",
      "B:77",
      "B:78",
      "B:8",
      "B:80",
      "B:81",
      "B:82",
      "B:83",
      "B:84",
      "B:85",
      "B:86",
      "B:87",
      "B:88",
      "B:89",
      "B:9",
      "B:90",
      "B:91",
      "B:92",
      "B:93",
      "B:94",
      "B:95",
      "B:96",
      "B:97",
      "B:98",
      "B:99"
    ],
    "B:80": [
      "B:1",
      "B:10",
      "B:100",
      "B:101",
      "B:102",
      "B:103",
      "B:104",
      "B:105",
      "B:106",
      "B:107",
      "B:108",
      "B:109",
      "B:11",
      "B:110",
      "B:111",
      "B:112",
      "B:113",
      "B:114",
      "B:115",
      "B:116",
      "B:117",
      "B:118",
      "B:119",
      "B:12",
      "B:120",
      "B:121",
      "B:122",
      "B:123",
      "B:124",
      "B:13",
      "B:14",
      "B:15",
      "B:16",
      "B:17",
      "B:18",
      "B:19",
      "B:2",
      "B:20",
      "B:21",
      "B:22",
      "B:23",
      "B:24",
      "B:25",
      "B:26",
      "B:27",
      "B:28",
      "B:29",
      "B:3",
      "B:30",
      "B:31",
      "B:32",
      "B:33",
      "B:34",
      "B:35",
      "B:36",
      "B:37",
      "B:38",
      "B:39",
      "B:4",
      "B:40",
      "B:41",
      "B:42",
      "B:43",
      "B:44",
      "B:45",
      "B:46",
      "B:47",
      "B:48",
      "B:49",
      "B:5",
      "B:50",
      "B:51",
      "B:52",
      "B:53",
      "B:54",
      "B:55",
      "B:56",
      "B:57",
      "B:58",
      "B:59",
      "B:6",
      "B:60",
      "B:61",
      "B:62",
      "B:63",
      "B:64",
      "B:65",
      "B:66",
      "B:67",
      "B:68",
      "B:69",
      "B:7",
      "B:70",
      "B:71",
      "B:72",
      "B:73",
      "B:74",
      "B:75",
      "B:76",
      "B:77",
      "B:78",
      "B:79",
      "B:8",
      "B:81",
      "B:82",
      "B:83",
      "B:84",
      "B:85",
      "B:86",
      "B:87",
      "B:88",
      "B:89",
      "B:9",
      "B:90",
      "B:91",
      "B:92",
      "B:93",
      "B:94",
      "B:95",
      "B:96",
      "B:97",
      "B:98",
      "B:99"
    ],
    "B:81": [
      "B:1",
      "B:10",
      "B:100",
      "B:101",
      "B:102",
      "B:103",
      "B:104",
      "B:105",
      "B:106",
      "B:107",
      "B:108",
      "B:109",
      "B:11",
      "B:110",
      "B:111",
      "B:112",
      "B:113",
      "B:114",
      "B:115",
      "B:116",
      "B:117",
      "B:118",
      "B:119",
      "B:12",
      "B:120",
      "B:121",
      "B:122",
      "B:123",
      "B:124",
      "B:13",
      "B:14",
      "B:15",
      "B:16",
      "B:17",
      "B:18",
      "B:19",
      "B:2",
      "B:20",
      "B:21",
      "B:22",
      "B:23",
      "B:24",
      "B:25",
      "B:26",
      "B:27",
      "B:28",
      "B:29",
      "B:3",
      "B:30",
      "B:31",
      "B:32",
      "B:33",
      "B:34",
      "B:35",
      "B:36",
      "B:37",
      "B:38",
      "B:39",
      "B:4",
      "B:40",
      "B:41",
      "B:42",
      "B:43",
      "B:44",
      "B:45",
      "B:46",
      "B:47",
      "B:48",
      "B:49",
      "B:5",
      "B:50",
      "B:51",
      "B:52",
      "B:53",
      "B:54",
      "B:55",
      "B:56",
      "B:57",
      "B:58",
      "B:59",
      "B:6",
      "B:60",
      "B:61",
      "B:62",
      "B:63",
      "B:64",
      "B:65",
      "B:66",
      "B:67",
      "B:68",
      "B:69",
      "B:7",
      "B:70",
      "B:71",
      "B:72",
      "B:73",
      "B:74",
      "B:75",
      "B:76",
      "B:77",
      "B:78",
      "B:79",
      "B:8",
      "B:80",
      "B:82",
      "B:83",
      "B:84",
      "B:85",
      "B:86",
      "B:87",
      "B:88",
      "B:89",
      "B:9",
      "B:90",
      "B:91",
      "B:92",
      "B:93",
      "B:94",
      "B:95",
      "B:96",
      "B:97",
      "B:98",
      "B:99"
    ],
    "B:82": [
      "B:1",
      "B:10",
      "B:100",
      "B:101",
      "B:102",
      "B:103",
      "B:104",
      "B:105",
      "B:106",
      "B:107",
      "B:108",
      "B:109",
      "B:11",
      "B:110",
      "B:111",
      "B:112",
      "B:113",
      "B:114",
      "B:115",
      "B:116",
      "B:117",
      "B:118",
      "B:119",
      "B:12",
      "B:120",
      "B:121",
      "B:122",
      "B:123",
      "B:124",
      "B:13",
      "B:14",
      "B:15",
      "B:16",
      "B:17",
      "B:18",
      "B:19",
      "B:2",
      "B:20",
      "B:21",
      "B:22",
      "B:23",
      "B:24",
      "B:25",
      "B:26",
      "B:27",
      "B:28",
      "B:29",
      "B:3",
      "B:30",
      "B:31",
      "B:32",
      "B:33",
      "B:34",
      "B:35",
      "B:36",
      "B:37",
      "B:38",
      "B:39",
      "B:4",
      "B:40",
      "B:41",
      "B:42",
      "B:43",
      "B:44",
      "B:45",
      "B:46",
      "B:47",
      "B:48",
      "B:49",
      "B:5",
      "B:50",
      "B:51",
      "B:52",
      "B:53",
      "B:54",
      "B:55",
      "B:56",
      "B:57",
      "B:58",
      "B:59",
      "B:6",
      "B:60",
      "B:61",
      "B:62",
      "B:63",
      "B:64",
      "B:65",
      "B:66",
      "B:67",
      "B:68",
      "B:69",
      "B:7",
      "B:70",
      "B:71",
      "B:72",
      "B:73",
      "B:74",
      "B:75",
      "B:76",
      "B:77",
      "B:78",
      "B:79",
      "B:8",
      "B:80",
      "B:81",
      "B:83",
      "B:84",
      "B:85",
      "B:86",
      "B:87",
      "B:88",
      "B:89",
      "B:9",
      "B:90",
      "B:91",
      "B:92",
      "B:93",
      "B:94",
      "B:95",
      "B:96",
      "B:97",
      "B:98",
      "B:99"
    ],
    "B:83": [
      "B:1",
      "B:10",
      "B:100",
      "B:101",
      "B:102",
      "B:103",
      "B:104",
      "B:105",
      "B:106",
      "B:107",
      "B:108",
      "B:109",
      "B:11",
      "B:110",
      "B:111",
      "B:112",
      "B:113",
      "B:114",
      "B:115",
      "B:116",
      "B:117",
      "B:118",
      "B:119",
      "B:12",
      "B:120",
      "B:121",
      "B:122",
      "B:123",
      "B:124",
      "B:13",
      "B:14",
      "B:15",
      "B:16",
      "B:17",
      "B:18",
      "B:19",
      "B:2",
      "B:20",
      "B:21",
      "B:22",
      "B:23",
      "B:24",
      "B:25",
      "B:26",
      "B:27",
      "B:28",
      "B:29",
      "B:3",
      "B:30",
      "B:31",
      "B:32",
      "B:33",
      "B:34",
      "B:35",
      "B:36",
      "B:37",
      "B:38",
      "B:39",
      "B:4",
      "B:40",
      "B:41",
      "B:42",
      "B:43",
      "B:44",
      "B:45",
      "B:46",
      "B:47",
      "B:48",
      "B:49",
      "B:5",
      "B:50",
      "B:51",
      "B:52",
      "B:53",
      "B:54",
      "B:55",
      "B:56",
      "B:57",
      "B:58",
      "B:59",
      "B:6",
      "B:60",
      "B:61",
      "B:62",
      "B:63",
      "B:64",
      "B:65",
      "B:66",
      "B:67",
      "B:68",
      "B:69",
      "B:7",
      "B:70",
      "B:71",
      "B:72",
      "B:73",
      "B:74",
      "B:75",
      "B:76",
      "B:77",
      "B:78",
      "B:79",
      "B:8",
      "B:80",
      "B:81",
      "B:82",
      "B:84",
      "B:85",
      "B:86",
      "B:87",
      "B:88",
      "B:89",
      "B:9",
      "B:90",
      "B:91",
      "B:92",
      "B:93",
      "B:94",
      "B:95",
      "B:96",
      "B:97",
      "B:98",
      "B:99"
    ],
    "B:84": [
      "B:1",
      "B:10",
      "B:100",
      "B:101",
      "B:102",
      "B:103",
      "B:104",
      "B:105",
      "B:106",
      "B:107",
      "B:108",
      "B:109",
      "B:11",
      "B:110",
      "B:111",
      "B:112",
      "B:113",
      "B:114",
      "B:115",
      "B:116",
      "B:117",
      "B:118",
      "B:119",
      "B:12",
      "B:120",
      "B:121",
      "B:122",
      "B:123",
      "B:124",
      "B:13",
      "B:14",
      "B:15",
      "B:16",
      "B:17",
      "B:18",
      "B:19",
      "B:2",
      "B:20",
      "B:21",
      "B:22",
      "B:23",
      "B:24",
      "B:25",
      "B:26",
      "B:27",
      "B:28",
      "B:29",
      "B:3",
      "B:30",
      "B:31",
      "B:32",
      "B:33",
      "B:34",
      "B:35",
      "B:36",
      "B:37",
      "B:38",
      "B:39",
      "B:4",
      "B:40",
      "B:41",
      "B:42",
      "B:43",
      "B:44",
      "B:45",
      "B:46",
      "B:47",
      "B:48",
      "B:49",
      "B:5",
      "B:50",
      "B:51",
      "B:52",
      "B:53",
      "B:54",
      "B:55",
      "B:56",
      "B:57",
      "B:58",
      "B:59",
      "B:6",
      "B:60",
      "B:61",
      "B:62",
      "B:63",
      "B:64",
      "B:65",
      "B:66",
      "B:67",
      "B:68",
      "B:69",
      "B:7",
      "B:70",
      "B:71",
      "B:72",
      "B:73",
      "B:74",
      "B:75",
      "B:76",
      "B:77",
      "B:78",
      "B:79",
      "B:8",
      "B:80",
      "B:81",
      "B:82",
      "B:83",
      "B:85",
      "B:86",
      "B:87",
      "B:88",
      "B:89",
      "B:9",
      "B:90",
      "B:91",
      "B:92",
      "B:93",
      "B:94",
      "B:95",
      "B:96",
      "B:97",
      "B:98",
      "B:99"
    ],
    "B:85": [
      "B:1",
      "B:10",
      "B:100",
      "B:101",
      "B:102",
      "B:103",
      "B:104",
      "B:105",
      "B:106",
      "B:107",
      "B:108",
      "B:109",
      "B:11",
      "B:110",
      "B:111",
      "B:112",
      "B:113",
      "B:114",
      "B:115",
      "B:116",
      "B:117",
      "B:118",
      "B:119",
      "B:12",
      "B:120",
      "B:121",
      "B:122",
      "B:123",
      "B:124",
      "B:13",
      "B:14",
      "B:15",
      "B:16",
      "B:17",
      "B:18",
      "B:19",
      "B:2",
      "B:20",
      "B:21",
      "B:22",
      "B:23",
      "B:24",
      "B:25",
      "B:26",
      "B:27",
      "B:28",
      "B:29",
      "B:3",
      "B:30",
      "B:31",
      "B:32",
      "B:33",
      "B:34",
      "B:35",
      "B:36",
      "B:37",
      "B:38",
      "B:39",
      "B:4",
      "B:40",
      "B:41",
      "B:42",
      "B:43",
      "B:44",
      "B:45",
      "B:46",
      "B:47",
      "B:48",
      "B:49",
      "B:5",
      "B:50",
      "B:51",
      "B:52",
      "B:53",
      "B:54",
      "B:55",
      "B:56",
      "B:57",
      "B:58",
      "B:59",
      "B:6",
      "B:60",
      "B:61",
      "B:62",
      "B:63",
      "B:64",
      "B:65",
      "B:66",
      "B:67",
      "B:68",
      "B:69",
      "B:7",
      "B:70",
      "B:71",
      "B:72",
      "B:73",
      "B:74",
      "B:75",
      "B:76",
      "B:77",
      "B:78",
      "B:79",
      "B:8",
      "B:80",
      "B:81",
      "B:82",
      "B:83",
      "B:84",
      "B:86",
      "B:87",
      "B:88",
      "B:89",
      "B:9",
      "B:90",
      "B:91",
      "B:92",
      "B:93",
      "B:94",
      "B:95",
      "B:96",
      "B:97",
      "B:98",
      "B:99"
    ],
    "B:86": [
      "B:1",
      "B:10",
      "B:100",
      "B:101",
      "B:102",
      "B:103",
      "B:104",
      "B:105",
      "B:106",
      "B:107",
      "B:108",
      "B:109",
      "B:11",
      "B:110",
      "B:111",
      "B:112",
      "B:113",
      "B:114",
      "B:115",
      "B:116",
      "B:117",
      "B:118",
      "B:119",
      "B:12",
      "B:120",
      "B:121",
      "B:122",
      "B:123",
      "B:124",
      "B:13",
      "B:14",
      "B:15",
      "B:16",
      "B:17",
      "B:18",
      "B:19",
      "B:2",
      "B:20",
      "B:21",
      "B:22",
      "B:23",
      "B:24",
      "B:25",
      "B:26",
      "B:27",
      "B:28",
      "B:29",
      "B:3",
      "B:30",
      "B:31",
      "B:32",
      "B:33",
      "B:34",
      "B:35",
      "B:36",
      "B:37",
      "B:38",
      "B:39",
      "B:4",
      "B:40",
      "B:41",
      "B:42",
      "B:43",
      "B:44",
      "B:45",
      "B:46",
      "B:47",
      "B:48",
      "B:49",
      "B:5",
      "B:50",
      "B:51",
      "B:52",
      "B:53",
      "B:54",
      "B:55",
      "B:56",
      "B:57",
      "B:58",
      "B:59",
      "B:6",
      "B:60",
      "B:61",
      "B:62",
      "B:63",
      "B:64",
      "B:65",
      "B:66",
      "B:67",
      "B:68",
      "B:69",
      "B:7",
      "B:70",
      "B:71",
      "B:72",
      "B:73",
      "B:74",
      "B:75",
      "B:76",
      "B:77",
      "B:78",
      "B:79",
      "B:8",
      "B:80",
      "B:81",
      "B:82",
      "B:83",
      "B:84",
      "B:85",
      "B:87",
      "B:88",
      "B:89",
      "B:9",
      "B:90",
      "B:91",
      "B:92",
      "B:93",
      "B:94",
      "B:95",
      "B:96",
      "B:97",
      "B:98",
      "B:99"
    ],
    "B:87": [
      "B:1",
      "B:10",
      "B:100",
      "B:101",
      "B:102",
      "B:103",
      "B:104",
      "B:105",
      "B:106",
      "B:107",
      "B:108",
      "B:109",
      "B:11",
      "B:110",
      "B:111",
      "B:112",
      "B:113",
      "B:114",
      "B:115",
      "B:116",
      "B:117",
      "B:118",
      "B:119",
      "B:12",
      "B:120",
      "B:121",
      "B:122",
      "B:123",
      "B:124",
      "B:13",
      "B:14",
      "B:15",
      "B:16",
      "B:17",
      "B:18",
      "B:19",
      "B:2",
      "B:20",
      "B:21",
      "B:22",
      "B:23",
      "B:24",
      "B:25",
      "B:26",
      "B:27",
      "B:28",
      "B:29",
      "B:3",
      "B:30",
      "B:31",
      "B:32",
      "B:33",
      "B:34",
      "B:35",
      "B:36",
      "B:37",
      "B:38",
      "B:39",
      "B:4",
      "B:40",
      "B:41",
      "B:42",
      "B:43",
      "B:44",
      "B:45",
      "B:46",
      "B:47",
      "B:48",
      "B:49",
      "B:5",
      "B:50",
      "B:51",
      "B:52",
      "B:53",
      "B:54",
      "B:55",
      "B:56",
      "B:57",
      "B:58",
      "B:59",
      "B:6",
      "B:60",
      "B:61",
      "B:62",
      "B:63",
      "B:64",
      "B:65",
      "B:66",
      "B:67",
      "B:68",
      "B:69",
      "B:7",
      "B:70",
      "B:71",
      "B:72",
      "B:73",
      "B:74",
      "B:75",
      "B:76",
      "B:77",
      "B:78",
      "B:79",
      "B:8",
      "B:80",
      "B:81",
      "B:82",
      "B:83",
      "B:84",
      "B:85",
      "B:86",
      "B:88",
      "B:89",
      "B:9",
      "B:90",
      "B:91",
      "B:92",
      "B:93",
      "B:94",
      "B:95",
      "B:96",
      "B:97",
      "B:98",
      "B:99"
    ],
    "B:88": [
      "B:1",
      "B:10",
      "B:100",
      "B:101",
      "B:102",
      "B:103",
      "B:104",
      "B:105",
      "B:106",
      "B:107",
      "B:108",
      "B:109",
      "B:11",
      "B:110",
      "B:111",
      "B:112",
      "B:113",
      "B:114",
      "B:115",
      "B:116",
      "B:117",
      "B:118",
      "B:119",
      "B:12",
      "B:120",
      "B:121",
      "B:122",
      "B:123",
      "B:124",
      "B:13",
      "B:14",
      "B:15",
      "B:16",
      "B:17",
      "B:18",
      "B:19",
      "B:2",
      "B:20",
      "B:21",
      "B:22",
      "B:23",
      "B:24",
      "B:25",
      "B:26",
      "B:27",
      "B:28",
      "B:29",
      "B:3",
      "B:30",
      "B:31",
      "B:32",
      "B:33",
      "B:34",
      "B:35",
      "B:36",
      "B:37",
      "B:38",
      "B:39",
      "B:4",
      "B:40",
      "B:41",
      "B:42",
      "B:43",
      "B:44",
      "B:45",
      "B:46",
      "B:47",
      "B:48",
      "B:49",
      "B:5",
      "B:50",
      "B:51",
      "B:52",
      "B:53",
      "B:54",
      "B:55",
      "B:56",
      "B:57",
      "B:58",
      "B:59",
      "B:6",
      "B:60",
      "B:61",
      "B:62",
      "B:63",
      "B:64",
      "B:65",
      "B:66",
      "B:67",
      "B:68",
      "B:69",
      "B:7",
      "B:70",
      "B:71",
      "B:72",
      "B:73",
      "B:74",
      "B:75",
      "B:76",
      "B:77",
      "B:78",
      "B:79",
      "B:8",
      "B:80",
      "B:81",
      "B:82",
      "B:83",
      "B:84",
      "B:85",
      "B:86",
      "B:87",
      "B:89",
      "B:9",
      "B:90",
      "B:91",
      "B:92",
      "B:93",
      "B:94",
      "B:95",
      "B:96",
      "B:97",
      "B:98",
      "B:99"
    ],
    "B:89": [
      "B:1",
      "B:10",
      "B:100",
      "B:101",
      "B:102",
      "B:103",
      "B:104",
      "B:105",
      "B:106",
      "B:107",
      "B:108",
      "B:109",
      "B:11",
      "B:110",
      "B:111",
      "B:112",
      "B:113",
      "B:114",
      "B:115",
      "B:116",
      "B:117",
      "B:118",
      "B:119",
      "B:12",
      "B:120",
      "B:121",
      "B:122",
      "B:123",
      "B:124",
      "B:13",
      "B:14",
      "B:15",
      "B:16",
      "B:17",
      "B:18",
      "B:19",
      "B:2",
      "B:20",
      "B:21",
      "B:22",
      "B:23",
      "B:24",
      "B:25",
      "B:26",
      "B:27",
      "B:28",
      "B:29",
      "B:3",
      "B:30",
      "B:31",
      "B:32",
      "B:33",
      "B:34",
      "B:35",
      "B:36",
      "B:37",
      "B:38",
      "B:39",
      "B:4",
      "B:40",
      "B:41",
      "B:42",
      "B:43",
      "B:44",
      "B:45",
      "B:46",
      "B:47",
      "B:48",
      "B:49",
      "B:5",
      "B:50",
      "B:51",
      "B:52",
      "B:53",
      "B:54",
      "B:55",
      "B:56",
      "B:57",
      "B:58",
      "B:59",
      "B:6",
      "B:60",
      "B:61",
      "B:62",
      "B:63",
      "B:64",
      "B:65",
      "B:66",
      "B:67",
      "B:68",
      "B:69",
      "B:7",
      "B:70",
      "B:71",
      "B:72",
      "B:73",
      "B:74",
      "B:75",
      "B:76",
      "B:77",
      "B:78",
      "B:79",
      "B:8",
      "B:80",
      "B:81",
      "B:82",
      "B:83",
      "B:84",
      "B:85",
      "B:86",
      "B:87",
      "B:88",
      "B:9",
      "B:90",
      "B:91",
      "B:92",
      "B:93",
      "B:94",
      "B:95",
      "B:96",
      "B:97",
      "B:98",
      "B:99"
    ],
    "B:90": [
      "B:1",
      "B:10",
      "B:100",
      "B:101",
      "B:102",
      "B:103",
      "B:104",
      "B:105",
      "B:106",
      "B:107",
      "B:108",
      "B:109",
      "B:11",
      "B:110",
      "B:111",
      "B:112",
      "B:113",
      "B:114",
      "B:115",
      "B:116",
      "B:117",
      "B:118",
      "B:119",
      "B:12",
      "B:120",
      "B:121",
      "B:122",
      "B:123",
      "B:124",
      "B:13",
      "B:14",
      "B:15",
      "B:16",
      "B:17",
      "B:18",
      "B:19",
      "B:2",
      "B:20",
      "B:21",
      "B:22",
      "B:23",
      "B:24",
      "B:25",
      "B:26",
      "B:27",
      "B:28",
      "B:29",
      "B:3",
      "B:30",
      "B:31",
      "B:32",
      "B:33",
      "B:34",
      "B:35",
      "B:36",
      "B:37",
      "B:38",
      "B:39",
      "B:4",
      "B:40",
      "B:41",
      "B:42",
      "B:43",
      "B:44",
      "B:45",
      "B:46",
      "B:47",
      "B:48",
      "B:49",
      "B:5",
      "B:50",
      "B:51",
      "B:52",
      "B:53",
      "B:54",
      "B:55",
      "B:56",
      "B:57",
      "B:58",
      "B:59",
      "B:6",
      "B:60",
      "B:61",
      "B:62",
      "B:63",
      "B:64",
      "B:65",
      "B:66",
      "B:67",
      "B:68",
      "B:69",
      "B:7",
      "B:70",
      "B:71",
      "B:72",
      "B:73",
      "B:74",
      "B:75",
      "B:76",
      "B:77",
      "B:78",
      "B:79",
      "B:8",
      "B:80",
      "B:81",
      "B:82",
      "B:83",
      "B:84",
      "B:85",
      "B:86",
      "B:87",
      "B:88",
      "B:89",
      "B:9",
      "B:91",
      "B:92",
      "B:93",
      "B:94",
      "B:95",
      "B:96",
      "B:97",
      "B:98",
      "B:99"
    ],
    "B:91": [
      "B:1",
      "B:10",
      "B:100",
      "B:101",
      "B:102",
      "B:103",
      "B:104",
      "B:105",
      "B:106",
      "B:107",
      "B:108",
      "B:109",
      "B:11",
      "B:110",
      "B:111",
      "B:112",
      "B:113",
      "B:114",
      "B:115",
      "B:116",
      "B:117",
      "B:118",
      "B:119",
      "B:12",
      "B:120",
      "B:121",
      "B:122",
      "B:123",
      "B:124",
      "B:13",
      "B:14",
      "B:15",
      "B:16",
      "B:17",
      "B:18",
      "B:19",
      "B:2",
      "B:20",
      "B:21",
      "B:22",
      "B:23",
      "B:24",
      "B:25",
      "B:26",
      "B:27",
      "B:28",
      "B:29",
      "B:3",
      "B:30",
      "B:31",
      "B:32",
      "B:33",
      "B:34",
      "B:35",
      "B:36",
      "B:37",
      "B:38",
      "B:39",
      "B:4",
      "B:40",
      "B:41",
      "B:42",
      "B:43",
      "B:44",
      "B:45",
      "B:46",
      "B:47",
      "B:48",
      "B:49",
      "B:5",
      "B:50",
      "B:51",
      "B:52",
      "B:53",
      "B:54",
      "B:55",
      "B:56",
      "B:57",
      "B:58",
      "B:59",
      "B:6",
      "B:60",
      "B:61",
      "B:62",
      "B:63",
      "B:64",
      "B:65",
      "B:66",
      "B:67",
      "B:68",
      "B:69",
      "B:7",
      "B:70",
      "B:71",
      "B:72",
      "B:73",
      "B:74",
      "B:75",
      "B:76",
      "B:77",
      "B:78",
      "B:79",
      "B:8",
      "B:80",
      "B:81",
      "B:82",
      "B:83",
      "B:84",
      "B:85",
      "B:86",
      "B:87",
      "B:88",
      "B:89",
      "B:9",
      "B:90",
      "B:92",
      "B:93",
      "B:94",
      "B:95",
      "B:96",
      "B:97",
      "B:98",
      "B:99"
    ],
    "B:92": [
      "B:1",
      "B:10",
      "B:100",
      "B:101",
      "B:102",
      "B:103",
      "B:104",
      "B:105",
      "B:106",
      "B:107",
      "B:108",
      "B:109",
      "B:11",
      "B:110",
      "B:111",
      "B:112",
      "B:113",
      "B:114",
      "B:115",
      "B:116",
      "B:117",
      "B:118",
      "B:119",
      "B:12",
      "B:120",
      "B:121",
      "B:122",
      "B:123",
      "B:124",
      "B:13",
      "B:14",
      "B:15",
      "B:16",
      "B:17",
      "B:18",
      "B:19",
      "B:2",
      "B:20",
      "B:21",
      "B:22",
      "B:23",
      "B:24",
      "B:25",
      "B:26",
      "B:27",
      "B:28",
      "B:29",
      "B:3",
      "B:30",
      "B:31",
      "B:32",
      "B:33",
      "B:34",
      "B:35",
      "B:36",
      "B:37",
      "B:38",
      "B:39",
      "B:4",
      "B:40",
      "B:41",
      "B:42",
      "B:43",
      "B:44",
      "B:45",
      "B:46",
      "B:47",
      "B:48",
      "B:49",
      "B:5",
      "B:50",
      "B:51",
      "B:52",
      "B:53",
      "B:54",
      "B:55",
      "B:56",
      "B:57",
      "B:58",
      "B:59",
      "B:6",
      "B:60",
      "B:61",
      "B:62",
      "B:63",
      "B:64",
      "B:65",
      "B:66",
      "B:67",
      "B:68",
      "B:69",
      "B:7",
      "B:70",
      "B:71",
      "B:72",
      "B:73",
      "B:74",
      "B:75",
      "B:76",
      "B:77",
      "B:78",
      "B:79",
      "B:8",
      "B:80",
      "B:81",
      "B:82",
      "B:83",
      "B:84",
      "B:85",
      "B:86",
      "B:87",
      "B:88",
      "B:89",
      "B:9",
      "B:90",
      "B:91",
      "B:93",
      "B:94",
      "B:95",
      "B:96",
      "B:97",
      "B:98",
      "B:99"
    ],
    "B:93": [
      "B:1",
      "B:10",
      "B:100",
      "B:101",
      "B:102",
      "B:103",
      "B:104",
      "B:105",
      "B:106",
      "B:107",
      "B:108",
      "B:109",
      "B:11",
      "B:110",
      "B:111",
      "B:112",
      "B:113",
      "B:114",
      "B:115",
      "B:116",
      "B:117",
      "B:118",
      "B:119",
      "B:12",
      "B:120",
      "B:121",
      "B:122",
      "B:123",
      "B:124",
      "B:13",
      "B:14",
      "B:15",
      "B:16",
      "B:17",
      "B:18",
      "B:19",
      "B:2",
      "B:20",
      "B:21",
      "B:22",
      "B:23",
      "B:24",
      "B:25",
      "B:26",
      "B:27",
      "B:28",
      "B:29",
      "B:3",
      "B:30",
      "B:31",
      "B:32",
      "B:33",
      "B:34",
      "B:35",
      "B:36",
      "B:37",
      "B:38",
      "B:39",
      "B:4",
      "B:40",
      "B:41",
      "B:42",
      "B:43",
      "B:44",
      "B:45",
      "B:46",
      "B:47",
      "B:48",
      "B:49",
      "B:5",
      "B:50",
      "B:51",
      "B:52",
      "B:53",
      "B:54",
      "B:55",
      "B:56",
      "B:57",
      "B:58",
      "B:59",
      "B:6",
      "B:60",
      "B:61",
      "B:62",
      "B:63",
      "B:64",
      "B:65",
      "B:66",
      "B:67",
      "B:68",
      "B:69",
      "B:7",
      "B:70",
      "B:71",
      "B:72",
      "B:73",
      "B:74",
      "B:75",
      "B:76",
      "B:77",
      "B:78",
      "B:79",
      "B:8",
      "B:80",
      "B:81",
      "B:82",
      "B:83",
      "B:84",
      "B:85",
      "B:86",
      "B:87",
      "B:88",
      "B:89",
      "B:9",
      "B:90",
      "B:91",
      "B:92",
      "B:94",
      "B:95",
      "B:96",
      "B:97",
      "B:98",
      "B:99"
    ],
    "B:94": [
      "B:1",
      "B:10",
      "B:100",
      "B:101",
      "B:102",
      "B:103",
      "B:104",
      "B:105",
      "B:106",
      "B:107",
      "B:108",
      "B:109",
      "B:11",
      "B:110",
      "B:111",
      "B:112",
      "B:113",
      "B:114",
      "B:115",
      "B:116",
      "B:117",
      "B:118",
      "B:119",
      "B:12",
      "B:120",
      "B:121",
      "B:122",
      "B:123",
      "B:124",
      "B:13",
      "B:14",
      "B:15",
      "B:16",
      "B:17",
      "B:18",
      "B:19",
      "B:2",
      "B:20",
      "B:21",
      "B:22",
      "B:23",
      "B:24",
      "B:25",
      "B:26",
      "B:27",
      "B:28",
      "B:29",
      "B:3",
      "B:30",
      "B:31",
      "B:32",
      "B:33",
      "B:34",
      "B:35",
      "B:36",
      "B:37",
      "B:38",
      "B:39",
      "B:4",
      "B:40",
      "B:41",
      "B:42",
      "B:43",
      "B:44",
      "B:45",
      "B:46",
      "B:47",
      "B:48",
      "B:49",
      "B:5",
      "B:50",
      "B:51",
      "B:52",
      "B:53",
      "B:54",
      "B:55",
      "B:56",
      "B:57",
      "B:58",
      "B:59",
      "B:6",
      "B:60",
      "B:61",
      "B:62",
      "B:63",
      "B:64",
      "B:65",
      "B:66",
      "B:67",
      "B:68",
      "B:69",
      "B:7",
      "B:70",
      "B:71",
      "B:72",
      "B:73",
      "B:74",
      "B:75",
      "B:76",
      "B:77",
      "B:78",
      "B:79",
      "B:8",
      "B:80",
      "B:81",
      "B:82",
      "B:83",
      "B:84",
      "B:85",
      "B:86",
      "B:87",
      "B:88",
      "B:89",
      "B:9",
      "B:90",
      "B:91",
      "B:92",
      "B:93",
      "B:95",
      "B:96",
      "B:97",
      "B:98",
      "B:99"
    ],
    "B:95": [
      "B:1",
      "B:10",
      "B:100",
      "B:101",
      "B:102",
      "B:103",
      "B:104",
      "B:105",
      "B:106",
      "B:107",
      "B:108",
      "B:109",
      "B:11",
      "B:110",
      "B:111",
      "B:112",
      "B:113",
      "B:114",
      "B:115",
      "B:116",
      "B:117",
      "B:118",
      "B:119",
      "B:12",
      "B:120",
      "B:121",
      "B:122",
      "B:123",
      "B:124",
      "B:13",
      "B:14",
      "B:15",
      "B:16",
      "B:17",
      "B:18",
      "B:19",
      "B:2",
      "B:20",
      "B:21",
      "B:22",
      "B:23",
      "B:24",
      "B:25",
      "B:26",
      "B:27",
      "B:28",
      "B:29",
      "B:3",
      "B:30",
      "B:31",
      "B:32",
      "B:33",
      "B:34",
      "B:35",
      "B:36",
      "B:37",
      "B:38",
      "B:39",
      "B:4",
      "B:40",
      "B:41",
      "B:42",
      "B:43",
      "B:44",
      "B:45",
      "B:46",
      "B:47",
      "B:48",
      "B:49",
      "B:5",
      "B:50",
      "B:51",
      "B:52",
      "B:53",
      "B:54",
      "B:55",
      "B:56",
      "B:57",
      "B:58",
      "B:59",
      "B:6",
      "B:60",
      "B:61",
      "B:62",
      "B:63",
      "B:64",
      "B:65",
      "B:66",
      "B:67",
      "B:68",
      "B:69",
      "B:7",
      "B:70",
      "B:71",
      "B:72",
      "B:73",
      "B:74",
      "B:75",
      "B:76",
      "B:77",
      "B:78",
      "B:79",
      "B:8",
      "B:80",
      "B:81",
      "B:82",
      "B:83",
      "B:84",
      "B:85",
      "B:86",
      "B:87",
      "B:88",
      "B:89",
      "B:9",
      "B:90",
      "B:91",
      "B:92",
      "B:93",
      "B:94",
      "B:96",
      "B:97",
      "B:98",
      "B:99"
    ],
    "B:96": [
      "B:1",
      "B:10",
      "B:100",
      "B:101",
      "B:102",
      "B:103",
      "B:104",
      "B:105",
      "B:106",
      "B:107",
      "B:108",
      "B:109",
      "B:11",
      "B:110",
      "B:111",
      "B:112",
      "B:113",
      "B:114",
      "B:115",
      "B:116",
      "B:117",
      "B:118",
      "B:119",
      "B:12",
      "B:120",
      "B:121",
      "B:122",
      "B:123",
      "B:124",
      "B:13",
      "B:14",
      "B:15",
      "B:16",
      "B:17",
      "B:18",
      "B:19",
      "B:2",
      "B:20",
      "B:21",
      "B:22",
      "B:23",
      "B:24",
      "B:25",
      "B:26",
      "B:27",
      "B:28",
      "B:29",
      "B:3",
      "B:30",
      "B:31",
      "B:32",
      "B:33",
      "B:34",
      "B:35",
      "B:36",
      "B:37",
      "B:38",
      "B:39",
      "B:4",
      "B:40",
      "B:41",
      "B:42",
      "B:43",
      "B:44",
      "B:45",
      "B:46",
      "B:47",
      "B:48",
      "B:49",
      "B:5",
      "B:50",
      "B:51",
      "B:52",
      "B:53",
      "B:54",
      "B:55",
      "B:56",
      "B:57",
      "B:58",
      "B:59",
      "B:6",
      "B:60",
      "B:61",
      "B:62",
      "B:63",
      "B:64",
      "B:65",
      "B:66",
      "B:67",
      "B:68",
      "B:69",
      "B:7",
      "B:70",
      "B:71",
      "B:72",
      "B:73",
      "B:74",
      "B:75",
      "B:76",
      "B:77",
      "B:78",
      "B:79",
      "B:8",
      "B:80",
      "B:81",
      "B:82",
      "B:83",
      "B:84",
      "B:85",
      "B:86",
      "B:87",
      "B:88",
      "B:89",
      "B:9",
      "B:90",
      "B:91",
      "B:92",
      "B:93",
      "B:94",
      "B:95",
      "B:97",
      "B:98",
      "B:99"
    ],
    "B:97": [
      "B:1",
      "B:10",
      "B:100",
      "B:101",
      "B:102",
      "B:103",
      "B:104",
      "B:105",
      "B:106",
      "B:107",
      "B:108",
      "B:109",
      "B:11",
      "B:110",
      "B:111",
      "B:112",
      "B:113",
      "B:114",
      "B:115",
      "B:116",
      "B:117",
      "B:118",
      "B:119",
      "B:12",
      "B:120",
      "B:121",
      "B:122",
      "B:123",
      "B:124",
      "B:13",
      "B:14",
      "B:15",
      "B:16",
      "B:17",
      "B:18",
      "B:19",
      "B:2",
      "B:20",
      "B:21",
      "B:22",
      "B:23",
      "B:24",
      "B:25",
      "B:26",
      "B:27",
      "B:28",
      "B:29",
      "B:3",
      "B:30",
      "B:31",
      "B:32",
      "B:33",
      "B:34",
      "B:35",
      "B:36",
      "B:37",
      "B:38",
      "B:39",
      "B:4",
      "B:40",
      "B:41",
      "B:42",
      "B:43",
      "B:44",
      "B:45",
      "B:46",
      "B:47",
      "B:48",
      "B:49",
      "B:5",
      "B:50",
      "B:51",
      "B:52",
      "B:53",
      "B:54",
      "B:55",
      "B:56",
      "B:57",
      "B:58",
      "B:59",
      "B:6",
      "B:60",
      "B:61",
      "B:62",
      "B:63",
      "B:64",
      "B:65",
      "B:66",
      "B:67",
      "B:68",
      "B:69",
      "B:7",
      "B:70",
      "B:71",
      "B:72",
      "B:73",
      "B:74",
      "B:75",
      "B:76",
      "B:77",
      "B:78",
      "B:79",
      "B:8",
      "B:80",
      "B:81",
      "B:82",
      "B:83",
      "B:84",
      "B:85",
      "B:86",
      "B:87",
      "B:88",
      "B:89",
      "B:9",
      "B:90",
      "B:91",
      "B:92",
      "B:93",
      "B:94",
      "B:95",
      "B:96",
      "B:98",
      "B:99"
    ],
    "B:98": [
      "B:1",
      "B:10",
      "B:100",
      "B:101",
      "B:102",
      "B:103",
      "B:104",
      "B:105",
      "B:106",
      "B:107",
      "B:108",
      "B:109",
      "B:11",
      "B:110",
      "B:111",
      "B:112",
      "B:113",
      "B:114",
      "B:115",
      "B:116",
      "B:117",
      "B:118",
      "B:119",
      "B:12",
      "B:120",
      "B:121",
      "B:122",
      "B:123",
      "B:124",
      "B:13",
      "B:14",
      "B:15",
      "B:16",
      "B:17",
      "B:18",
      "B:19",
      "B:2",
      "B:20",
      "B:21",
      "B:22",
      "B:23",
      "B:24",
      "B:25",
      "B:26",
      "B:27",
      "B:28",
      "B:29",
      "B:3",
      "B:30",
      "B:31",
      "B:32",
      "B:33",
      "B:34",
      "B:35",
      "B:36",
      "B:37",
      "B:38",
      "B:39",
      "B:4",
      "B:40",
      "B:41",
      "B:42",
      "B:43",
      "B:44",
      "B:45",
      "B:46",
      "B:47",
      "B:48",
      "B:49",
      "B:5",
      "B:50",
      "B:51",
      "B:52",
      "B:53",
      "B:54",
      "B:55",
      "B:56",
      "B:57",
      "B:58",
      "B:59",
      "B:6",
      "B:60",
      "B:61",
      "B:62",
      "B:63",
      "B:64",
      "B:65",
      "B:66",
      "B:67",
      "B:68",
      "B:69",
      "B:7",
      "B:70",
      "B:71",
      "B:72",
      "B:73",
      "B:74",
      "B:75",
      "B:76",
      "B:77",
      "B:78",
      "B:79",
      "B:8",
      "B:80",
      "B:81",
      "B:82",
      "B:83",
      "B:84",
      "B:85",
      "B:86",
      "B:87",
      "B:88",
      "B:89",
      "B:9",
      "B:90",
      "B:91",
      "B:92",
      "B:93",
      "B:94",
      "B:95",
      "B:96",
      "B:97",
      "B:99"
    ],
    "B:99": [
      "B:1",
      "B:10",
      "B:100",
      "B:101",
      "B:102",
      "B:103",
      "B:104",
      "B:105",
      "B:106",
      "B:107",
      "B:108",
      "B:109",
      "B:11",
      "B:110",
      "B:111",
      "B:112",
      "B:113",
      "B:114",
      "B:115",
      "B:116",
      "B:117",
      "B:118",
      "B:119",
      "B:12",
      "B:120",
      "B:121",
      "B:122",
      "B:123",
      "B:124",
      "B:13",
      "B:14",
      "B:15",
      "B:16",
      "B:17",
      "B:18",
      "B:19",
      "B:2",
      "B:20",
      "B:21",
      "B:22",
      "B:23",
      "B:24",
      "B:25",
      "B:26",
      "B:27",
      "B:28",
      "B:29",
      "B:3",
      "B:30",
      "B:31",
      "B:32",
      "B:33",
      "B:34",
      "B:35",
      "B:36",
      "B:37",
      "B:38",
      "B:39",
      "B:4",
      "B:40",
      "B:41",
      "B:42",
      "B:43",
      "B:44",
      "B:45",
      "B:46",
      "B:47",
      "B:48",
      "B:49",
      "B:5",
      "B:50",
      "B:51",
      "B:52",
      "B:53",
      "B:54",
      "B:55",
      "B:56",
      "B:57",
      "B:58",
      "B:59",
      "B:6",
      "B:60",
      "B:61",
      "B:62",
      "B:63",
      "B:64",
      "B:65",
      "B:66",
      "B:67",
      "B:68",
      "B:69",
      "B:7",
      "B:70",
      "B:71",
      "B:72",
      "B:73",
      "B:74",
      "B:75",
      "B:76",
      "B:77",
      "B:78",
      "B:79",
      "B:8",
      "B:80",
      "B:81",
      "B:82",
      "B:83",
      "B:84",
      "B:85",
      "B:86",
      "B:87",
      "B:88",
      "B:89",
      "B:9",
      "B:90",
      "B:91",
      "B:92",
      "B:93",
      "B:94",
      "B:95",
      "B:96",
      "B:97",
      "B:98"
    ],
    "B:100": [
      "B:1",
      "B:10",
      "B:101",
      "B:102",
      "B:103",
      "B:104",
      "B:105",
      "B:106",
      "B:107",
      "B:108",
      "B:109",
      "B:11",
      "B:110",
      "B:111",
      "B:112",
      "B:113",
      "B:114",
      "B:115",
      "B:116",
      "B:117",
      "B:118",
      "B:119",
      "B:12",
      "B:120",
      "B:121",
      "B:122",
      "B:123",
      "B:124",
      "B:13",
      "B:14",
      "B:15",
      "B:16",
      "B:17",
      "B:18",
      "B:19",
      "B:2",
      "B:20",
      "B:21",
      "B:22",
      "B:23",
      "B:24",
      "B:25",
      "B:26",
      "B:27",
      "B:28",
      "B:29",
      "B:3",
      "B:30",
      "B:31",
      "B:32",
      "B:33",
      "B:34",
      "B:35",
      "B:36",
      "B:37",
      "B:38",
      "B:39",
      "B:4",
      "B:40",
      "B:41",
      "B:42",
      "B:43",
      "B:44",
      "B:45",
      "B:46",
      "B:47",
      "B:48",
      "B:49",
      "B:5",
      "B:50",
      "B:51",
      "B:52",
      "B:53",
      "B:54",
      "B:55",
      "B:56",
      "B:57",
      "B:58",
      "B:59",
      "B:6",
      "B:60",
      "B:61",
      "B:62",
      "B:63",
      "B:64",
      "B:65",
      "B:66",
      "B:67",
      "B:68",
      "B:69",
      "B:7",
      "B:70",
      "B:71",
      "B:72",
      "B:73",
      "B:74",
      "B:75",
      "B:76",
      "B:77",
      "B:78",
      "B:79",
      "B:8",
      "B:80",
      "B:81",
      "B:82",
      "B:83",
      "B:84",
      "B:85",
      "B:86",
      "B:87",
      "B:88",
      "B:89",
      "B:9",
      "B:90",
      "B:91",
      "B:92",
      "B:93",
      "B:94",
      "B:95",
      "B:96",
      "B:97",
      "B:98",
      "B:99"
    ],
    "B:101": [
      "B:1",
      "B:10",
      "B:100",
      "B:102",
      "B:103",
      "B:104",
      "B:105",
      "B:106",
      "B:107",
      "B:108",
      "B:109",
      "B:11",
      "B:110",
      "B:111",
      "B:112",
      "B:113",
      "B:114",
      "B:115",
      "B:116",
      "B:117",
      "B:118",
      "B:119",
      "B:12",
      "B:120",
      "B:121",
      "B:122",
      "B:123",
      "B:124",
      "B:13",
      "B:14",
      "B:15",
      "B:16",
      "B:17",
      "B:18",
      "B:19",
      "B:2",
      "B:20",
      "B:21",
      "B:22",
      "B:23",
      "B:24",
      "B:25",
      "B:26",
      "B:27",
      "B:28",
      "B:29",
      "B:3",
      "B:30",
      "B:31",
      "B:32",
      "B:33",
      "B:34",
      "B:35",
      "B:36",
      "B:37",
      "B:38",
      "B:39",
      "B:4",
      "B:40",
      "B:41",
      "B:42",
      "B:43",
      "B:44",
      "B:45",
      "B:46",
      "B:47",
      "B:48",
      "B:49",
      "B:5",
      "B:50",
      "B:51",
      "B:52",
      "B:53",
      "B:54",
      "B:55",
      "B:56",
      "B:57",
      "B:58",
      "B:59",
      "B:6",
      "B:60",
      "B:61",
      "B:62",
      "B:63",
      "B:64",
      "B:65",
      "B:66",
      "B:67",
      "B:68",
      "B:69",
      "B:7",
      "B:70",
      "B:71",
      "B:72",
      "B:73",
      "B:74",
      "B:75",
      "B:76",
      "B:77",
      "B:78",
      "B:79",
      "B:8",
      "B:80",
      "B:81",
      "B:82",
      "B:83",
      "B:84",
      "B:85",
      "B:86",
      "B:87",
      "B:88",
      "B:89",
      "B:9",
      "B:90",
      "B:91",
      "B:92",
      "B:93",
      "B:94",
      "B:95",
      "B:96",
      "B:97",
      "B:98",
      "B:99"
    ],
    "B:102": [
      "B:1",
      "B:10",
      "B:100",
      "B:101",
      "B:103",
      "B:104",
      "B:105",
      "B:106",
      "B:107",
      "B:108",
      "B:109",
      "B:11",
      "B:110",
      "B:111",
      "B:112",
      "B:113",
      "B:114",
      "B:115",
      "B:116",
      "B:117",
      "B:118",
      "B:119",
      "B:12",
      "B:120",
      "B:121",
      "B:122",
      "B:123",
      "B:124",
      "B:13",
      "B:14",
      "B:15",
      "B:16",
      "B:17",
      "B:18",
      "B:19",
      "B:2",
      "B:20",
      "B:21",
      "B:22",
      "B:23",
      "B:24",
      "B:25",
      "B:26",
      "B:27",
      "B:28",
      "B:29",
      "B:3",
      "B:30",
      "B:31",
      "B:32",
      "B:33",
      "B:34",
      "B:35",
      "B:36",
      "B:37",
      "B:38",
      "B:39",
      "B:4",
      "B:40",
      "B:41",
      "B:42",
      "B:43",
      "B:44",
      "B:45",
      "B:46",
      "B:47",
      "B:48",
      "B:49",
      "B:5",
      "B:50",
      "B:51",
      "B:52",
      "B:53",
      "B:54",
      "B:55",
      "B:56",
      "B:57",
      "B:58",
      "B:59",
      "B:6",
      "B:60",
      "B:61",
      "B:62",
      "B:63",
      "B:64",
      "B:65",
      "B:66",
      "B:67",
      "B:68",
      "B:69",
      "B:7",
      "B:70",
      "B:71",
      "B:72",
      "B:73",
      "B:74",
      "B:75",
      "B:76",
      "B:77",
      "B:78",
      "B:79",
      "B:8",
      "B:80",
      "B:81",
      "B:82",
      "B:83",
      "B:84",
      "B:85",
      "B:86",
      "B:87",
      "B:88",
      "B:89",
      "B:9",
      "B:90",
      "B:91",
      "B:92",
      "B:93",
      "B:94",
      "B:95",
      "B:96",
      "B:97",
      "B:98",
      "B:99"
    ],
    "B:103": [
      "B:1",
      "B:10",
      "B:100",
      "B:101",
      "B:102",
      "B:104",
      "B:105",
      "B:106",
      "B:107",
      "B:108",
      "B:109",
      "B:11",
      "B:110",
      "B:111",
      "B:112",
      "B:113",
      "B:114",
      "B:115",
      "B:116",
      "B:117",
      "B:118",
      "B:119",
      "B:12",
      "B:120",
      "B:121",
      "B:122",
      "B:123",
      "B:124",
      "B:13",
      "B:14",
      "B:15",
      "B:16",
      "B:17",
      "B:18",
      "B:19",
      "B:2",
      "B:20",
      "B:21",
      "B:22",
      "B:23",
      "B:24",
      "B:25",
      "B:26",
      "B:27",
      "B:28",
      "B:29",
      "B:3",
      "B:30",
      "B:31",
      "B:32",
      "B:33",
      "B:34",
      "B:35",
      "B:36",
      "B:37",
      "B:38",
      "B:39",
      "B:4",
      "B:40",
      "B:41",
      "B:42",
      "B:43",
      "B:44",
      "B:45",
      "B:46",
      "B:47",
      "B:48",
      "B:49",
      "B:5",
      "B:50",
      "B:51",
      "B:52",
      "B:53",
      "B:54",
      "B:55",
      "B:56",
      "B:57",
      "B:58",
      "B:59",
      "B:6",
      "B:60",
      "B:61",
      "B:62",
      "B:63",
      "B:64",
      "B:65",
      "B:66",
      "B:67",
      "B:68",
      "B:69",
      "B:7",
      "B:70",
      "B:71",
      "B:72",
      "B:73",
      "B:74",
      "B:75",
      "B:76",
      "B:77",
      "B:78",
      "B:79",
      "B:8",
      "B:80",
      "B:81",
      "B:82",
      "B:83",
      "B:84",
      "B:85",
      "B:86",
      "B:87",
      "B:88",
      "B:89",
      "B:9",
      "B:90",
      "B:91",
      "B:92",
      "B:93",
      "B:94",
      "B:95",
      "B:96",
      "B:97",
      "B:98",
      "B:99"
    ],
    "B:104": [
      "B:1",
      "B:10",
      "B:100",
      "B:101",
      "B:102",
      "B:103",
      "B:105",
      "B:106",
      "B:107",
      "B:108",
      "B:109",
      "B:11",
      "B:110",
      "B:111",
      "B:112",
      "B:113",
      "B:114",
      "B:115",
      "B:116",
      "B:117",
      "B:118",
      "B:119",
      "B:12",
      "B:120",
      "B:121",
      "B:122",
      "B:123",
      "B:124",
      "B:13",
      "B:14",
      "B:15",
      "B:16",
      "B:17",
      "B:18",
      "B:19",
      "B:2",
      "B:20",
      "B:21",
      "B:22",
      "B:23",
      "B:24",
      "B:25",
      "B:26",
      "B:27",
      "B:28",
      "B:29",
      "B:3",
      "B:30",
      "B:31",
      "B:32",
      "B:33",
      "B:34",
      "B:35",
      "B:36",
      "B:37",
      "B:38",
      "B:39",
      "B:4",
      "B:40",
      "B:41",
      "B:42",
      "B:43",
      "B:44",
      "B:45",
      "B:46",
      "B:47",
      "B:48",
      "B:49",
      "B:5",
      "B:50",
      "B:51",
      "B:52",
      "B:53",
      "B:54",
      "B:55",
      "B:56",
      "B:57",
      "B:58",
      "B:59",
      "B:6",
      "B:60",
      "B:61",
      "B:62",
      "B:63",
      "B:64",
      "B:65",
      "B:66",
      "B:67",
      "B:68",
      "B:69",
      "B:7",
      "B:70",
      "B:71",
      "B:72",
      "B:73",
      "B:74",
      "B:75",
      "B:76",
      "B:77",
      "B:78",
      "B:79",
      "B:8",
      "B:80",
      "B:81",
      "B:82",
      "B:83",
      "B:84",
      "B:85",
      "B:86",
      "B:87",
      "B:88",
      "B:89",
      "B:9",
      "B:90",
      "B:91",
      "B:92",
      "B:93",
      "B:94",
      "B:95",
      "B:96",
      "B:97",
      "B:98",
      "B:99"
    ],
    "B:105": [
      "B:1",
      "B:10",
      "B:100",
      "B:101",
      "B:102",
      "B:103",
      "B:104",
      "B:106",
      "B:107",
      "B:108",
      "B:109",
      "B:11",
      "B:110",
      "B:111",
      "B:112",
      "B:113",
      "B:114",
      "B:115",
      "B:116",
      "B:117",
      "B:118",
      "B:119",
      "B:12",
      "B:120",
      "B:121",
      "B:122",
      "B:123",
      "B:124",
      "B:13",
      "B:14",
      "B:15",
      "B:16",
      "B:17",
      "B:18",
      "B:19",
      "B:2",
      "B:20",
      "B:21",
      "B:22",
      "B:23",
      "B:24",
      "B:25",
      "B:26",
      "B:27",
      "B:28",
      "B:29",
      "B:3",
      "B:30",
      "B:31",
      "B:32",
      "B:33",
      "B:34",
      "B:35",
      "B:36",
      "B:37",
      "B:38",
      "B:39",
      "B:4",
      "B:40",
      "B:41",
      "B:42",
      "B:43",
      "B:44",
      "B:45",
      "B:46",
      "B:47",
      "B:48",
      "B:49",
      "B:5",
      "B:50",
      "B:51",
      "B:52",
      "B:53",
      "B:54",
      "B:55",
      "B:56",
      "B:57",
      "B:58",
      "B:59",
      "B:6",
      "B:60",
      "B:61",
      "B:62",
      "B:63",
      "B:64",
      "B:65",
      "B:66",
      "B:67",
      "B:68",
      "B:69",
      "B:7",
      "B:70",
      "B:71",
      "B:72",
      "B:73",
      "B:74",
      "B:75",
      "B:76",
      "B:77",
      "B:78",
      "B:79",
      "B:8",
      "B:80",
      "B:81",
      "B:82",
      "B:83",
      "B:84",
      "B:85",
      "B:86",
      "B:87",
      "B:88",
      "B:89",
      "B:9",
      "B:90",
      "B:91",
      "B:92",
      "B:93",
      "B:94",
      "B:95",
      "B:96",
      "B:97",
      "B:98",
      "B:99"
    ],
    "B:106": [
      "B:1",
      "B:10",
      "B:100",
      "B:101",
      "B:102",
      "B:103",
      "B:104",
      "B:105",
      "B:107",
      "B:108",
      "B:109",
      "B:11",
      "B:110",
      "B:111",
      "B:112",
      "B:113",
      "B:114",
      "B:115",
      "B:116",
      "B:117",
      "B:118",
      "B:119",
      "B:12",
      "B:120",
      "B:121",
      "B:122",
      "B:123",
      "B:124",
      "B:13",
      "B:14",
      "B:15",
      "B:16",
      "B:17",
      "B:18",
      "B:19",
      "B:2",
      "B:20",
      "B:21",
      "B:22",
      "B:23",
      "B:24",
      "B:25",
      "B:26",
      "B:27",
      "B:28",
      "B:29",
      "B:3",
      "B:30",
      "B:31",
      "B:32",
      "B:33",
      "B:34",
      "B:35",
      "B:36",
      "B:37",
      "B:38",
      "B:39",
      "B:4",
      "B:40",
      "B:41",
      "B:42",
      "B:43",
      "B:44",
      "B:45",
      "B:46",
      "B:47",
      "B:48",
      "B:49",
      "B:5",
      "B:50",
      "B:51",
      "B:52",
      "B:53",
      "B:54",
      "B:55",
      "B:56",
      "B:57",
      "B:58",
      "B:59",
      "B:6",
      "B:60",
      "B:61",
      "B:62",
      "B:63",
      "B:64",
      "B:65",
      "B:66",
      "B:67",
      "B:68",
      "B:69",
      "B:7",
      "B:70",
      "B:71",
      "B:72",
      "B:73",
      "B:74",
      "B:75",
      "B:76",
      "B:77",
      "B:78",
      "B:79",
      "B:8",
      "B:80",
      "B:81",
      "B:82",
      "B:83",
      "B:84",
      "B:85",
      "B:86",
      "B:87",
      "B:88",
      "B:89",
      "B:9",
      "B:90",
      "B:91",
      "B:92",
      "B:93",
      "B:94",
      "B:95",
      "B:96",
      "B:97",
      "B:98",
      "B:99"
    ],
    "B:107": [
      "B:1",
      "B:10",
      "B:100",
      "B:101",
      "B:102",
      "B:103",
      "B:104",
      "B:105",
      "B:106",
      "B:108",
      "B:109",
      "B:11",
      "B:110",
      "B:111",
      "B:112",
      "B:113",
      "B:114",
      "B:115",
      "B:116",
      "B:117",
      "B:118",
      "B:119",
      "B:12",
      "B:120",
      "B:121",
      "B:122",
      "B:123",
      "B:124",
      "B:13",
      "B:14",
      "B:15",
      "B:16",
      "B:17",
      "B:18",
      "B:19",
      "B:2",
      "B:20",
      "B:21",
      "B:22",
      "B:23",
      "B:24",
      "B:25",
      "B:26",
      "B:27",
      "B:28",
      "B:29",
      "B:3",
      "B:30",
      "B:31",
      "B:32",
      "B:33",
      "B:34",
      "B:35",
      "B:36",
      "B:37",
      "B:38",
      "B:39",
      "B:4",
      "B:40",
      "B:41",
      "B:42",
      "B:43",
      "B:44",
      "B:45",
      "B:46",
      "B:47",
      "B:48",
      "B:49",
      "B:5",
      "B:50",
      "B:51",
      "B:52",
      "B:53",
      "B:54",
      "B:55",
      "B:56",
      "B:57",
      "B:58",
      "B:59",
      "B:6",
      "B:60",
      "B:61",
      "B:62",
      "B:63",
      "B:64",
      "B:65",
      "B:66",
      "B:67",
      "B:68",
      "B:69",
      "B:7",
      "B:70",
      "B:71",
      "B:72",
      "B:73",
      "B:74",
      "B:75",
      "B:76",
      "B:77",
      "B:78",
      "B:79",
      "B:8",
      "B:80",
      "B:81",
      "B:82",
      "B:83",
      "B:84",
      "B:85",
      "B:86",
      "B:87",
      "B:88",
      "B:89",
      "B:9",
      "B:90",
      "B:91",
      "B:92",
      "B:93",
      "B:94",
      "B:95",
      "B:96",
      "B:97",
      "B:98",
      "B:99"
    ],
    "B:108": [
      "B:1",
      "B:10",
      "B:100",
      "B:101",
      "B:102",
      "B:103",
      "B:104",
      "B:105",
      "B:106",
      "B:107",
      "B:109",
      "B:11",
      "B:110",
      "B:111",
      "B:112",
      "B:113",
      "B:114",
      "B:115",
      "B:116",
      "B:117",
      "B:118",
      "B:119",
      "B:12",
      "B:120",
      "B:121",
      "B:122",
      "B:123",
      "B:124",
      "B:13",
      "B:14",
      "B:15",
      "B:16",
      "B:17",
      "B:18",
      "B:19",
      "B:2",
      "B:20",
      "B:21",
      "B:22",
      "B:23",
      "B:24",
      "B:25",
      "B:26",
      "B:27",
      "B:28",
      "B:29",
      "B:3",
      "B:30",
      "B:31",
      "B:32",
      "B:33",
      "B:34",
      "B:35",
      "B:36",
      "B:37",
      "B:38",
      "B:39",
      "B:4",
      "B:40",
      "B:41",
      "B:42",
      "B:43",
      "B:44",
      "B:45",
      "B:46",
      "B:47",
      "B:48",
      "B:49",
      "B:5",
      "B:50",
      "B:51",
      "B:52",
      "B:53",
      "B:54",
      "B:55",
      "B:56",
      "B:57",
      "B:58",
      "B:59",
      "B:6",
      "B:60",
      "B:61",
      "B:62",
      "B:63",
      "B:64",
      "B:65",
      "B:66",
      "B:67",
      "B:68",
      "B:69",
      "B:7",
      "B:70",
      "B:71",
      "B:72",
      "B:73",
      "B:74",
      "B:75",
      "B:76",
      "B:77",
      "B:78",
      "B:79",
      "B:8",
      "B:80",
      "B:81",
      "B:82",
      "B:83",
      "B:84",
      "B:85",
      "B:86",
      "B:87",
      "B:88",
      "B:89",
      "B:9",
      "B:90",
      "B:91",
      "B:92",
      "B:93",
      "B:94",
      "B:95",
      "B:96",
      "B:97",
      "B:98",
      "B:99"
    ],
    "B:109": [
      "B:1",
      "B:10",
      "B:100",
      "B:101",
      "B:102",
      "B:103",
      "B:104",
      "B:105",
      "B:106",
      "B:107",
      "B:108",
      "B:11",
      "B:110",
      "B:111",
      "B:112",
      "B:113",
      "B:114",
      "B:115",
      "B:116",
      "B:117",
      "B:118",
      "B:119",
      "B:12",
      "B:120",
      "B:121",
      "B:122",
      "B:123",
      "B:124",
      "B:13",
      "B:14",
      "B:15",
      "B:16",
      "B:17",
      "B:18",
      "B:19",
      "B:2",
      "B:20",
      "B:21",
      "B:22",
      "B:23",
      "B:24",
      "B:25",
      "B:26",
      "B:27",
      "B:28",
      "B:29",
      "B:3",
      "B:30",
      "B:31",
      "B:32",
      "B:33",
      "B:34",
      "B:35",
      "B:36",
      "B:37",
      "B:38",
      "B:39",
      "B:4",
      "B:40",
      "B:41",
      "B:42",
      "B:43",
      "B:44",
      "B:45",
      "B:46",
      "B:47",
      "B:48",
      "B:49",
      "B:5",
      "B:50",
      "B:51",
      "B:52",
      "B:53",
      "B:54",
      "B:55",
      "B:56",
      "B:57",
      "B:58",
      "B:59",
      "B:6",
      "B:60",
      "B:61",
      "B:62",
      "B:63",
      "B:64",
      "B:65",
      "B:66",
      "B:67",
      "B:68",
      "B:69",
      "B:7",
      "B:70",
      "B:71",
      "B:72",
      "B:73",
      "B:74",
      "B:75",
      "B:76",
      "B:77",
      "B:78",
      "B:79",
      "B:8",
      "B:80",
      "B:81",
      "B:82",
      "B:83",
      "B:84",
      "B:85",
      "B:86",
      "B:87",
      "B:88",
      "B:89",
      "B:9",
      "B:90",
      "B:91",
      "B:92",
      "B:93",
      "B:94",
      "B:95",
      "B:96",
      "B:97",
      "B:98",
      "B:99"
    ],
    "B:110": [
      "B:1",
      "B:10",
      "B:100",
      "B:101",
      "B:102",
      "B:103",
      "B:104",
      "B:105",
      "B:106",
      "B:107",
      "B:108",
      "B:109",
      "B:11",
      "B:111",
      "B:112",
      "B:113",
      "B:114",
      "B:115",
      "B:116",
      "B:117",
      "B:118",
      "B:119",
      "B:12",
      "B:120",
      "B:121",
      "B:122",
      "B:123",
      "B:124",
      "B:13",
      "B:14",
      "B:15",
      "B:16",
      "B:17",
      "B:18",
      "B:19",
      "B:2",
      "B:20",
      "B:21",
      "B:22",
      "B:23",
      "B:24",
      "B:25",
      "B:26",
      "B:27",
      "B:28",
      "B:29",
      "B:3",
      "B:30",
      "B:31",
      "B:32",
      "B:33",
      "B:34",
      "B:35",
      "B:36",
      "B:37",
      "B:38",
      "B:39",
      "B:4",
      "B:40",
      "B:41",
      "B:42",
      "B:43",
      "B:44",
      "B:45",
      "B:46",
      "B:47",
      "B:48",
      "B:49",
      "B:5",
      "B:50",
      "B:51",
      "B:52",
      "B:53",
      "B:54",
      "B:55",
      "B:56",
      "B:57",
      "B:58",
      "B:59",
      "B:6",
      "B:60",
      "B:61",
      "B:62",
      "B:63",
      "B:64",
      "B:65",
      "B:66",
      "B:67",
      "B:68",
      "B:69",
      "B:7",
      "B:70",
      "B:71",
      "B:72",
      "B:73",
      "B:74",
      "B:75",
      "B:76",
      "B:77",
      "B:78",
      "B:79",
      "B:8",
      "B:80",
      "B:81",
      "B:82",
      "B:83",
      "B:84",
      "B:85",
      "B:86",
      "B:87",
      "B:88",
      "B:89",
      "B:9",
      "B:90",
      "B:91",
      "B:92",
      "B:93",
      "B:94",
      "B:95",
      "B:96",
      "B:97",
      "B:98",
      "B:99"
    ],
    "B:111": [
      "B:1",
      "B:10",
      "B:100",
      "B:101",
      "B:102",
      "B:103",
      "B:104",
      "B:105",
      "B:106",
      "B:107",
      "B:108",
      "B:109",
      "B:11",
      "B:110",
      "B:112",
      "B:113",
      "B:114",
      "B:115",
      "B:116",
      "B:117",
      "B:118",
      "B:119",
      "B:12",
      "B:120",
      "B:121",
      "B:122",
      "B:123",
      "B:124",
      "B:13",
      "B:14",
      "B:15",
      "B:16",
      "B:17",
      "B:18",
      "B:19",
      "B:2",
      "B:20",
      "B:21",
      "B:22",
      "B:23",
      "B:24",
      "B:25",
      "B:26",
      "B:27",
      "B:28",
      "B:29",
      "B:3",
      "B:30",
      "B:31",
      "B:32",
      "B:33",
      "B:34",
      "B:35",
      "B:36",
      "B:37",
      "B:38",
      "B:39",
      "B:4",
      "B:40",
      "B:41",
      "B:42",
      "B:43",
      "B:44",
      "B:45",
      "B:46",
      "B:47",
      "B:48",
      "B:49",
      "B:5",
      "B:50",
      "B:51",
      "B:52",
      "B:53",
      "B:54",
      "B:55",
      "B:56",
      "B:57",
      "B:58",
      "B:59",
      "B:6",
      "B:60",
      "B:61",
      "B:62",
      "B:63",
      "B:64",
      "B:65",
      "B:66",
      "B:67",
      "B:68",
      "B:69",
      "B:7",
      "B:70",
      "B:71",
      "B:72",
      "B:73",
      "B:74",
      "B:75",
      "B:76",
      "B:77",
      "B:78",
      "B:79",
      "B:8",
      "B:80",
      "B:81",
      "B:82",
      "B:83",
      "B:84",
      "B:85",
      "B:86",
      "B:87",
      "B:88",
      "B:89",
      "B:9",
      "B:90",
      "B:91",
      "B:92",
      "B:93",
      "B:94",
      "B:95",
      "B:96",
      "B:97",
      "B:98",
      "B:99"
    ],
    "B:112": [
      "B:1",
      "B:10",
      "B:100",
      "B:101",
      "B:102",
      "B:103",
      "B:104",
      "B:105",
      "B:106",
      "B:107",
      "B:108",
      "B:109",
      "B:11",
      "B:110",
      "B:111",
      "B:113",
      "B:114",
      "B:115",
      "B:116",
      "B:117",
      "B:118",
      "B:119",
      "B:12",
      "B:120",
      "B:121",
      "B:122",
      "B:123",
      "B:124",
      "B:13",
      "B:14",
      "B:15",
      "B:16",
      "B:17",
      "B:18",
      "B:19",
      "B:2",
      "B:20",
      "B:21",
      "B:22",
      "B:23",
      "B:24",
      "B:25",
      "B:26",
      "B:27",
      "B:28",
      "B:29",
      "B:3",
      "B:30",
      "B:31",
      "B:32",
      "B:33",
      "B:34",
      "B:35",
      "B:36",
      "B:37",
      "B:38",
      "B:39",
      "B:4",
      "B:40",
      "B:41",
      "B:42",
      "B:43",
      "B:44",
      "B:45",
      "B:46",
      "B:47",
      "B:48",
      "B:49",
      "B:5",
      "B:50",
      "B:51",
      "B:52",
      "B:53",
      "B:54",
      "B:55",
      "B:56",
      "B:57",
      "B:58",
      "B:59",
      "B:6",
      "B:60",
      "B:61",
      "B:62",
      "B:63",
      "B:64",
      "B:65",
      "B:66",
      "B:67",
      "B:68",
      "B:69",
      "B:7",
      "B:70",
      "B:71",
      "B:72",
      "B:73",
      "B:74",
      "B:75",
      "B:76",
      "B:77",
      "B:78",
      "B:79",
      "B:8",
      "B:80",
      "B:81",
      "B:82",
      "B:83",
      "B:84",
      "B:85",
      "B:86",
      "B:87",
      "B:88",
      "B:89",
      "B:9",
      "B:90",
      "B:91",
      "B:92",
      "B:93",
      "B:94",
      "B:95",
      "B:96",
      "B:97",
      "B:98",
      "B:99"
    ],
    "B:113": [
      "B:1",
      "B:10",
      "B:100",
      "B:101",
      "B:102",
      "B:103",
      "B:104",
      "B:105",
      "B:106",
      "B:107",
      "B:108",
      "B:109",
      "B:11",
      "B:110",
      "B:111",
      "B:112",
      "B:114",
      "B:115",
      "B:116",
      "B:117",
      "B:118",
      "B:119",
      "B:12",
      "B:120",
      "B:121",
      "B:122",
      "B:123",
      "B:124",
      "B:13",
      "B:14",
      "B:15",
      "B:16",
      "B:17",
      "B:18",
      "B:19",
      "B:2",
      "B:20",
      "B:21",
      "B:22",
      "B:23",
      "B:24",
      "B:25",
      "B:26",
      "B:27",
      "B:28",
      "B:29",
      "B:3",
      "B:30",
      "B:31",
      "B:32",
      "B:33",
      "B:34",
      "B:35",
      "B:36",
      "B:37",
      "B:38",
      "B:39",
      "B:4",
      "B:40",
      "B:41",
      "B:42",
      "B:43",
      "B:44",
      "B:45",
      "B:46",
      "B:47",
      "B:48",
      "B:49",
      "B:5",
      "B:50",
      "B:51",
      "B:52",
      "B:53",
      "B:54",
      "B:55",
      "B:56",
      "B:57",
      "B:58",
      "B:59",
      "B:6",
      "B:60",
      "B:61",
      "B:62",
      "B:63",
      "B:64",
      "B:65",
      "B:66",
      "B:67",
      "B:68",
      "B:69",
      "B:7",
      "B:70",
      "B:71",
      "B:72",
      "B:73",
      "B:74",
      "B:75",
      "B:76",
      "B:77",
      "B:78",
      "B:79",
      "B:8",
      "B:80",
      "B:81",
      "B:82",
      "B:83",
      "B:84",
      "B:85",
      "B:86",
      "B:87",
      "B:88",
      "B:89",
      "B:9",
      "B:90",
      "B:91",
      "B:92",
      "B:93",
      "B:94",
      "B:95",
      "B:96",
      "B:97",
      "B:98",
      "B:99"
    ],
    "B:114": [
      "B:1",
      "B:10",
      "B:100",
      "B:101",
      "B:102",
      "B:103",
      "B:104",
      "B:105",
      "B:106",
      "B:107",
      "B:108",
      "B:109",
      "B:11",
      "B:110",
      "B:111",
      "B:112",
      "B:113",
      "B:115",
      "B:116",
      "B:117",
      "B:118",
      "B:119",
      "B:12",
      "B:120",
      "B:121",
      "B:122",
      "B:123",
      "B:124",
      "B:13",
      "B:14",
      "B:15",
      "B:16",
      "B:17",
      "B:18",
      "B:19",
      "B:2",
      "B:20",
      "B:21",
      "B:22",
      "B:23",
      "B:24",
      "B:25",
      "B:26",
      "B:27",
      "B:28",
      "B:29",
      "B:3",
      "B:30",
      "B:31",
      "B:32",
      "B:33",
      "B:34",
      "B:35",
      "B:36",
      "B:37",
      "B:38",
      "B:39",
      "B:4",
      "B:40",
      "B:41",
      "B:42",
      "B:43",
      "B:44",
      "B:45",
      "B:46",
      "B:47",
      "B:48",
      "B:49",
      "B:5",
      "B:50",
      "B:51",
      "B:52",
      "B:53",
      "B:54",
      "B:55",
      "B:56",
      "B:57",
      "B:58",
      "B:59",
      "B:6",
      "B:60",
      "B:61",
      "B:62",
      "B:63",
      "B:64",
      "B:65",
      "B:66",
      "B:67",
      "B:68",
      "B:69",
      "B:7",
      "B:70",
      "B:71",
      "B:72",
      "B:73",
      "B:74",
      "B:75",
      "B:76",
      "B:77",
      "B:78",
      "B:79",
      "B:8",
      "B:80",
      "B:81",
      "B:82",
      "B:83",
      "B:84",
      "B:85",
      "B:86",
      "B:87",
      "B:88",
      "B:89",
      "B:9",
      "B:90",
      "B:91",
      "B:92",
      "B:93",
      "B:94",
      "B:95",
      "B:96",
      "B:97",
      "B:98",
      "B:99"
    ],
    "B:115": [
      "B:1",
      "B:10",
      "B:100",
      "B:101",
      "B:102",
      "B:103",
      "B:104",
      "B:105",
      "B:106",
      "B:107",
      "B:108",
      "B:109",
      "B:11",
      "B:110",
      "B:111",
      "B:112",
      "B:113",
      "B:114",
      "B:116",
      "B:117",
      "B:118",
      "B:119",
      "B:12",
      "B:120",
      "B:121",
      "B:122",
      "B:123",
      "B:124",
      "B:13",
      "B:14",
      "B:15",
      "B:16",
      "B:17",
      "B:18",
      "B:19",
      "B:2",
      "B:20",
      "B:21",
      "B:22",
      "B:23",
      "B:24",
      "B:25",
      "B:26",
      "B:27",
      "B:28",
      "B:29",
      "B:3",
      "B:30",
      "B:31",
      "B:32",
      "B:33",
      "B:34",
      "B:35",
      "B:36",
      "B:37",
      "B:38",
      "B:39",
      "B:4",
      "B:40",
      "B:41",
      "B:42",
      "B:43",
      "B:44",
      "B:45",
      "B:46",
      "B:47",
      "B:48",
      "B:49",
      "B:5",
      "B:50",
      "B:51",
      "B:52",
      "B:53",
      "B:54",
      "B:55",
      "B:56",
      "B:57",
      "B:58",
      "B:59",
      "B:6",
      "B:60",
      "B:61",
      "B:62",
      "B:63",
      "B:64",
      "B:65",
      "B:66",
      "B:67",
      "B:68",
      "B:69",
      "B:7",
      "B:70",
      "B:71",
      "B:72",
      "B:73",
      "B:74",
      "B:75",
      "B:76",
      "B:77",
      "B:78",
      "B:79",
      "B:8",
      "B:80",
      "B:81",
      "B:82",
      "B:83",
      "B:84",
      "B:85",
      "B:86",
      "B:87",
      "B:88",
      "B:89",
      "B:9",
      "B:90",
      "B:91",
      "B:92",
      "B:93",
      "B:94",
      "B:95",
      "B:96",
      "B:97",
      "B:98",
      "B:99"
    ],
    "B:116": [
      "B:1",
      "B:10",
      "B:100",
      "B:101",
      "B:102",
      "B:103",
      "B:104",
      "B:105",
      "B:106",
      "B:107",
      "B:108",
      "B:109",
      "B:11",
      "B:110",
      "B:111",
      "B:112",
      "B:113",
      "B:114",
      "B:115",
      "B:117",
      "B:118",
      "B:119",
      "B:12",
      "B:120",
      "B:121",
      "B:122",
      "B:123",
      "B:124",
      "B:13",
      "B:14",
      "B:15",
      "B:16",
      "B:17",
      "B:18",
      "B:19",
      "B:2",
      "B:20",
      "B:21",
      "B:22",
      "B:23",
      "B:24",
      "B:25",
      "B:26",
      "B:27",
      "B:28",
      "B:29",
      "B:3",
      "B:30",
      "B:31",
      "B:32",
      "B:33",
      "B:34",
      "B:35",
      "B:36",
      "B:37",
      "B:38",
      "B:39",
      "B:4",
      "B:40",
      "B:41",
      "B:42",
      "B:43",
      "B:44",
      "B:45",
      "B:46",
      "B:47",
      "B:48",
      "B:49",
      "B:5",
      "B:50",
      "B:51",
      "B:52",
      "B:53",
      "B:54",
      "B:55",
      "B:56",
      "B:57",
      "B:58",
      "B:59",
      "B:6",
      "B:60",
      "B:61",
      "B:62",
      "B:63",
      "B:64",
      "B:65",
      "B:66",
      "B:67",
      "B:68",
      "B:69",
      "B:7",
      "B:70",
      "B:71",
      "B:72",
      "B:73",
      "B:74",
      "B:75",
      "B:76",
      "B:77",
      "B:78",
      "B:79",
      "B:8",
      "B:80",
      "B:81",
      "B:82",
      "B:83",
      "B:84",
      "B:85",
      "B:86",
      "B:87",
      "B:88",
      "B:89",
      "B:9",
      "B:90",
      "B:91",
      "B:92",
      "B:93",
      "B:94",
      "B:95",
      "B:96",
      "B:97",
      "B:98",
      "B:99"
    ],
    "B:117": [
      "B:1",
      "B:10",
      "B:100",
      "B:101",
      "B:102",
      "B:103",
      "B:104",
      "B:105",
      "B:106",
      "B:107",
      "B:108",
      "B:109",
      "B:11",
      "B:110",
      "B:111",
      "B:112",
      "B:113",
      "B:114",
      "B:115",
      "B:116",
      "B:118",
      "B:119",
      "B:12",
      "B:120",
      "B:121",
      "B:122",
      "B:123",
      "B:124",
      "B:13",
      "B:14",
      "B:15",
      "B:16",
      "B:17",
      "B:18",
      "B:19",
      "B:2",
      "B:20",
      "B:21",
      "B:22",
      "B:23",
      "B:24",
      "B:25",
      "B:26",
      "B:27",
      "B:28",
      "B:29",
      "B:3",
      "B:30",
      "B:31",
      "B:32",
      "B:33",
      "B:34",
      "B:35",
      "B:36",
      "B:37",
      "B:38",
      "B:39",
      "B:4",
      "B:40",
      "B:41",
      "B:42",
      "B:43",
      "B:44",
      "B:45",
      "B:46",
      "B:47",
      "B:48",
      "B:49",
      "B:5",
      "B:50",
      "B:51",
      "B:52",
      "B:53",
      "B:54",
      "B:55",
      "B:56",
      "B:57",
      "B:58",
      "B:59",
      "B:6",
      "B:60",
      "B:61",
      "B:62",
      "B:63",
      "B:64",
      "B:65",
      "B:66",
      "B:67",
      "B:68",
      "B:69",
      "B:7",
      "B:70",
      "B:71",
      "B:72",
      "B:73",
      "B:74",
      "B:75",
      "B:76",
      "B:77",
      "B:78",
      "B:79",
      "B:8",
      "B:80",
      "B:81",
      "B:82",
      "B:83",
      "B:84",
      "B:85",
      "B:86",
      "B:87",
      "B:88",
      "B:89",
      "B:9",
      "B:90",
      "B:91",
      "B:92",
      "B:93",
      "B:94",
      "B:95",
      "B:96",
      "B:97",
      "B:98",
      "B:99"
    ],
    "B:118": [
      "B:1",
      "B:10",
      "B:100",
      "B:101",
      "B:102",
      "B:103",
      "B:104",
      "B:105",
      "B:106",
      "B:107",
      "B:108",
      "B:109",
      "B:11",
      "B:110",
      "B:111",
      "B:112",
      "B:113",
      "B:114",
      "B:115",
      "B:116",
      "B:117",
      "B:119",
      "B:12",
      "B:120",
      "B:121",
      "B:122",
      "B:123",
      "B:124",
      "B:13",
      "B:14",
      "B:15",
      "B:16",
      "B:17",
      "B:18",
      "B:19",
      "B:2",
      "B:20",
      "B:21",
      "B:22",
      "B:23",
      "B:24",
      "B:25",
      "B:26",
      "B:27",
      "B:28",
      "B:29",
      "B:3",
      "B:30",
      "B:31",
      "B:32",
      "B:33",
      "B:34",
      "B:35",
      "B:36",
      "B:37",
      "B:38",
      "B:39",
      "B:4",
      "B:40",
      "B:41",
      "B:42",
      "B:43",
      "B:44",
      "B:45",
      "B:46",
      "B:47",
      "B:48",
      "B:49",
      "B:5",
      "B:50",
      "B:51",
      "B:52",
      "B:53",
      "B:54",
      "B:55",
      "B:56",
      "B:57",
      "B:58",
      "B:59",
      "B:6",
      "B:60",
      "B:61",
      "B:62",
      "B:63",
      "B:64",
      "B:65",
      "B:66",
      "B:67",
      "B:68",
      "B:69",
      "B:7",
      "B:70",
      "B:71",
      "B:72",
      "B:73",
      "B:74",
      "B:75",
      "B:76",
      "B:77",
      "B:78",
      "B:79",
      "B:8",
      "B:80",
      "B:81",
      "B:82",
      "B:83",
      "B:84",
      "B:85",
      "B:86",
      "B:87",
      "B:88",
      "B:89",
      "B:9",
      "B:90",
      "B:91",
      "B:92",
      "B:93",
      "B:94",
      "B:95",
      "B:96",
      "B:97",
      "B:98",
      "B:99"
    ],
    "B:119": [
      "B:1",
      "B:10",
      "B:100",
      "B:101",
      "B:102",
      "B:103",
      "B:104",
      "B:105",
      "B:106",
      "B:107",
      "B:108",
      "B:109",
      "B:11",
      "B:110",
      "B:111",
      "B:112",
      "B:113",
      "B:114",
      "B:115",
      "B:116",
      "B:117",
      "B:118",
      "B:12",
      "B:120",
      "B:121",
      "B:122",
      "B:123",
      "B:124",
      "B:13",
      "B:14",
      "B:15",
      "B:16",
      "B:17",
      "B:18",
      "B:19",
      "B:2",
      "B:20",
      "B:21",
      "B:22",
      "B:23",
      "B:24",
      "B:25",
      "B:26",
      "B:27",
      "B:28",
      "B:29",
      "B:3",
      "B:30",
      "B:31",
      "B:32",
      "B:33",
      "B:34",
      "B:35",
      "B:36",
      "B:37",
      "B:38",
      "B:39",
      "B:4",
      "B:40",
      "B:41",
      "B:42",
      "B:43",
      "B:44",
      "B:45",
      "B:46",
      "B:47",
      "B:48",
      "B:49",
      "B:5",
      "B:50",
      "B:51",
      "B:52",
      "B:53",
      "B:54",
      "B:55",
      "B:56",
      "B:57",
      "B:58",
      "B:59",
      "B:6",
      "B:60",
      "B:61",
      "B:62",
      "B:63",
      "B:64",
      "B:65",
      "B:66",
      "B:67",
      "B:68",
      "B:69",
      "B:7",
      "B:70",
      "B:71",
      "B:72",
      "B:73",
      "B:74",
      "B:75",
      "B:76",
      "B:77",
      "B:78",
      "B:79",
      "B:8",
      "B:80",
      "B:81",
      "B:82",
      "B:83",
      "B:84",
      "B:85",
      "B:86",
      "B:87",
      "B:88",
      "B:89",
      "B:9",
      "B:90",
      "B:91",
      "B:92",
      "B:93",
      "B:94",
      "B:95",
      "B:96",
      "B:97",
      "B:98",
      "B:99"
    ],
    "B:120": [
      "B:1",
      "B:10",
      "B:100",
      "B:101",
      "B:102",
      "B:103",
      "B:104",
      "B:105",
      "B:106",
      "B:107",
      "B:108",
      "B:109",
      "B:11",
      "B:110",
      "B:111",
      "B:112",
      "B:113",
      "B:114",
      "B:115",
      "B:116",
      "B:117",
      "B:118",
      "B:119",
      "B:12",
      "B:121",
      "B:122",
      "B:123",
      "B:124",
      "B:13",
      "B:14",
      "B:15",
      "B:16",
      "B:17",
      "B:18",
      "B:19",
      "B:2",
      "B:20",
      "B:21",
      "B:22",
      "B:23",
      "B:24",
      "B:25",
      "B:26",
      "B:27",
      "B:28",
      "B:29",
      "B:3",
      "B:30",
      "B:31",
      "B:32",
      "B:33",
      "B:34",
      "B:35",
      "B:36",
      "B:37",
      "B:38",
      "B:39",
      "B:4",
      "B:40",
      "B:41",
      "B:42",
      "B:43",
      "B:44",
      "B:45",
      "B:46",
      "B:47",
      "B:48",
      "B:49",
      "B:5",
      "B:50",
      "B:51",
      "B:52",
      "B:53",
      "B:54",
      "B:55",
      "B:56",
      "B:57",
      "B:58",
      "B:59",
      "B:6",
      "B:60",
      "B:61",
      "B:62",
      "B:63",
      "B:64",
      "B:65",
      "B:66",
      "B:67",
      "B:68",
      "B:69",
      "B:7",
      "B:70",
      "B:71",
      "B:72",
      "B:73",
      "B:74",
      "B:75",
      "B:76",
      "B:77",
      "B:78",
      "B:79",
      "B:8",
      "B:80",
      "B:81",
      "B:82",
      "B:83",
      "B:84",
      "B:85",
      "B:86",
      "B:87",
      "B:88",
      "B:89",
      "B:9",
      "B:90",
      "B:91",
      "B:92",
      "B:93",
      "B:94",
      "B:95",
      "B:96",
      "B:97",
      "B:98",
      "B:99"
    ],
    "B:121": [
      "B:1",
      "B:10",
      "B:100",
      "B:101",
      "B:102",
      "B:103",
      "B:104",
      "B:105",
      "B:106",
      "B:107",
      "B:108",
      "B:109",
      "B:11",
      "B:110",
      "B:111",
      "B:112",
      "B:113",
      "B:114",
      "B:115",
      "B:116",
      "B:117",
      "B:118",
      "B:119",
      "B:12",
      "B:120",
      "B:122",
      "B:123",
      "B:124",
      "B:13",
      "B:14",
      "B:15",
      "B:16",
      "B:17",
      "B:18",
      "B:19",
      "B:2",
      "B:20",
      "B:21",
      "B:22",
      "B:23",
      "B:24",
      "B:25",
      "B:26",
      "B:27",
      "B:28",
      "B:29",
      "B:3",
      "B:30",
      "B:31",
      "B:32",
      "B:33",
      "B:34",
      "B:35",
      "B:36",
      "B:37",
      "B:38",
      "B:39",
      "B:4",
      "B:40",
      "B:41",
      "B:42",
      "B:43",
      "B:44",
      "B:45",
      "B:46",
      "B:47",
      "B:48",
      "B:49",
      "B:5",
      "B:50",
      "B:51",
      "B:52",
      "B:53",
      "B:54",
      "B:55",
      "B:56",
      "B:57",
      "B:58",
      "B:59",
      "B:6",
      "B:60",
      "B:61",
      "B:62",
      "B:63",
      "B:64",
      "B:65",
      "B:66",
      "B:67",
      "B:68",
      "B:69",
      "B:7",
      "B:70",
      "B:71",
      "B:72",
      "B:73",
      "B:74",
      "B:75",
      "B:76",
      "B:77",
      "B:78",
      "B:79",
      "B:8",
      "B:80",
      "B:81",
      "B:82",
      "B:83",
      "B:84",
      "B:85",
      "B:86",
      "B:87",
      "B:88",
      "B:89",
      "B:9",
      "B:90",
      "B:91",
      "B:92",
      "B:93",
      "B:94",
      "B:95",
      "B:96",
      "B:97",
      "B:98",
      "B:99"
    ],
    "B:122": [
      "B:1",
      "B:10",
      "B:100",
      "B:101",
      "B:102",
      "B:103",
      "B:104",
      "B:105",
      "B:106",
      "B:107",
      "B:108",
      "B:109",
      "B:11",
      "B:110",
      "B:111",
      "B:112",
      "B:113",
      "B:114",
      "B:115",
      "B:116",
      "B:117",
      "B:118",
      "B:119",
      "B:12",
      "B:120",
      "B:121",
      "B:123",
      "B:124",
      "B:13",
      "B:14",
      "B:15",
      "B:16",
      "B:17",
      "B:18",
      "B:19",
      "B:2",
      "B:20",
      "B:21",
      "B:22",
      "B:23",
      "B:24",
      "B:25",
      "B:26",
      "B:27",
      "B:28",
      "B:29",
      "B:3",
      "B:30",
      "B:31",
      "B:32",
      "B:33",
      "B:34",
      "B:35",
      "B:36",
      "B:37",
      "B:38",
      "B:39",
      "B:4",
      "B:40",
      "B:41",
      "B:42",
      "B:43",
      "B:44",
      "B:45",
      "B:46",
      "B:47",
      "B:48",
      "B:49",
      "B:5",
      "B:50",
      "B:51",
      "B:52",
      "B:53",
      "B:54",
      "B:55",
      "B:56",
      "B:57",
      "B:58",
      "B:59",
      "B:6",
      "B:60",
      "B:61",
      "B:62",
      "B:63",
      "B:64",
      "B:65",
      "B:66",
      "B:67",
      "B:68",
      "B:69",
      "B:7",
      "B:70",
      "B:71",
      "B:72",
      "B:73",
      "B:74",
      "B:75",
      "B:76",
      "B:77",
      "B:78",
      "B:79",
      "B:8",
      "B:80",
      "B:81",
      "B:82",
      "B:83",
      "B:84",
      "B:85",
      "B:86",
      "B:87",
      "B:88",
      "B:89",
      "B:9",
      "B:90",
      "B:91",
      "B:92",
      "B:93",
      "B:94",
      "B:95",
      "B:96",
      "B:97",
      "B:98",
      "B:99"
    ],
    "B:123": [
      "B:1",
      "B:10",
      "B:100",
      "B:101",
      "B:102",
      "B:103",
      "B:104",
      "B:105",
      "B:106",
      "B:107",
      "B:108",
      "B:109",
      "B:11",
      "B:110",
      "B:111",
      "B:112",
      "B:113",
      "B:114",
      "B:115",
      "B:116",
      "B:117",
      "B:118",
      "B:119",
      "B:12",
      "B:120",
      "B:121",
      "B:122",
      "B:124",
      "B:13",
      "B:14",
      "B:15",
      "B:16",
      "B:17",
      "B:18",
      "B:19",
      "B:2",
      "B:20",
      "B:21",
      "B:22",
      "B:23",
      "B:24",
      "B:25",
      "B:26",
      "B:27",
      "B:28",
      "B:29",
      "B:3",
      "B:30",
      "B:31",
      "B:32",
      "B:33",
      "B:34",
      "B:35",
      "B:36",
      "B:37",
      "B:38",
      "B:39",
      "B:4",
      "B:40",
      "B:41",
      "B:42",
      "B:43",
      "B:44",
      "B:45",
      "B:46",
      "B:47",
      "B:48",
      "B:49",
      "B:5",
      "B:50",
      "B:51",
      "B:52",
      "B:53",
      "B:54",
      "B:55",
      "B:56",
      "B:57",
      "B:58",
      "B:59",
      "B:6",
      "B:60",
      "B:61",
      "B:62",
      "B:63",
      "B:64",
      "B:65",
      "B:66",
      "B:67",
      "B:68",
      "B:69",
      "B:7",
      "B:70",
      "B:71",
      "B:72",
      "B:73",
      "B:74",
      "B:75",
      "B:76",
      "B:77",
      "B:78",
      "B:79",
      "B:8",
      "B:80",
      "B:81",
      "B:82",
      "B:83",
      "B:84",
      "B:85",
      "B:86",
      "B:87",
      "B:88",
      "B:89",
      "B:9",
      "B:90",
      "B:91",
      "B:92",
      "B:93",
      "B:94",
      "B:95",
      "B:96",
      "B:97",
      "B:98",
      "B:99"
    ],
    "B:124": [
      "B:1",
      "B:10",
      "B:100",
      "B:101",
      "B:102",
      "B:103",
      "B:104",
      "B:105",
      "B:106",
      "B:107",
      "B:108",
      "B:109",
      "B:11",
      "B:110",
      "B:111",
      "B:112",
      "B:113",
      "B:114",
      "B:115",
      "B:116",
      "B:117",
      "B:118",
      "B:119",
      "B:12",
      "B:120",
      "B:121",
      "B:122",
      "B:123",
      "B:13",
      "B:14",
      "B:15",
      "B:16",
      "B:17",
      "B:18",
      "B:19",
      "B:2",
      "B:20",
      "B:21",
      "B:22",
      "B:23",
      "B:24",
      "B:25",
      "B:26",
      "B:27",
      "B:28",
      "B:29",
      "B:3",
      "B:30",
      "B:31",
      "B:32",
      "B:33",
      "B:34",
      "B:35",
      "B:36",
      "B:37",
      "B:38",
      "B:39",
      "B:4",
      "B:40",
      "B:41",
      "B:42",
      "B:43",
      "B:44",
      "B:45",
      "B:46",
      "B:47",
      "B:48",
      "B:49",
      "B:5",
      "B:50",
      "B:51",
      "B:52",
      "B:53",
      "B:54",
      "B:55",
      "B:56",
      "B:57",
      "B:58",
      "B:59",
      "B:6",
      "B:60",
      "B:61",
      "B:62",
      "B:63",
      "B:64",
      "B:65",
      "B:66",
      "B:67",
      "B:68",
      "B:69",
      "B:7",
      "B:70",
      "B:71",
      "B:72",
      "B:73",
      "B:74",
      "B:75",
      "B:76",
      "B:77",
      "B:78",
      "B:79",
      "B:8",
      "B:80",
      "B:81",
      "B:82",
      "B:83",
      "B:84",
      "B:85",
      "B:86",
      "B:87",
      "B:88",
      "B:89",
      "B:9",
      "B:90",
      "B:91",
      "B:92",
      "B:93",
      "B:94",
      "B:95",
      "B:96",
      "B:97",
      "B:98",
      "B:99"
    ]
  },
  "pair_contacts": {}
}
```
