## Supplementary material for "Localized Reactivity on Proteins as Riemannian Manifolds: A Quantum-Inspired Geometric Model for Deterministic, Metal-Aware Reactive-Site Prediction": code bundle: result_bound_labels_unbound_features.json

```
{
  "case": "DB55_1DFJ_R",
  "AUROC_mean": 0.5393578643578644,
  "AUROC_std": 0.14010646750970257,
  "fold_AUROCs": [
    0.5757575757575758,
    0.4166666666666667,
    0.4166666666666667,
    0.49404761904761907,
    0.7936507936507936
  ],
  "AUPRC_mean": 0.2357506613756614,
  "AUPRC_std": 0.07199042138700708,
  "fold_AUPRCs": [
    0.18333333333333335,
    0.16412337662337662,
    0.26914381914381913,
    0.20104166666666665,
    0.3611111111111111
  ],
  "policyP_info": {
    "K_target": 5,
    "K_min": 2,
    "min_valid_folds": 2,
    "n_pos_groups": 20,
    "K_used": 5,
    "n_total_folds": 5,
    "n_valid_folds": 5,
    "n_skipped_train_single_class": 0,
    "n_skipped_test_single_class": 0,
    "reason": "OK"
  },
  "n_pos": 20,
  "n_neg": 104,
  "unbound_positive_residue_ids": [
    "B:4",
    "B:24",
    "B:28",
    "B:31",
    "B:32",
    "B:38",
    "B:41",
    "B:42",
    "B:43",
    "B:44",
    "B:66",
    "B:67",
    "B:69",
    "B:88",
    "B:89",
    "B:109",
    "B:111",
    "B:118",
    "B:119",
    "B:120"
  ],
  "unbound_positive_residue_ids_path": "/content/benchmark_workdir/DB55_1DFJ_R/unbound_positive_residue_ids.json",
  "bound_positive_residue_ids_used": [
    "E:109",
    "E:111",
    "E:118",
    "E:119",
    "E:120",
    "E:24",
    "E:28",
    "E:31",
    "E:32",
    "E:38",
    "E:4",
    "E:41",
    "E:42",
    "E:43",
    "E:44",
    "E:66",
    "E:67",
    "E:69",
    "E:88",
    "E:89"
  ],
  "bound_interface_report": {
    "cutoff_angstrom": 5.0,
    "coarse_margin_angstrom": 4.0,
    "scheme": "closest-heavy",
    "protein_only": true,
    "target_bound_chains": [
      "E"
    ],
    "n_target_res": 124,
    "n_other_res": 456,
    "n_candidate_pairs": 62,
    "n_interface_target_res": 20,
    "backend_kdtree": "scipy.cKDTree",
    "auto_interface_labels": true
  },
  "mapping": {
    "n_bound_labels": 20,
    "n_mapped": 20,
    "n_dropped": 0,
    "mapped_examples": [
      {
        "bound": "E:109",
        "unbound": "B:109",
        "idx": 108
      },
      {
        "bound": "E:111",
        "unbound": "B:111",
        "idx": 110
      },
      {
        "bound": "E:118",
        "unbound": "B:118",
        "idx": 117
      },
      {
        "bound": "E:119",
        "unbound": "B:119",
        "idx": 118
      },
      {
        "bound": "E:120",
        "unbound": "B:120",
        "idx": 119
      },
      {
        "bound": "E:24",
        "unbound": "B:24",
        "idx": 23
      },
      {
        "bound": "E:28",
        "unbound": "B:28",
        "idx": 27
      },
      {
        "bound": "E:31",
        "unbound": "B:31",
        "idx": 30
      },
      {
        "bound": "E:32",
        "unbound": "B:32",
        "idx": 31
      },
      {
        "bound": "E:38",
        "unbound": "B:38",
        "idx": 37
      },
      {
        "bound": "E:4",
        "unbound": "B:4",
        "idx": 3
      },
      {
        "bound": "E:41",
        "unbound": "B:41",
        "idx": 40
      },
      {
        "bound": "E:42",
        "unbound": "B:42",
        "idx": 41
      },
      {
        "bound": "E:43",
        "unbound": "B:43",
        "idx": 42
      },
      {
        "bound": "E:44",
        "unbound": "B:44",
        "idx": 43
      },
      {
        "bound": "E:66",
        "unbound": "B:66",
        "idx": 65
      },
      {
        "bound": "E:67",
        "unbound": "B:67",
        "idx": 66
      },
      {
        "bound": "E:69",
        "unbound": "B:69",
        "idx": 68
      },
      {
        "bound": "E:88",
        "unbound": "B:88",
        "idx": 87
      },
      {
        "bound": "E:89",
        "unbound": "B:89",
        "idx": 88
      }
    ],
    "dropped_examples": []
  },
  "mapping_extra": {
    "bound_to_unbound_chain_map": {
      "E": "B"
    },
    "chain_assignment": {
      "forced_hints": [],
      "unmatched_bound_chains": [
        "I"
      ],
      "unmatched_unbound_chains": [],
      "ambiguity": [],
      "pair_details_top": {
        "I": [
          {
            "unbound": "B",
            "identity": 0.06451612903225806,
            "coverage": 1.0,
            "weight": 0.06451612903225806
          }
        ],
        "E": [
          {
            "unbound": "B",
            "identity": 1.0,
            "coverage": 1.0,
            "weight": 1.0
          }
        ]
      }
    },
    "dropped_chains_low_quality": [],
    "n_bound_chains_total": 2,
    "n_unbound_chains_total": 1
  },
  "symmetry": {
    "symmetry_groups": {
      "B": 0
    },
    "symmetry_policy": {
      "min_identity": 0.95,
      "min_coverage": 0.9
    },
    "collapse_only_within_symmetry_groups": true
  },
  "solvent": {
    "solvent_filter_applied": true,
    "source": "meta.json",
    "n_total": 124,
    "n_removed": 0,
    "n_unknown_resname": 0,
    "n_retained": 124,
    "solvent_codes": [
      "WAT",
      "HOH",
      "DOD",
      "TIP3"
    ]
  },
  "unbound_out_dir": "/content/benchmark_workdir/DB55_1DFJ_R/out_unbound",
  "unbound_structure": "/content/benchmark_workdir/_dataset_unpacked/1DFJ_r_u.pdb",
  "bound_structure": "/content/benchmark_workdir/_dataset_unpacked/1DFJ_bound_complex.pdb"
}
```
