## Supplementary material for "Localized Reactivity on Proteins as Riemannian Manifolds: A Quantum-Inspired Geometric Model for Deterministic, Metal-Aware Reactive-Site Prediction": code bundle: unbound_positive_residue_ids.json

```
{
  "unbound_positive_residue_ids": [
    "B:4",
    "B:24",
    "B:28",
    "B:31",
    "B:32",
    "B:38",
    "B:41",
    "B:42",
    "B:43",
    "B:44",
    "B:66",
    "B:67",
    "B:69",
    "B:88",
    "B:89",
    "B:109",
    "B:111",
    "B:118",
    "B:119",
    "B:120"
  ]
}
```
