## Supplementary material for "Localized Reactivity on Proteins as Riemannian Manifolds: A Quantum-Inspired Geometric Model for Deterministic, Metal-Aware Reactive-Site Prediction": code bundle: result_bound_labels_unbound_features.json

```
{
  "case": "DB55_1DQJ_L",
  "AUROC_mean": 0.9505105401844531,
  "AUROC_std": 0.09190410980075185,
  "fold_AUROCs": [
    1.0,
    1.0,
    0.9855072463768116,
    0.7670454545454545,
    1.0
  ],
  "AUPRC_mean": 0.9160256410256409,
  "AUPRC_std": 0.13034117976552653,
  "fold_AUPRCs": [
    1.0,
    1.0,
    0.9166666666666665,
    0.6634615384615384,
    1.0
  ],
  "policyP_info": {
    "K_target": 5,
    "K_min": 2,
    "min_valid_folds": 2,
    "n_pos_groups": 20,
    "K_used": 5,
    "n_total_folds": 5,
    "n_valid_folds": 5,
    "n_skipped_train_single_class": 0,
    "n_skipped_test_single_class": 0,
    "reason": "OK"
  },
  "n_pos": 20,
  "n_neg": 109,
  "unbound_positive_residue_ids": [
    " :13",
    " :14",
    " :15",
    " :16",
    " :18",
    " :19",
    " :20",
    " :21",
    " :22",
    " :73",
    " :74",
    " :75",
    " :77",
    " :89",
    " :93",
    " :97",
    " :100",
    " :101",
    " :102",
    " :103"
  ],
  "unbound_positive_residue_ids_path": "/content/benchmark_workdir/DB55_1DQJ_L/unbound_positive_residue_ids.json",
  "bound_positive_residue_ids_used": [
    "C:100",
    "C:101",
    "C:102",
    "C:103",
    "C:13",
    "C:14",
    "C:15",
    "C:16",
    "C:18",
    "C:19",
    "C:20",
    "C:21",
    "C:22",
    "C:73",
    "C:74",
    "C:75",
    "C:77",
    "C:89",
    "C:93",
    "C:97"
  ],
  "bound_interface_report": {
    "cutoff_angstrom": 5.0,
    "coarse_margin_angstrom": 4.0,
    "scheme": "closest-heavy",
    "protein_only": true,
    "target_bound_chains": [
      "C"
    ],
    "n_target_res": 129,
    "n_other_res": 424,
    "n_candidate_pairs": 80,
    "n_interface_target_res": 20,
    "backend_kdtree": "scipy.cKDTree",
    "auto_interface_labels": true
  },
  "mapping": {
    "n_bound_labels": 20,
    "n_mapped": 20,
    "n_dropped": 0,
    "mapped_examples": [
      {
        "bound": "C:100",
        "unbound": " :100",
        "idx": 99
      },
      {
        "bound": "C:101",
        "unbound": " :101",
        "idx": 100
      },
      {
        "bound": "C:102",
        "unbound": " :102",
        "idx": 101
      },
      {
        "bound": "C:103",
        "unbound": " :103",
        "idx": 102
      },
      {
        "bound": "C:13",
        "unbound": " :13",
        "idx": 12
      },
      {
        "bound": "C:14",
        "unbound": " :14",
        "idx": 13
      },
      {
        "bound": "C:15",
        "unbound": " :15",
        "idx": 14
      },
      {
        "bound": "C:16",
        "unbound": " :16",
        "idx": 15
      },
      {
        "bound": "C:18",
        "unbound": " :18",
        "idx": 17
      },
      {
        "bound": "C:19",
        "unbound": " :19",
        "idx": 18
      },
      {
        "bound": "C:20",
        "unbound": " :20",
        "idx": 19
      },
      {
        "bound": "C:21",
        "unbound": " :21",
        "idx": 20
      },
      {
        "bound": "C:22",
        "unbound": " :22",
        "idx": 21
      },
      {
        "bound": "C:73",
        "unbound": " :73",
        "idx": 72
      },
      {
        "bound": "C:74",
        "unbound": " :74",
        "idx": 73
      },
      {
        "bound": "C:75",
        "unbound": " :75",
        "idx": 74
      },
      {
        "bound": "C:77",
        "unbound": " :77",
        "idx": 76
      },
      {
        "bound": "C:89",
        "unbound": " :89",
        "idx": 88
      },
      {
        "bound": "C:93",
        "unbound": " :93",
        "idx": 92
      },
      {
        "bound": "C:97",
        "unbound": " :97",
        "idx": 96
      }
    ],
    "dropped_examples": []
  },
  "mapping_extra": {
    "bound_to_unbound_chain_map": {
      "C": " "
    },
    "chain_assignment": {
      "forced_hints": [],
      "unmatched_bound_chains": [
        "A",
        "B"
      ],
      "unmatched_unbound_chains": [],
      "ambiguity": [],
      "pair_details_top": {
        "C": [
          {
            "unbound": " ",
            "identity": 1.0,
            "coverage": 1.0,
            "weight": 1.0
          }
        ],
        "A": [
          {
            "unbound": " ",
            "identity": 0.10852713178294573,
            "coverage": 1.0,
            "weight": 0.10852713178294573
          }
        ],
        "B": [
          {
            "unbound": " ",
            "identity": 0.07751937984496124,
            "coverage": 1.0,
            "weight": 0.07751937984496124
          }
        ]
      }
    },
    "dropped_chains_low_quality": [],
    "n_bound_chains_total": 3,
    "n_unbound_chains_total": 1
  },
  "symmetry": {
    "symmetry_groups": {
      " ": 0
    },
    "symmetry_policy": {
      "min_identity": 0.95,
      "min_coverage": 0.9
    },
    "collapse_only_within_symmetry_groups": true
  },
  "solvent": {
    "solvent_filter_applied": true,
    "source": "meta.json",
    "n_total": 129,
    "n_removed": 0,
    "n_unknown_resname": 0,
    "n_retained": 129,
    "solvent_codes": [
      "WAT",
      "HOH",
      "DOD",
      "TIP3"
    ]
  },
  "unbound_out_dir": "/content/benchmark_workdir/DB55_1DQJ_L/out_unbound",
  "unbound_structure": "/content/benchmark_workdir/_dataset_unpacked/1DQJ_l_u.pdb",
  "bound_structure": "/content/benchmark_workdir/_dataset_unpacked/1DQJ_bound_complex.pdb"
}
```
