## Supplementary material for "Localized Reactivity on Proteins as Riemannian Manifolds: A Quantum-Inspired Geometric Model for Deterministic, Metal-Aware Reactive-Site Prediction": code bundle: unbound_positive_residue_ids.json

```
{
  "unbound_positive_residue_ids": [
    " :13",
    " :14",
    " :15",
    " :16",
    " :18",
    " :19",
    " :20",
    " :21",
    " :22",
    " :73",
    " :74",
    " :75",
    " :77",
    " :89",
    " :93",
    " :97",
    " :100",
    " :101",
    " :102",
    " :103"
  ]
}
```
